## Supplementary material for "Coding Sequence Insertions in Fungal Genomes are Intrinsically Disordered and can Impart Functionally-Important Properties on the Host Protein": MAFFT_MSAs: XP_718283.1_blasthits_MAFFT.txt

```
>XP_718283_Candida_albicans
------------------------------------------------------------
------------------------------------------------------------
------------------------------------------------------------
------------------------------------------------------------
------------------------------------------------------------
------------------------------------------------------------
------------------------------------------------------------
------------------------------------------------------------
------------------------------------------------------------
------------------------------------------------------------
------------------------------------------------------------
------------------------------------------------------------
------------------------------------------------------------
------------------------------------------------------------
------------------------------------------------------------
------------------------------------------------------------
------------------------------------------------------------
------------------------------------------------------------
------------------------------------------------------------
------------------------------------------------------------
------------------------------------------------------------
------------------------------------------------------------
------------------------------------------------------------
------------------------------------------------------------
------------------------------------------------------------
------------------------------------------------------------
------------------------------------------------------------
------------------------------------------------------MTYKDV
TEEQ-LQTNPYVKLVP--GQTIVEIPEYTLECGETLHNFPVAYKTWGKLNETADNALVIC
HALSGSSDVDDWWGELLG-TDRAFDPSRYLIICINFLGSPYGSCSPVTIDKSTGKP----
YGPSFPLVTFKDDVGIQRLILDSLNVKRLAAVVGGSMGGMLALEYSAIYNN--TGYVQKV
VALATAARTSAWCISWNETQRQCIFSDPFYDDGYYYET--GNKPDSGLSAARMAALLTYR
SRNSFESRFGRKLGP-------RSPNDGGAS-----------------------------
---------------PRTKHEEHSL-----LHNDG-------------------------
SKLING--AP---------------------------------------------VN---
EK-----YPPTYFSAQSYMRYNGSKFINRFDANCYIAISRKLDTNDLSRGRV-NAPNDAN
G--------DPLVHVLKDLSTPTLVIGIESDHLFTITEQKLLADNIPNAIFETLDSEEGH
DAFLLEFEKINSFITSFLNN----------------------------------------
------------------------------------------------------------
------------------------------------------------------------
------------------------------------------------------------
------------------------------------------------------------
----------------------------------------------------------
>XP_002421791_Candida_dubliniensis
------------------------------------------------------------
------------------------------------------------------------
------------------------------------------------------------
------------------------------------------------------------
------------------------------------------------------------
------------------------------------------------------------
------------------------------------------------------------
------------------------------------------------------------
------------------------------------------------------------
------------------------------------------------------------
------------------------------------------------------------
------------------------------------------------------------
------------------------------------------------------------
------------------------------------------------------------
------------------------------------------------------------
------------------------------------------------------------
------------------------------------------------------------
------------------------------------------------------------
------------------------------------------------------------
------------------------------------------------------------
------------------------------------------------------------
------------------------------------------------------------
------------------------------------------------------------
------------------------------------------------------------
------------------------------------------------------------
------------------------------------------------------------
------------------------------------------------------------
------------------------------------------------------MTYKDV
TEEQ-LQTNPYVKLVP--GQTIVEIPEYTLECGETLHNFPVAYKTWGKLNETADNALVIC
HALSGSSDVDDWWGELLG-TDRAFDPSRFLIICINFLGSPYGSCSPVTIDKSTGKP----
YGPSFPLVTFKDDVKIQRLILDSLNVKRLAAVVGGSMGGMLALEYSAIYNN--TGYVQKV
VALATAARTSAWCISWNETQRQCIFSDPFYDDGYYYET--GNKPDSGLSAARMAALLTYR
SRNSFESRFGRKLGK-------RSPSDGSAS-----------------------------
---------------PRTKHEEHSL-----LHNDG-------------------------
SKLVNG--AP---------------------------------------------VN---
EK-----YPPTYFSAQSYMRYNGSKFINRFDANCYIAISRKLDTNDLSRGRV-EAPNDAN
G--------DPLVHVLKGLSTPTLVIGIESDHLFTITEQKLLADNIPNAIFETLDSEEGH
DAFLLEFEKINSFITSFLNN----------------------------------------
------------------------------------------------------------
------------------------------------------------------------
------------------------------------------------------------
------------------------------------------------------------
----------------------------------------------------------
>XP_002546119_Candida_tropicalis
------------------------------------------------------------
------------------------------------------------------------
------------------------------------------------------------
------------------------------------------------------------
------------------------------------------------------------
------------------------------------------------------------
------------------------------------------------------------
------------------------------------------------------------
------------------------------------------------------------
------------------------------------------------------------
------------------------------------------------------------
------------------------------------------------------------
------------------------------------------------------------
------------------------------------------------------------
------------------------------------------------------------
------------------------------------------------------------
------------------------------------------------------------
------------------------------------------------------------
------------------------------------------------------------
------------------------------------------------------------
------------------------------------------------------------
------------------------------------------------------------
------------------------------------------------------------
------------------------------------------------------------
------------------------------------------------------------
------------------------------------------------------------
------------------------------------------------------------
------------------------------------------------------MVFKDV
TEEQ-CQSNPYARLVP--GQTIVEIPQYDLECGETLYNFPVAYKTWGKLNENGDNVLVIC
HALSGSSDVDDWWGELLG-ENKAFDPTKYFIICINFLGSPYGSCSPVTIDKSTGKP----
YGPSFPLVTFKDDVGIQKLILDSLNVKSLAAVIGGSMGGMLALEYSAIYNN--TGYVKKV
VALATAARTSAWCISWNETQRQCIFSDPYYDDGYYYET--GNKPTSGLSAARMAALLTYR
SRNSFENRFGRKLGV-------RKSSSASLSPD------------------GENSGRS--
------------SPRPRSKQEEHSL-----LHNDG-------------------------
SKSVKGDATP---------------------------------------------VN---
EK-----YPPTYFSAQSYMRYNGSKFIDRFDANCYISISRKLDTNDLTRGRITNLEEHMN
GHSNGHDSKDPLVEVLQGLSTPTLIIGIESDHLFTITEQRLLADNIPNSIFEKLDSEEGH
DAFLLEFEKINTFITSFMSN----------------------------------------
------------------------------------------------------------
------------------------------------------------------------
------------------------------------------------------------
------------------------------------------------------------
----------------------------------------------------------
>XP_003865973_Candida_orthopsilosis
------------------------------------------------------------
------------------------------------------------------------
------------------------------------------------------------
------------------------------------------------------------
------------------------------------------------------------
------------------------------------------------------------
------------------------------------------------------------
------------------------------------------------------------
------------------------------------------------------------
------------------------------------------------------------
------------------------------------------------------------
------------------------------------------------------------
------------------------------------------------------------
------------------------------------------------------------
------------------------------------------------------------
------------------------------------------------------------
------------------------------------------------------------
------------------------------------------------------------
------------------------------------------------------------
------------------------------------------------------------
------------------------------------------------------------
------------------------------------------------------------
------------------------------------------------------------
------------------------------------------------------------
------------------------------------------------------------
------------------------------------------------------------
------------------------------------------------------------
----------------------------------------------------MTNVYKDI
TEEQ-RATNSYASLVP--GQTIVEIPEYTLECGETLYNFPVAYKTWGRLNKKGNNTLLIC
HALTGSSDVQDWWGPLLG-TDKTFDPSRFFIVCINFLGSPYGSCSPVTIDKSIGKP----
YGPNFPLVTAKDDLGIQRLILNSLQVKQIACVIGGSMGGMLAMEYSSTYNN--SDYVRTV
IALATSARASAWCISWNETQRQCIFSDPFYNDGYYYENDLGLKPDSGLGAARMAALLTYR
SRNSFETRFGRKLGKSLSNKDDSND------------------------------ETG--
------------KVYPKTKDEEHWL-----LHNEG-------------------------
SQ-ST--------------------------------------------NGQQ--TN---
KD----KKLPTYFTAQSYLRYQGQKFIKRFDANCYISITRKLDTHDITRGMV-ETIT---
-------TEDPLPQILRSLKKPHLIIGIESDGLFTYGEQKLLGENIPNSILKKLDSPEGH
DAFLLEFEIINENCLDFLKTNLPEMY---SDDVELFEDWAKYVQD--VDNGGNSV-----
---------FGEA-----------------------------------------------
------------------------------------------------------------
------------------------------------------------------------
----------------EKNITN--------------------------------------
-----------------------------------------------------W----
>XP_001527562_Lodderomyces_elongisporus
------------------------------------------------------------
------------------------------------------------------------
------------------------------------------------------------
------------------------------------------------------------
------------------------------------------------------------
------------------------------------------------------------
------------------------------------------------------------
------------------------------------------------------------
------------------------------------------------------------
------------------------------------------------------------
------------------------------------------------------------
------------------------------------------------------------
------------------------------------------------------------
------------------------------------------------------------
------------------------------------------------------------
------------------------------------------------------------
------------------------------------------------------------
------------------------------------------------------------
------------------------------------------------------------
------------------------------------------------------------
------------------------------------------------------------
------------------------------------------------------------
------------------------------------------------------------
------------------------------------------------------------
------------------------------------------------------------
------------------------------------------------------------
------------------------------------------------------------
------------------------------------------------------------
------------------------------------------------------------
------------------------------------------------------------
------------------------------------MGGMLAMEYSASYND--TEYVRLV
IALATSARASAWCISWNETQRQCIFGDPYYDDGYYYENKNGKKPDSGLSAARMAALLTYR
SRNSFETRFGRKMGKNTSSNTGDSTVATTGANTVASTGVSGGNNGTTSLINKEELEKG--
------------IRYPKNKDEEHWL-----THNEG-------------------------
SK---------------------------------------------TINGKQ--RN---
QD----KNLPTYFTAQSYLRYQGTKFIKRFDANCYISITRKLDTHDITRGKVEELDE--Q
KQESLDVYEDPLPGFLQTLKKPHLVIGIASDGLFTYGEQELLGKNIPNSILKRLDSPEGH
DAFLLEFELINNYCLDFLHANLPEYYDVSND--ELFKDWADHVQD--VDNGGESV-----
---------FGEA-----------------------------------------------
------------------------------------------------------------
------------------------------------------------------------
----------------EKNITN--------------------------------------
-----------------------------------------------------W----
>XP_007374001_Spathaspora_passalidarum
------------------------------------------------------------
------------------------------------------------------------
------------------------------------------------------------
------------------------------------------------------------
------------------------------------------------------------
------------------------------------------------------------
------------------------------------------------------------
------------------------------------------------------------
------------------------------------------------------------
------------------------------------------------------------
------------------------------------------------------------
------------------------------------------------------------
------------------------------------------------------------
------------------------------------------------------------
------------------------------------------------------------
------------------------------------------------------------
------------------------------------------------------------
------------------------------------------------------------
------------------------------------------------------------
------------------------------------------------------------
------------------------------------------------------------
------------------------------------------------------------
------------------------------------------------------------
------------------------------------------------------------
------------------------------------------------------------
------------------------------------------------------------
------------------------------------------------------------
---------------------------------------------------MVPCKYKDV
TEEQ-RQTNSFARLVP--GQTIVEIPEYTLECGETLYNFPVAYKTWGRLNKERDNVLLIC
HALTGSSDVQDWWGPLLG-NGKTFDPSRFFIICINFMGSPYGSCSPVSIDKRTGKP----
YGPSFPLVTVKDDIGIQKLILDSLDVNGISCVIGGSMGGMLALEYSATYND--SNYVKTV
IALATSARASAWCISWNETQRQCIFSDPYYDDGYYYENGSGVKPDSGLSAARMAALLTYR
SRNSFETRFGRTVGTKKAAKPEPSNLSEEERLK------------------REEAEKG--
------------IRYPKTKDEENWL-----LHNEG-------------------------
SR-SSLNIPA-------------------------------------LANGSS--KP---
NN----KKPPTYFTAQSYLRYQGNKFISRFDANCYISISRKLDTHDITRGRI-EPADHYA
R------DQDPLPDYLQTLRKPHLVIGIQSDGLFTFGEQQLLGDNIPGAILKKLDSPEGH
DAFLLEFELINGYCLDFLQKSLPEFYDEKSGKFELFNNWQDFVED--IDNGGNSV-----
---------FGEA-----------------------------------------------
------------------------------------------------------------
------------------------------------------------------------
----------------EKNITN--------------------------------------
-----------------------------------------------------W----
>XP_043049351_Scheffersomyces_spartinae
------------------------------------------------------------
------------------------------------------------------------
------------------------------------------------------------
------------------------------------------------------------
------------------------------------------------------------
------------------------------------------------------------
------------------------------------------------------------
------------------------------------------------------------
------------------------------------------------------------
------------------------------------------------------------
------------------------------------------------------------
------------------------------------------------------------
------------------------------------------------------------
------------------------------------------------------------
------------------------------------------------------------
------------------------------------------------------------
------------------------------------------------------------
------------------------------------------------------------
------------------------------------------------------------
------------------------------------------------------------
------------------------------------------------------------
------------------------------------------------------------
------------------------------------------------------------
------------------------------------------------------------
------------------------------------------------------------
------------------------------------------------------------
------------------------------------------------------------
-----------------------------------------------MSIEIPVSTYKDV
TKEQ-TLQNPLARLVP--GQRIVEIPEYALECGEVLTNFPVAYKTWGKLNKDRDNVLLIC
HALTGSCDVQDWWGPLLG-TEKTFDPSRFFIICINFLGSPYGSVSPLTIDKATGKP----
YGPLFPLVTVKDDVGVQKLVLDSLGINSIACVIGGSMGGMITLEFSSTFNG--SGYIKSI
IALATAARASAWCISWNETQRQSIFSDPYYDDGYYYES--GNSPNSGLSAARMAALLTYR
SRNSFETRFGRKLPS-------------SSSSL------------------SSSVTES--
------------RIYPKTNEEENWL-----AHNEG-------------------------
STRARSGTANGTITNGTAATN-------------------GTTNGTTSNGNNA--GS---
STTI--NKPQTYFTAQSYLRYQGNKFIKRFDANCYISISRKLDTHDITRGKV-DFDQ--V
G------NQDPLPSYLKTLSLPHLIIGITSDGLFTFGEQQLLGDCIPDSELHKLNSPEGH
DAFLLEFETIDKLCLDFLNRKLGEYYDPTSEKYIDFPDWPKYVDT-VVDNGGESV-----
---------FGEV-----------------------------------------------
------------------------------------------------------------
------------------------------------------------------------
----------------EKNITN--------------------------------------
-----------------------------------------------------W----
>XP_001383339_Scheffersomyces_stipitis
------------------------------------------------------------
------------------------------------------------------------
------------------------------------------------------------
------------------------------------------------------------
------------------------------------------------------------
------------------------------------------------------------
------------------------------------------------------------
------------------------------------------------------------
------------------------------------------------------------
------------------------------------------------------------
------------------------------------------------------------
------------------------------------------------------------
------------------------------------------------------------
------------------------------------------------------------
------------------------------------------------------------
------------------------------------------------------------
------------------------------------------------------------
------------------------------------------------------------
------------------------------------------------------------
------------------------------------------------------------
------------------------------------------------------------
------------------------------------------------------------
------------------------------------------------------------
------------------------------------------------------------
------------------------------------------------------------
------------------------------------------------------------
------------------------------------------------------------
-----------------------------------------------MTTFN-NQVYEDI
TAEQ-KRTNSYASLVP--GQTIVEIPSYTLECGEVLSRFPVAYKTWGRLNEEKDNVILIC
HALTGSSDVQDWWGPLLG-TGKTFDPSRYFIICINFLGSPYGSASPVSIDKSTGKP----
YGPSFPLVTVKDDIGIQKLILDSLSVRSIACVIGGSMGGMLALEYSATYNK--TNYVRSI
IALATSARASAWCISWNETQRQCIFSDPFYDDGYYYEN-NGIKPDSGLSAARMAALLTYR
SRNSFETRFGRKLP---------NKIGSEKRKR------------------DEE-EQG--
------------IRYPKTKDEENWL-----LHNEG-------------------------
SRSSRSSLNR-------------------------------------TSSQSS--IN---
MT----SKPQTYFTAQSYLRYQGNKFITRFDANCYISITRKLDTHDITRSRI-SVQD---
T------VEDPLPSFLQSLQQPHLIIGIQSDGLFTYGEQQLLGENIPDSSLKKLDSPEGH
DAFLLEFELINNYCLKFLQDKLPEFYDVTSGKYQPFENWTEFVDS--TDNGGNSV-----
---------FGEA-----------------------------------------------
------------------------------------------------------------
------------------------------------------------------------
----------------EKNITN--------------------------------------
-----------------------------------------------------W----
>XP_020067300_Suhomyces_tanzawaensis
------------------------------------------------------------
------------------------------------------------------------
------------------------------------------------------------
------------------------------------------------------------
------------------------------------------------------------
------------------------------------------------------------
------------------------------------------------------------
------------------------------------------------------------
------------------------------------------------------------
------------------------------------------------------------
------------------------------------------------------------
------------------------------------------------------------
------------------------------------------------------------
------------------------------------------------------------
------------------------------------------------------------
------------------------------------------------------------
------------------------------------------------------------
------------------------------------------------------------
------------------------------------------------------------
------------------------------------------------------------
------------------------------------------------------------
------------------------------------------------------------
------------------------------------------------------------
------------------------------------------------------------
------------------------------------------------------------
------------------------------------------------------------
------------------------------------------------------------
-------------------------------------------------MTTTSTTYRDI
TAEQ-NETNPYARLVN--GQTIVEIPSYTLECGETLYNFPVAYKTWGRLNDDRDNVLLIC
HALTGSSDVSDWWGPLLG-TNKTFDPSRFFVVCINFLGSPYGSCSPVTIDPATGKP----
YGPSFPLVTVKDDIGIHKLILDSLNIASIACVIGGSMGGMIAMEYSTTYNN--TNYVKSV
VALATAARASAWCISWNETQRQCIFSDPFYDEGNYYETNN--KPDSGLSAARMAALLTYR
SRNSFETRFGRKLPF--------------KTQT------------------EESVKEA--
------------VRYPKTKDEENWL-----MHNEG-------------------------
LK-------N-------------------------------------SGAVSS--NS---
SS----AKPQTYFTAQSYLRYQGNKFVNRFDANCYISISRKLDTHDITRNRV-DPNK---
V------TEDPLPHVLAQLSQPHLIIGIESDGLFTFGEQQLLGDKIPNSTLKKLDSPEGH
DAFLLEFEVIDEYCREFLQLSLPEYYD-DSGKVDVFENWEEFVKS--LDNGGNSV-----
---------FGEA-----------------------------------------------
------------------------------------------------------------
------------------------------------------------------------
----------------ETNITN--------------------------------------
-----------------------------------------------------W----
>XP_020074237_Hyphopichia_burtonii
------------------------------------------------------------
------------------------------------------------------------
------------------------------------------------------------
------------------------------------------------------------
------------------------------------------------------------
------------------------------------------------------------
------------------------------------------------------------
------------------------------------------------------------
------------------------------------------------------------
------------------------------------------------------------
------------------------------------------------------------
------------------------------------------------------------
------------------------------------------------------------
------------------------------------------------------------
------------------------------------------------------------
------------------------------------------------------------
------------------------------------------------------------
------------------------------------------------------------
------------------------------------------------------------
------------------------------------------------------------
------------------------------------------------------------
------------------------------------------------------------
------------------------------------------------------------
------------------------------------------------------------
------------------------------------------------------------
------------------------------------------------------------
------------------------------------------------------------
------------------------------------------------------------
-------------MVP--GQTIVEIPYFELECGEELHNFPVAYKTWGRLNKDGDNALLIC
HALTGSSDVQDWWGPLLG-TDRTFDPSRFFIICINFLGSPYGSCSPLTIEKSTGKP----
YGPLFPLVTVKDELGIQKLILDSLGVKSLASVIGGSMGGMIALEYSATYND--SDFVKSV
IAIATSARASAWCISWNETQRQCIFSDPNYDDGYYYERSDNVKPDSGLSAARMAALLTYR
SRNSFETRFGRNLPN-----TDPKAYQKQNDSL------------------KLSEQQG--
------------IRLPRTRDEENWL-----LHNEG-------------------------
SRSTNINKNN-------------------------------------SSSSLS--SN---
SNNQ--TKPQTYFTAQSYLRYQGNKFINRFDANCYISITRKLDTHDITRGRI-EDDG--N
L------TEDPLPEFLSTLKKPHLVIGIQSDGLFTYGEQTLLCQHIPKSTLKEIDSPEGH
DAFLLEFKVVDEYCQTFLKTELPDYYDESKNKVERLFDWQKYVKS--VDNGGNSV-----
---------FGEA-----------------------------------------------
------------------------------------------------------------
------------------------------------------------------------
----------------EQNITN--------------------------------------
-----------------------------------------------------W----
>XP_015466149_Debaryomyces_fabryi
------------------------------------------------------------
------------------------------------------------------------
------------------------------------------------------------
------------------------------------------------------------
------------------------------------------------------------
------------------------------------------------------------
------------------------------------------------------------
------------------------------------------------------------
------------------------------------------------------------
------------------------------------------------------------
------------------------------------------------------------
------------------------------------------------------------
------------------------------------------------------------
------------------------------------------------------------
------------------------------------------------------------
------------------------------------------------------------
------------------------------------------------------------
------------------------------------------------------------
------------------------------------------------------------
------------------------------------------------------------
------------------------------------------------------------
------------------------------------------------------------
------------------------------------------------------------
------------------------------------------------------------
------------------------------------------------------------
------------------------------------------------------------
------------------------------------------------------------
-----------------------------------------------MTLLSPNPIYKDI
TEEQ-KASNSYAAFVP--GQTIVEIPSYTLECGEILSNFPVAYKTWGRLNKDRDNTFVIC
HALTGSSDVQDWWGPLLG-TGKTFDPSRFFIICINFLGSPYGSCSPVSIDKSTGKP----
YGPLFPLVTVKDDIGIQKLILDSLDVKGIACVIGGSMGGMIALEYAATYND--SAYVRSV
ISLATSARASAWCISWNETQRQCIFSDPNYDDGYYYENKNGIKPDSGLSAARMAALLTYR
SRNSFETRFGRNLPSVKSNT-QQNQISEEERKN------------------QEK-EQG--
------------IRYPKNKDEENWL-----LHNEG-------------------------
SR-SRSSVNR-------------------------------------SSSSSN--VS---
SS----VKPQTYFTAQSYLRYQGNKFVNRFDANCYISITRKLDTHDITRNRV-DSEQ---
L------LEDPLPDFLSGLKQPHLVIGIQSDGLFTYGEQQLLGQCIPNCILKKINLPEGH
DAFLLEFEIIDKYCTEFLHSKLPEFFSPDSTKVELFEDWSKYITS--SDNGGNSV-----
---------FGEV-----------------------------------------------
------------------------------------------------------------
------------------------------------------------------------
----------------EKNITN--------------------------------------
-----------------------------------------------------W----
>XP_460331_Debaryomyces_hansenii
------------------------------------------------------------
------------------------------------------------------------
------------------------------------------------------------
------------------------------------------------------------
------------------------------------------------------------
------------------------------------------------------------
------------------------------------------------------------
------------------------------------------------------------
------------------------------------------------------------
------------------------------------------------------------
------------------------------------------------------------
------------------------------------------------------------
------------------------------------------------------------
------------------------------------------------------------
------------------------------------------------------------
------------------------------------------------------------
------------------------------------------------------------
------------------------------------------------------------
------------------------------------------------------------
------------------------------------------------------------
------------------------------------------------------------
------------------------------------------------------------
------------------------------------------------------------
------------------------------------------------------------
------------------------------------------------------------
------------------------------------------------------------
------------------------------------------------------------
-----------------------------------------------MTLLSPNPTYKDI
TEEQ-KANNSYATFVP--GQTIVEIPSYTLECGEVLNNFPVAYKTWGRLNKDRDNVFIIC
HALTGSSDVQDWWGPLLG-TDKTFDPSRFFIICINFLGSPYGSCSPVSIDKSTGKP----
YGPLFPLVTVKDDISIQKLILDSLGVEGIACVIGGSMGGMIALEYAATYND--SPYVKSV
ISLATSARASAWCISWNETQRQCIFSDPNYDDGYYYENKNGIKPDSGLSAARMAALLTYR
SRNSFETRFGRNLPSVKANI-EPKEISEEERKK------------------QEQ-EQG--
------------IRYPKNKDEENWL-----LHNEG-------------------------
SR-SRSSVNR-------------------------------------SSSSLS--VS---
SS----VKPQTYFTAQSYLRYQGNKFVNRFDANCYISITRKLDTHDITRNRV-DSEQ---
V------LEDPLPDFLSNLKQPHLVIGIQSDGLFTYGEQQLLGQCIPNCVLKKINSPEGH
DAFLLEFEIIDKYCKEFLHSKLPEFFSPESNKVELFEDWNKYVAS--SDNGGNSV-----
---------FGEA-----------------------------------------------
------------------------------------------------------------
------------------------------------------------------------
----------------ETNITN--------------------------------------
-----------------------------------------------------W----
>XP_006685253_Yamadazyma_tenuis
------------------------------------------------------------
------------------------------------------------------------
------------------------------------------------------------
------------------------------------------------------------
------------------------------------------------------------
------------------------------------------------------------
------------------------------------------------------------
------------------------------------------------------------
------------------------------------------------------------
------------------------------------------------------------
------------------------------------------------------------
------------------------------------------------------------
------------------------------------------------------------
------------------------------------------------------------
------------------------------------------------------------
------------------------------------------------------------
------------------------------------------------------------
------------------------------------------------------------
------------------------------------------------------------
------------------------------------------------------------
------------------------------------------------------------
------------------------------------------------------------
------------------------------------------------------------
------------------------------------------------------------
------------------------------------------------------------
------------------------------------------------------------
------------------------------------------------------------
------------------------------------------------MTTHTNAHYRDI
TREQ-CKQNPYAALVP--GQTIVEIPKFELECGETLHNFPVAYKTWGRLNHNKDNVIVVC
HALTGSSDVQDWWGPLLG-TGKTFDPSRFFIICVNFLGSPYGSCSPLSIDRATGKP----
YGPSFPLVTVKDDLGIQKLILDSLGVKSIAAVIGGSMGGMMALEYSSTYKG--SGYVRAI
VAIATSARASAWCISWNEAQRQCIFSDPEYNDGYYYESPNGVKPDSGLSAARMAALLTYR
SRNSFETRFGRKLPG-----------------V------------------KNTAEAE--
------------RIYPTTKDEENWL-----LHNEG-------------------------
ARSVRAGSP----------------------------------------NHSL--NN---
SG-----KLQTYFTAQSYLRYQGSKFVNRFDANCYISITRKVDTHDIARGQV-PLDD---
N------NDDPLPEYLATLKLPHLVIGIQSDGLFTFGEQQMLDQYLPNCSLKKLNSPEGH
DAFLLDFEIVNSYCQEFLKKQLPELYDDNSGKVVLFENWKDFVQS--VDNGGNSV-----
---------FGEA-----------------------------------------------
------------------------------------------------------------
------------------------------------------------------------
----------------EKDITN--------------------------------------
-----------------------------------------------------W----
>XP_001482816_Meyerozyma_guilliermondii
------------------------------------------------------------
------------------------------------------------------------
------------------------------------------------------------
------------------------------------------------------------
------------------------------------------------------------
------------------------------------------------------------
------------------------------------------------------------
------------------------------------------------------------
------------------------------------------------------------
------------------------------------------------------------
------------------------------------------------------------
------------------------------------------------------------
------------------------------------------------------------
------------------------------------------------------------
------------------------------------------------------------
------------------------------------------------------------
------------------------------------------------------------
------------------------------------------------------------
------------------------------------------------------------
------------------------------------------------------------
------------------------------------------------------------
------------------------------------------------------------
------------------------------------------------------------
------------------------------------------------------------
------------------------------------------------------------
------------------------------------------------------------
------------------------------------------------------------
-----------------------------------------------MA----NPVYRDI
TGEQ-CKTNSYAKLVP--GQTIVEIPEYVLECGETLRNFPVAYKTWGRLNKDQDNAFVIC
HALTGSSDVQDWWGPLLG-TGKTFDPSRFFIICINFLGSPYGSCSPVSIDKSTGKP----
YGPSFPLVTAKDDLGIQKMILDSLGVKGIACVIGGSMGGMIALEYSAAFND--TGYVKTV
IALATAARASAWCISWNETQRQCIFSDPYYDDGYYYESELGHKPDSGLSAARMAALLTYR
SRNSFETRFGRKLPT--------NKILE-----------------------DAQ-QDG--
------------VRFPKNKDEEKWL-----LHNEG-------------------------
SRFQDGS--R-------------------------------------DSS--A--LN---
SS----AKLQTYFTAQSYLRYQGNKFIKRFDANCYISITRKLDTHDITRGRI-LESD---
--------EDPLPHYLSTLTSPHLIIGIESDGLFTYGEQQLLGQHIPQSQLEKLDSPEGH
DAFLLEFEVIDKYCTQFLQLKLPEYFDANSGKVEVFENWSDYVAS--TDNGGNSV-----
---------FGEA-----------------------------------------------
------------------------------------------------------------
------------------------------------------------------------
----------------EKNITN--------------------------------------
-----------------------------------------------------W----
>XP_018712915_Metschnikowia_bicuspidata
------------------------------------------------------------
------------------------------------------------------------
--------------MYANYKN---------------------------------------
------------------------------------------------------------
------------------------------------------------------------
------------------------------------------------------------
------------------------------------------------------------
------------------------------------------------------------
------------------------------------------------------------
------------------------------------------------------------
------------------------------------------------------------
------------------------------------------------------------
------------------------------------------------------------
------------------------------------------------------------
------------------------------------------------------------
------------------------------------------------------------
------------------------------------------------------------
------------------------------------------------------------
------------------------------------------------------------
------------------------------------------------------------
------------------------------------------------------------
------------------------------------------------------------
------------------------------------------------------------
------------------------------------------------------------
------------------------------------------------------------
------------------------------------------------------------
------------------------------------------------------------
-----------------------------------------------------------V
TEEQ-NRTNPYAAMVP--GQTIVEIPRYELECGEVLLDFPVAYKTWGRLNKDHDNVLLIC
HALTGSSDVQDWWGPLLG-TGLTFDPSRFFIICINFLGSPYGSCSPMTIDKSTGKR----
YGPEFPLVTVKDDIGVQKLILDFLGVEKIACVIGGSMGGMAALEYSSTYHN--TGYVKSV
IALATAARALAWCISWNETQRQCIFSDPNYRDGYYHETP-GLRPDSGLSAARMAALLTYR
LRNSFETRFGRKLPS-----------NVQLKRA------------------GAAQDEG--
------------IRLPKNKDEESWL-----LHNDG-------------------------
ARSSRQVSSQ-------------------------------------LLQSL---TS---
SD-----KPQTYFTAQSYLRYQGDKFVARFDANCYISISRKLDTHDITRGHV-DFDE--N
A------DEDPLVQYLGSLWLPHLIIGITSDGLFTYGEQQLLGAFLPDNTLKTLDSPEGH
DAFLLDFEIIDEYCREFLHDRLPEFYDD-SGKIEPFENWKDYVVS--VENGGNSV-----
---------FGEA-----------------------------------------------
------------------------------------------------------------
------------------------------------------------------------
----------------EKNITN--------------------------------------
-----------------------------------------------------W----
>XP_002616784_Clavispora_lusitaniae
------------------------------------------------------------
------------------------------------------------------------
------------------------------------------------------------
------------------------------------------------------------
------------------------------------------------------------
------------------------------------------------------------
------------------------------------------------------------
------------------------------------------------------------
------------------------------------------------------------
------------------------------------------------------------
------------------------------------------------------------
------------------------------------------------------------
------------------------------------------------------------
------------------------------------------------------------
------------------------------------------------------------
------------------------------------------------------------
------------------------------------------------------------
------------------------------------------------------------
------------------------------------------------------------
------------------------------------------------------------
------------------------------------------------------------
------------------------------------------------------------
------------------------------------------------------------
------------------------------------------------------------
------------------------------------------------------------
------------------------------------------------------------
------------------------------------------------------------
------------------------------------------------------------
------------------------------------------------------------
------------------------------------------------------------
---MFPLVTVKDDVGVQKLILDSLGVKSIACVVGGSMGGMAALEYSSIYNN--TGYVKSI
IALATAARASAWCISWNETQRQCIFSDPNYDDGYYYETPN-LSPNGGLSAARMAALLTYR
SRNSFEARFGRKLPA-----------Q-TKRG---------------------VQEEN--
------------VRLPKNKEEERWL-----THNEG-------------------------
SRSSRASSS----------------------------------------TSLA--NA---
TD-----KPQTYFTAQSYLRYQGDKFVARFDANCYISISRKLDTHDITRGAI-DPDE--S
-------TEDPLPNYLRTLKLPHLIIGITSDGLFTYGEQQLLGECIPNNSLKRLDSPEGH
DAFLLDFEIVDRYCREFLHEQLPEFYDDKSGKVEVFKDWENHVVT--VANGGESV-----
---------FGEA-----------------------------------------------
------------------------------------------------------------
------------------------------------------------------------
----------------EKNITN--------------------------------------
-----------------------------------------------------W----
>XP_025341226_Candida_haemuloni
MPKDSSARRERKM---------LAKLGIEEKHEYLQNSLPFYRKISGAVIPPLQSSLCYI
HGGSHENSPGQSDESANPEDYIDAEDGRTDPKK--AIDQEDDDTFDVARPLGEDHASNSF
LNTLTMANVYAGVGSLKNLKNLLGDISNPSWLDHKGGRLIGYSMFSSSESEDESEDEEED
EVDERDSKYMLQDEKLKSTKSHSSAKSVSSRKSQSPSKDIPTKTSSIAASSTTKASSTTE
PTKLETEAPNISDNEDLDMVSGAQPS-SNPLVLDHVLSLGSPPTRTDGGFEPTVEPEIPV
DNTLGTELLDSSIEIPSETHWKPWHSSVMERLDITPLKEVVLIKFKEKTTTETETEKAAR
QRLTWLLGLRMKEAFQLDNSDVFHANFDTWLIKDVLLQGQVFLTRDNFCFYSLLPGTTEH
NPHQQENPDLALYEGTLGMKAGDS-LLSNTHRFWAVLRPETLSLYTSPTDMYFPEKVVDL
RNALYCELSKEPVNPTSPPPGSAEGVSSPRLRVPSSRDSFYLSS-ASMSPSQPDSETSSI
NEADLEEASEEMSTGVWFKVVCTNKTYRFQTGSLFSARHWYNSITKAIFQLHNCNSRREV
LHKIPFDQIMEYQKNFVLADSLPSNGDDNDDNETPVSFSIKYLSPHDHQSSKLKSKVTGS
KPSPYETIHFVLFHMGKDFVDLFSRLYEERQAQRQHLHATLNQRMKRRAKKVFQDETSDE
EI-CSVMTTIQPEFASGASLVDKVARVNEHIIQSKFNEQSHSSFASDEELSSTDGNERIR
SMARLLGINKQVFSKSEND-SSSSSLKVPTSINSAWENANKNGAMMSPLQEDGVILQFPK
PFSISTLKNLNMNMITTKRRFADVEKRLIAMNETHKRSYSHSVGDLSFTDSYKDFEESIS
DVTTEDASSGRGTKEEKQKKSKFKAFKKKLKTVSSMGGVWSANPDHYIKLEDNEKFYVKS
ADEREVSEKRFKKHFSLNSESKLVATYYCHLKRSIPVYGKLYLGNDKLCFRSLIPGISTK
MILPLKDVETCSSESGSNFKYSGLVITISGMESLVLEFGSVKSRDDCLHMVLNQLEILHA
DESWAPKAHEWGHAGQYRDPSQKEPLDKATGAQSRDTDIALAKAKVRIARLRHLEDRIST
ASGIEFPLIFEDSLFYYTEVKPAKSYNITLLTIGSRGDVQPYIALGKGLLKEGHTVTIAT
HSEFKEWIEKHNLKFKEIAGNPAELMSLMVTHGSMSVGFIKEASSKFRNWITDLLDTSWE
ACQGADLLIESPSAMGGLHIAEALGIAYMRAFTMPWTRTRAYPHAFIVPDSKRGGSYNLL
THVMFENVFWKGISSQVNKWRVEKLGLAKTSLAKMQQYKVPFLYNISPSMFPPSVDFPEW
VKVTGYWFLDEGDSSYEPPQELVDFIEGANKNKQKIVYIGFGSIVVNDAKSLTKAVIEAV
ENSGVRCILNKGWSDRLSKDKGEIEVELPPSIYDCGPVPHDWLFPKVDAAVHHGGSGTTG
ATLRSGTPTIIKPFFGDQFFYASRVEDLGVGLALKNLNSKSLTKALKSITRESKYLEKAK
AVAHSMEHETGVLSAIDAIYSELAYSKSLMLTVRYNTEERRDDRSGAQTPNIAEEEDYLS
VNDEDTTDEDDDDSDISDESD--DEFT--EDDTVKDRLETVGTNLMDKADKTKNFIFN-V
TEEQ-RRTNAYAAMVP--GQTIVEIPQYELECGETLHNFPVAYKTWGRLNKERDNVLLIN
HALTGSSDVQDWWGPLLG-TNLTFDPSRFFIICVNFLGSPYGSCSPVTIEKSTGKP----
YGPLFPLITVKDDLGIQKLILDSLGVEKIACVIGGSMGGMAAMEYSSTYNN--TGYVKTV
IALATAARASAWCISWNETQRQCIFSDPFYDDGYYYENPNGSRPDGGLSAARMAALLTYR
SRNSFETRFGRKLPS-----------Q-QARE---------------------PQKDD--
------------IRLPKNKEEENWL-----IHNEG-------------------------
SRRSRSSSS----------------------------------------ASL----A---
SD-----KLQTYFTAQSYLRYQGDKFVKRFDANCYISISRKLDTHDITRGKV-ESDE--S
-------ESDPLPQYLESLSSPHLIIGIQSDGLFTYGEQQLLGAHIPKNTLKRLDSPEGH
DAFLLDFEIIDKYCREFLHEQLPEYFDDASGKVDVFHDWADHVVS--VENGGDSTCILPE
AINSNCMLSFHEATASDYTLTGNKPIDKLSVITSSDSFDIHSLLSNCFYYSASDFNGLDG
LLEEVKDAQYWIELTKGESVLSIDSSDSNIIKLVLNEHDLFQNNYITRYLKFKQQRPNKP
SKDTSTFYSAFANYSKSANETPKYDKDLRILIESIFPNASLRVSSNKAIPSLGQFRQIHN
LASGPIDPQADLSPLTTKNVEEPHDYYEYFSLLHMNKAPSSEVNDYVRVTSMYEVPINDS
DGPFNGSLTLTFANQLDPRTISSILTESSVVSVLYDRDGKNTLISKLASKIYVWESKT
>XP_024715856_Candida_pseudohaemulonis
MPKDSKARRERKVLSKLGLEEKLSKLGIEEKHEYLQNYLPLYRKISGAVIPPLQSSLAYI
NGGHFPDG-DSSDALADPDKFIDAEDGRDELKKRDIPIEDDEDNYDAAQPLGEDHASNLF
LNTLTMANVYAGVGSLKNLKNLIGDISNPSWLDHKGGRLIGYSMLSSSESEDESEDEKPE
S--DVDSKYKL--EEAKPSKSQSPEKTASPTKTLS-STHVPTKTSG------TTTLPTAS
STMLQTAAPTQTDAECEDMVSGATPSANNPLVLDHVLTLDTPSKDSNEAFEAGLDPEVPV
DGTLGPEVADSSFNIPPKEEWSAWQHSVMENMNITPLREVVLIKFKDKKSADTESEKNAR
QRLTWLLGTRTQDAFDLDSTDTFHANFDAWLIKDVLLQGHAFLTRDAFCFYSLLPGTTDH
NPNQQENPDLTLFQGTLGMKVGEGLLLSNTHRFWAVLRPETLSLYTSPTDMYFPDKVVDL
RNALYCELSKEPPNPTSPPGGTSDGLASPRSRISSARDSFYLSNNSSMPTSQPESETSSI
NEADLEEATEEMSTGVWFKVVCTEKTYRFQTGSLFAARHWYNSITKAIFQLHNCNARREV
LHKIPFDQVVEFQKNFVLAD---SGGDASEDNETPVSFSVKYLSPHEQQGSKFMRKINNA
KPSPYETVHFVLFHMGKDFVDMFTRLHEEFQAQKHTLN--LNQRMKRRAKKVFHDDTSDE
ELRSTVFTTLQPEFASGVSLVDRVAKVNEHIIQHRMNEQSHSSFASDEEISASEGNERIR
SMARLLGINKQVFSRHDSEQSSTSSLRTPPTISSVWGNADKVPPEMNPILDDGVILQFPK
PFSLSTLKNLKLNMITTKRNFNDVEQRLIAINQSRKRPYSHSVGELSMTESYKDFTDSFS
D---PDDGSGAKHKDESNKKSKFGSLKKKIKTVSSMGGVWSANPDHYVRFDDDDKFFVTN
SEERDVSEKRFRKHFSLNSESRLIATYYCHLKRSIPVYGKLYLGSDKLCFRSLIPGISTK
MILPLKDVETCASEGG--FKYSGLRITMLGMESLIMEFGSQKSRDDCSHMVLNQLEIIHG
DESWAPKAHEWGHAGQYRDALQKEPLERLTKNQLREHDIALARARVRIARLRHLEDRIST
ASGIEFPLIFEDSLFYFTEVKPAKSYNITLLTIGSRGDVQPYIALGKGLLKEGHTVTIAT
HSEFKEWIEKHNLKFKEIAGNPAELMSLMVTHGSMSVGFIKEASSKFRNWITELLDTSWE
ACQGADLLIESPSAMGGLHIAEALGIAYMRAFTMPWTRTKAYPHAFIVPDSKRGGSYNLL
THVMFENVFWKGISSQVNKWRVEKLGLAKTSLAKMQQYKVPFLYNISPSMFPPSVDFPEW
VKVTGYWFLDEGDSSYKPPQELVDFIDGAEKNKQKIVYIGFGSIVVNDAKSLTKAVIEAV
ENLGVRCILNKGWSDRLSKDKGEIEVELPPLIYDCGPVPHDWLFPKVDAAVHHGGSGTTG
ATLRSGTPTIIKPFFGDQFFYASRVEDLGVGLSLKTLNAKSLTKALKLITRESKYLEKAK
AVAHSMEHETGVLTAIDAIYSELAYSKSLMLTIRYNTEARRDDRSGAQTPNIAEEDYFM-
-HDEDGSSDEDDDSNLSDESDEVDEYSDEESETVKSALDDAACTIGNKAEKIKDTLTSHV
TEEH-RKTNSYAAMVP--GQTIVEIPEYELECGETLFNFPVAYKTWGRLNKDKDNVLLIN
HALTGSSDVQDWWGPLLG-TGLTFDPSRFFIICINFLGSPYGSCSPVTIEKATGKP----
YGPLFPLVTVKDDLGIQKLILDSLGVEKIACVIGGSMGGMAALEYSSTYNG--TGYVKTV
IALATAARASAWCISWNETQRQCIFSDPFYDDGYYFENPKGSKPDGGLSAARMAALLTYR
SRNSFETRFGRKLPS-----------Q-QARE---------------------PPKDD--
------------IRLPKNKDEENWL-----IHNEG-------------------------
SRRSRSSSS----------------------------------------TSL----A---
SD-----KPQTYFTAQSYLRYQGDKFVKRFDANCYISISRKLDTHDITRGKI-EADD--G
-------ENDPLPKYLETLLAPHLIIGIQSDGLFTYGEQQLLGAHIPQNTLKRLDSPEGH
DAFLLDFEIIDKYCREFLNNQLPEYFDDAAGKVEVFENWADHVVS--VDNEGESV-----
---------FGEA-----------------------------------------------
------------------------------------------------------------
------------------------------------------------------------
----------------EKNITN--------------------------------------
-----------------------------------------------------W----
>XP_025338570_Candida_duobushaemulonis
MSKDSKARRERKVLSKLGLEEKLSKLGIEEKHEYLQNYLPLYRKLSGAVIPPLQSSLAYI
NGGCFPDG-DSSDGSADPDKFIDAEDGGDESKKRDISIADDEDNYDAAQPLGEDHASNSF
LNTLTMANVYAGVGSLKNLKNLIGDISNPSWLDHKGGRLIGYSMLSSSESEDESEDEKPE
S--DVDSKYKL--EETRPSKSQSPEKTASPTKTSS-STHVPTKTSG------TTTSPTAS
STMSQTAAPTQSDAESEDMVSGATPSASNPLVLDRVLTLDTSPKDSNEAFEAGLEPEVPV
DGTLGPEVADSSFKIPPKEEWSAWQHSVMENMNITPLKEVVLIKFKDKKSADTESEKNAR
QRLTWLLGTRSQDAFDLNNTDIFHANFDAWLIKDVLLQGQAFLTRDAFCFYSLLPGTTDH
NPNQQENPDLTLFQGTLGMKVGEGILLSNTHRFWAVLRPETLSLYTSPTDMYFPDKVVDL
RNALYCELSREPPNPTSPPGGTSDGLASPRSRISSARDSSYLSTNSSMPTSQPESETSSI
NEADLEEATEEMSTGVWFKVVCTKKTYRFQTGSLFAARHWYNSITKAIFQLHNCNARREV
LHKIPFDQVVEFQKNFVLAD---SGGDATEDNETPVSFSVKYLSPHEQQGSKLMRKIHNT
NPSPYETIHFVLFHMGNDFVEMFSRLHEEFQAQKHTLN--LNQRMKRRAKKVFHDDTSDE
ESRSTVFTTLQPEFASGVSLVDRVAKVNEHIIQHRMNEQSHSSFVSDEEISACEGNERIR
SMAKLLGINKQVFSRHGSEQSSTSSLRTPPTISSVWGDADKVPPEMNPISDDGVILQFPK
PFSLSTLKNLKLNMITTKRNFNDVEQRLLAITQSRKRPYSHSVGELSVTDSYKDFTDSFS
D---PDDGTGAKHKDETNKKSKFGSLKKKIKTVSSMGGVWSAHPDHYVKFDDDDKFFVTN
SEERDVSEKRFRKHFSLNSESRLIATYYCHLKRSIPVYGKLYLGSDKLCFRSLIPGISTK
MILPLKDVETCASEGG--FKYSGLRITMSGMESLIMEFGSQKSRDDCSHMVLNQLEIIHG
DESWAPKAHEWGHAGQYRDASQKEPLERLTKNQSREHDIALAKARVRIARLRHLEDRIST
ASGIEFPLIFEDSLFYFTEVKPAKSYNITLLTIGSRGDVQPYIALGKGLLKEGHTVTIAT
HSEFKEWIEKHNLKFKEIAGNPAELMSLMVTHGSMSVGFIKEASSKFRNWITELLDTSWE
ACQGADLLIESPSAMGGLHIAEALGIAYMRAFTMPWTRTKAYPHAFIVPDSKRGGSYNLL
THVMFENVFWKGISSQVNKWRVEKLGLAKTSLAKMQQYKVPFLYNISPSMFPPSVDFPEW
VKVTGYWFLDEGDSSYKPPQELVDFIDGAEKNKQKIVYIGFGSIVVNDAKSLTKAVIEAV
ENSGVRCILNKGWSDRLSKDKGEIEVELPPSIYDCGPIPHDWLFPKVDAAVHHGGSGTTG
ATLRSGTPTIIKPFFGDQFFYASRVEDLGVGLSLKTLNAKSLTKALKSITRESKYLEKAK
AVSHSMEHETGVLTAIDAIYSELAYSKSLMLTIRYNTEARRDDRSGAQTPNIAEEDYFM-
-HDEGGSSDDDDDSNLSDESDEVDEYSDEESETVKSALDDAASAVGSKAEKIKDTSTSHV
TEEH-RKTNSYAAMVP--GQTIVEIPEYELECGETLFNFPVAYKTWGRLNKDKDNVLLIN
HALTGSSDVQDWWGPLLG-TGLTFDPSRFFIICINFLGSPYGSCSPVTIEKATGKP----
YGPLFPLVTVKDDLGIQKLILDSLGVEKIACVIGGSMGGMAALEYSSTYNG--TGYVKTV
IALATAARASAWCISWNETQRQCIFSDPFYDDGYYFENPKGSKPDGGLSAARMAALLTYR
SRNSFETRFGRKLPS-----------Q-QVRE---------------------PPKVD--
------------IRLPKNKDEENWL-----IHNEG-------------------------
SRRSRSSSS----------------------------------------TSL----A---
SD-----KPQTYFTAQSYLRYQGDKFVKRFDANCYISISRKLDTHDITRGKI-EADD--G
-------ENDPLPKYLETLSAPHLIIGIQSDGLFTYGEQQLLGAHIPQNILKRLDSPEGH
DAFLLDFEIIDKYCREFLNNQLPEYFDDASGKVEVFENWADHVVS--VDNEGESV-----
---------FGEA-----------------------------------------------
------------------------------------------------------------
------------------------------------------------------------
----------------EKNITN--------------------------------------
-----------------------------------------------------W----
>XP_028890017_Candida_auris
------------------------------------------------------------
------------------------------------------------------------
------------------MKN---------------------------------------
------------------------------------------------------------
----------------------------------------------------------PV
--------------------------------------------FKD-------------
------------------------------------------------------------
------------------------------------------------------------
------------------------------------------------------------
------------------------------------------------------------
------------------------------------------------------------
------------------------------------------------------------
------------------------------------------------------------
------------------------------------------------------------
------------------------------------------------------------
------------------------------------------------------------
------------------------------------------------------------
------------------------------------------------------------
------------------------------------------------------------
------------------------------------------------------------
------------------------------------------------------------
------------------------------------------------------------
------------------------------------------------------------
------------------------------------------------------------
------------------------------------------------------------
------------------------------------------------------------
------------------------------------------------------------
-----------------------------------------------------------V
SEEQ-MRSNPYAAMVP--GQTIVEIPKYELECGETLYNFPVAYKTWGRLNRDRDNVLLVF
HAFTGSSDVQDWWGPLLG-SNLTLDPSRFFIICINFLGSPYGSCSPMTIEKSTGKP----
YGPLFPLVTVKDDLGIQKLILDSLGVKKIACVIGGSMGGMAALEYSSTYNN--TGYVKCV
IALATAGRASAWCISWNETQRQCIFSDPYYDDGYYYENPKGLRPDGGLGAARMAALLTYR
SRNSFEKRFGRKLPS-----------EDQSNK---------------------GGGES--
------------IRLPKNKEEENWL-----LHNEG-------------------------
YKRSRSAST----------------------------------------NSV----S---
AE-----KPQTYFTAQSYLRYQGDKFVKRFDANCYISISRKLDTHDLTRGHV-DSDV--N
-------DEDPLPKYLESLTAPHLIIGIQSDGLFTYGEQQLLGDHIPNNVLKRLESPEGH
DAFLLDFEIVDHYCQEFLREQLPEFYDESSGKVDIFHDWANHVVS--VENGGDSV-----
---------FGEA-----------------------------------------------
------------------------------------------------------------
------------------------------------------------------------
----------------EKNITN--------------------------------------
-----------------------------------------------------W----
>NP_014122_Saccharomyces_cerevisiae
------------------------------------------------------------
------------------------------------------------------------
------------------------------------------------------------
------------------------------------------------------------
------------------------------------------------------------
------------------------------------------------------------
------------------------------------------------------------
------------------------------------------------------------
------------------------------------------------------------
------------------------------------------------------------
------------------------------------------------------------
------------------------------------------------------------
------------------------------------------------------------
------------------------------------------------------------
------------------------------------------------------------
------------------------------------------------------------
------------------------------------------------------------
------------------------------------------------------------
------------------------------------------------------------
------------------------------------------------------------
------------------------------------------------------------
------------------------------------------------------------
------------------------------------------------------------
------------------------------------------------------------
------------------------------------------------------------
------------------------------------------------------------
------------------------------------------------------------
-----------------------------------------------MSHTLKSKTLQEL
DIEEIKETNPLLKLVQ--GQRIVQVPELVLESGVVINNFPIAYKTWGTLNEAGDNVLVIC
HALTGSADVADWWGPLLG-NDLAFDPSRFFIICLNSMGSPYGSFSPLTINEETGVR----
YGPEFPLCTVRDDVRAHRIVLDSLGVKSIACVIGGSMGGMLSLEWAAMYG---KEYVKNM
VALATSARHSAWCISWSEAQRQSIYSDPNYLDGYY---PVEEQPVAGLSAARMSALLTYR
TRNSFENKFSRRSPS------------------------------------IAQQQKAQR
EE----------TRKPSTVSEHSLQ-----IHNDGYKTKASTAIAGISGQ----------
KGQSVV---STA--SSSDSLN-------------------SSTSMTSVSS-VT--GE---
VKDI--KPAQTYFSAQSYLRYQGTKFINRFDANCYIAITRKLDTHDLARDRV--------
---------DDITEVLSTIQQPSLIIGIQSDGLFTYSEQEFLAEHIPKSQLEKIESPEGH
DAFLLEFKLINKLIVQFLKTNCKAITDAAP------RAWG-GDV--GNDETKTSV-----
---------FGEA-----------------------------------------------
------------------------------------------------------------
------------------------------------------------------------
-----------------EEVTN--------------------------------------
-----------------------------------------------------W----
>XP_018219619_Saccharomyces_eubayanus
------------------------------------------------------------
------------------------------------------------------------
------------------------------------------------------------
------------------------------------------------------------
------------------------------------------------------------
------------------------------------------------------------
------------------------------------------------------------
------------------------------------------------------------
------------------------------------------------------------
------------------------------------------------------------
------------------------------------------------------------
------------------------------------------------------------
------------------------------------------------------------
------------------------------------------------------------
------------------------------------------------------------
------------------------------------------------------------
------------------------------------------------------------
------------------------------------------------------------
------------------------------------------------------------
------------------------------------------------------------
------------------------------------------------------------
------------------------------------------------------------
------------------------------------------------------------
------------------------------------------------------------
------------------------------------------------------------
------------------------------------------------------------
------------------------------------------------------------
-----------------------------------------------MSHTAKSKTLQEL
DIEDIKETNPLLNLVQ--GQRIVQVPELVLESGVVLNNFPIAYKTWGTLNEACDNVLVIC
HALTGSADVADWWGPLLG-NDLAFDPSRFFIICLNSMGSPYGSFSPLTINEQTGTR----
YGPEFPLCTVRDDVRAHRIVLDSLGVKSIACVIGGSMGGMLSLEWTAMYG---NEYVKNM
VALATSARHSAWCISWSEAQRQSIYSDPNYLDGYY---PVEEQPVAGLSAARMSALLTYR
TRNSFENKFSRRSPS------------------------------------IAQQQKAQK
AE----------VRKPSTVSEHSLQ-----IHNDGYKCKANGAIAGISGQ----------
KRQSVV---STT--SSSDSLT-------------------SQSSMTSVSS-VT--GE---
VKDI--KPAQTYFSAQSYLRYQGTKFINRFDANCYIAITRKLDTHDLARDRV--------
---------EDITKVLSAIEQPSLIIGIQSDGLFTYSEQEFLAEYIPNSQLEKIESPEGH
DAFLLEFKLINKLIVNFLKTNCKNIMDAKP------RTWG-GDV--GNDETKTSV-----
---------FGEA-----------------------------------------------
------------------------------------------------------------
------------------------------------------------------------
-----------------EEVTN--------------------------------------
-----------------------------------------------------W----
>XP_033768686_Saccharomyces_paradoxus
------------------------------------------------------------
------------------------------------------------------------
------------------------------------------------------------
------------------------------------------------------------
------------------------------------------------------------
------------------------------------------------------------
------------------------------------------------------------
------------------------------------------------------------
------------------------------------------------------------
------------------------------------------------------------
------------------------------------------------------------
------------------------------------------------------------
------------------------------------------------------------
------------------------------------------------------------
------------------------------------------------------------
------------------------------------------------------------
------------------------------------------------------------
------------------------------------------------------------
------------------------------------------------------------
------------------------------------------------------------
------------------------------------------------------------
------------------------------------------------------------
------------------------------------------------------------
------------------------------------------------------------
------------------------------------------------------------
------------------------------------------------------------
------------------------------------------------------------
-----------------------------------------------MSHTLKSKTLQEL
NIEEIKESNPLLKLVQ--GQRIVQVPELVLESGVVINNFPIAYKTWGTLNEAADNVLVIC
HALTGSADVADWWGPLLG-NNLAFDPSRFFIICLNSMGSPYGSFSPLTINEETGVR----
YGPEFPLCTVRDDVKAHRIVLDSLGVKSIACVIGGSMGGMLSLEWAAMYG---KGYVKNM
VALATSARHSAWCISWSEAQRQSIYSDPNYLDGYY---PVEEQPVAGLSAARMSALLTYR
TRNSFENKFSRRSPS------------------------------------IAQQQKAQR
EE----------TRKPSSVSEHSLQ-----IHNDGYKTKASAAITGISGQ----------
KRQSVV---STV--SSSDSLN-------------------SSTSMTSVSS-VT--GE---
VKDI--KPAQTYFSAQSYLRYQGTKFINRFDANCYIAITRKLDTHDLARDRV--------
---------DDITEVLSTIEQPSLIIGIQSDGLFTYSEQEFLAEHIPRSRLEKIESPEGH
DAFLLEFKLINKLIVEFLKTNCKSITDAPP------RAWG-GDV--GNDETKTSV-----
---------FGEA-----------------------------------------------
------------------------------------------------------------
------------------------------------------------------------
-----------------EEVTN--------------------------------------
-----------------------------------------------------W----
>XP_003673005_Naumovozyma_castellii
------------------------------------------------------------
------------------------------------------------------------
------------------------------------------------------------
------------------------------------------------------------
------------------------------------------------------------
------------------------------------------------------------
------------------------------------------------------------
------------------------------------------------------------
------------------------------------------------------------
------------------------------------------------------------
------------------------------------------------------------
------------------------------------------------------------
------------------------------------------------------------
------------------------------------------------------------
------------------------------------------------------------
------------------------------------------------------------
------------------------------------------------------------
------------------------------------------------------------
------------------------------------------------------------
------------------------------------------------------------
------------------------------------------------------------
------------------------------------------------------------
------------------------------------------------------------
------------------------------------------------------------
------------------------------------------------------------
------------------------------------------------------------
------------------------------------------------------------
-----------------------------------------------MTFN-----LRKL
DVEEIKRENPFTKLVQ--GQTIVEIPSLQLESGLTINNFPIAYKTWGTLNEKRDNVLVIC
HALTGSADVADWWGPLLG-DNLAFDPSRFFIICLNSMGSPYGSFSPLSINEETNER----
YGPEFPLCTVRDDVRAHKIVLDSLGVSSIACVIGGSMGGMLALEWTVMYG---KDYVRNL
VALATSARHSAWCISWSEAQRQSIYSDPKYQDGFY---PLEDPPLAGLSAARMAALLTYR
SRNSFESKFARRTPS------------------------------------LLQQQKAQR
VE----------SRPASTVNEKSIQ-----IHNDGYVGR----C----------------
-RPLVVDRQSSV--SSSESLH-------------------SVSSVTSLSS-VS--GE---
VKEL--NPAQTFFSAQSYLRYQGTKFVNRFDANCYIAITRKLDTHDLARDRV-EY-----
-----E---DDLSEVLEVVQQPTLVIGISSDGLFTYSEQEFLAEHIPNSHLEKIESPEGH
DAFLLEFKLINEMIVNFLKKNAKEITDSEP------RPWG-TDS--INNGLKDSV-----
---------FGEA-----------------------------------------------
------------------------------------------------------------
------------------------------------------------------------
-----------------EEVTN--------------------------------------
-----------------------------------------------------W----
>XP_003670988_Naumovozyma_dairenensis
------------------------------------------------------------
------------------------------------------------------------
------------------------------------------------------------
------------------------------------------------------------
------------------------------------------------------------
------------------------------------------------------------
------------------------------------------------------------
------------------------------------------------------------
------------------------------------------------------------
------------------------------------------------------------
------------------------------------------------------------
------------------------------------------------------------
------------------------------------------------------------
------------------------------------------------------------
------------------------------------------------------------
------------------------------------------------------------
------------------------------------------------------------
------------------------------------------------------------
------------------------------------------------------------
------------------------------------------------------------
------------------------------------------------------------
------------------------------------------------------------
------------------------------------------------------------
------------------------------------------------------------
------------------------------------------------------------
------------------------------------------------------------
------------------------------------------------------------
-----------------------------------------------MSISLK-QPLKKL
DVEQIKLENPLTKLVH--NQTIVEIPELELESGLTIKNFPIAYKTWGSLNENADNCLVIC
HALTGSSDVADWWGPLLG-DNLAFDPSRFFIVCLNSMGSPYGSFSPLSINESTGER----
YGPEFPLCTVRDDVRAHRIVLDSLGVKSIACVIGGSMGGMLALEWTAMYG---KEYVRNL
VALATSARHSAWCISWSEAQRQSIYSDPKYMDGYY---SLEDPPVAGLSAARMSALLTYR
SRNSFENKFARRTPS------------------------------------IQQQQKSLQ
QQQQQSQRYFDISRPTSTINEKSIQ-----IHNDGYVPRYDSNCS----S----------
KRLNSISTTSST--GSQESLH-------------------SVSSVTSLSS-VTLNGE---
VKGI--NPAQTYFSAQSYLRYQGTKFVNRFDANCYIAITRKLDTHDLARDRV-SE-----
-----EAGNDGIEKVLEDIKQPSLIIGIKSDGLFTYSEQEFLAKYIPNSRLEKIESPEGH
DAFLLEFKLINELIVGFLKKNCKDIMQSEP------RRWG-TDSNNINDGLKESV-----
---------FGEA-----------------------------------------------
------------------------------------------------------------
------------------------------------------------------------
-----------------EEVTN--------------------------------------
-----------------------------------------------------W----
>XP_003957183_Kazachstania_africana
------------------------------------------------------------
------------------------------------------------------------
------------------------------------------------------------
------------------------------------------------------------
------------------------------------------------------------
------------------------------------------------------------
------------------------------------------------------------
------------------------------------------------------------
------------------------------------------------------------
------------------------------------------------------------
------------------------------------------------------------
------------------------------------------------------------
------------------------------------------------------------
------------------------------------------------------------
------------------------------------------------------------
------------------------------------------------------------
------------------------------------------------------------
------------------------------------------------------------
------------------------------------------------------------
------------------------------------------------------------
------------------------------------------------------------
------------------------------------------------------------
------------------------------------------------------------
------------------------------------------------------------
------------------------------------------------------------
------------------------------------------------------------
------------------------------------------------------------
-----------------------------------------------MSRTLKCESLKEL
DVNELARENPFIKLVN--NQRIVEVPELILESGLKIRNFPIAYKTWGQLNATGDNVLVIC
HALTGSSDVSDWWGPLLG-NDLAFDPSRFFIICLNSMGSPYGSFSPLSYDEETNEP----
YGPEFPLCTVRDDVRAHRLVLDSLGVKAIACVIGGSMGGMLALEWSTIYG---EDYVKNL
VALATSARHSAWCISWSEAQRQSIYSDPKYLDGYY---PLDDPPLSGLSAARMSALLTYR
SRNSFEKKFARKTPS------------------------------------PWQKEKSRQ
VK-----------RAAHSISEKSLQ-----IHNDGHISSE---------S----------
KRPGSISTTSSLNDSNDESIT-------------------SYGSTTSLSS-VT--GE---
LKEV--KPAQTYFSAQSYLRYQGTKFIHRFDANSYIAITRKLDTHDLARDRM-EY-----
-----D---EDIEKVLNSIKQPTLVIGISSDGLFTFSEQEFLADHIPNSRLEKIQSPEGH
DAFLLEFKLINELIKNFLKENCKTITESSP------VKWDCSDL--NNEEIKNSV-----
---------FGEA-----------------------------------------------
------------------------------------------------------------
------------------------------------------------------------
-----------------EEVTN--------------------------------------
-----------------------------------------------------W----
>XP_022464957_Kazachstania_naganishii
------------------------------------------------------------
------------------------------------------------------------
------------------------------------------------------------
------------------------------------------------------------
------------------------------------------------------------
------------------------------------------------------------
------------------------------------------------------------
------------------------------------------------------------
------------------------------------------------------------
------------------------------------------------------------
------------------------------------------------------------
------------------------------------------------------------
------------------------------------------------------------
------------------------------------------------------------
------------------------------------------------------------
------------------------------------------------------------
------------------------------------------------------------
------------------------------------------------------------
------------------------------------------------------------
------------------------------------------------------------
------------------------------------------------------------
------------------------------------------------------------
------------------------------------------------------------
------------------------------------------------------------
------------------------------------------------------------
------------------------------------------------------------
------------------------------------------------------------
------------------------------------------------MNTLKCKTLREL
DIEQIQAVNPLAKLVH--EQRVVEIPELVLESGITIHNFPIAYKTWGSLNEARNNVLVIC
HALTGSSDVADWWGPLLG-DDRAFDPSRFFIICLNSMGSPYGSFSPLCINEETGER----
YGPEFPLCTVRDDVRAHRLVLDSLGVESIACVIGGSMGGMLALEWTCMFG---KEYVRNT
VALATSARHSAWCISWSEAQRQSIYSDPNYLDGYY---DLENPPVVGLSAARMSALLTYR
TRNSFENKFARRGPS------------------------------------AEQQKKATS
NAPTQCTTR---PEQPRTLSEVSVQ-----IHNDGITASSCVNLRNLSINSQLQSRATPT
SRNNSTTSTE----STVDSVN-------------------SMSSSTSLSSAVT--GG---
VKET--KPAQTYFSAQSYLRYQGTKFVNRFDANCYIAITRKLDTHDLARDRS-QF-----
-----H---DDMVEVLESIEQPSLIIGVSSDGLFTYSEQEFLAEHIRGAKLEKIQSPEGH
DAFLLEFKLINELIKKFLVEHVPEITSAEP------KQWTGAS---GNDAAKESL-----
---------FGEA-----------------------------------------------
------------------------------------------------------------
------------------------------------------------------------
-----------------EEVTN--------------------------------------
-----------------------------------------------------W----
>XP_448070_Candida_glabrata
------------------------------------------------------------
------------------------------------------------------------
------------------------------------------------------------
------------------------------------------------------------
------------------------------------------------------------
------------------------------------------------------------
------------------------------------------------------------
------------------------------------------------------------
------------------------------------------------------------
------------------------------------------------------------
------------------------------------------------------------
------------------------------------------------------------
------------------------------------------------------------
------------------------------------------------------------
------------------------------------------------------------
------------------------------------------------------------
------------------------------------------------------------
------------------------------------------------------------
------------------------------------------------------------
------------------------------------------------------------
------------------------------------------------------------
------------------------------------------------------------
------------------------------------------------------------
------------------------------------------------------------
------------------------------------------------------------
------------------------------------------------------------
------------------------------------------------------------
-----------------------------------------------MGRRAT-NMLKEV
DIAELSKTNPFVKLVK--GQKIVEVPELVLESGVVLNNFPIAYKTWGHLNSRGDNCMVIC
HALTGSSDVSDWWGPMLG-NDLGFDPSRFFIVCLNSMGSPYGSFSPLTINEETGRP----
YGPEFPLCTVRDDVRAHKIVLESLGVKSVACVIGGSMGGMLALEWASLYGHGPEKYVHNL
VALATSARHSAWCISWSEAQRQSIYSDPKYMDGYY---TFDEPPVTGLSAARMSALLTYR
SRNSFENKFSRRKPS------------------------------------IEQAQKSNR
KASAGEGQE---ATIPSSVSEQSLR-----IHNDGYRSSTPQPRIEFNRN----------
GRNGSV--VSDV--SSAESIK-------------------SASSLTSVSS-VT--GE---
AKEV--KPAQTYFSAQSYLRYQGAKFVNRFDANCYIAITRKLDTHDLARDRP-EY-----
-----D---EDIERVLESIDIPSLIIGIKSDGLFTYSEQEFLAEYLPNSRLEKIESPEGH
DAFLLEFKLINQLILEFLNKNVKDIMTAPP------RQWT-GEI--GQDEHAGSV-----
---------FGEA-----------------------------------------------
------------------------------------------------------------
------------------------------------------------------------
-----------------EEVTN--------------------------------------
-----------------------------------------------------W----
>XP_004177843_Tetrapisispora_blattae
------------------------------------------------------------
------------------------------------------------------------
------------------------------------------------------------
------------------------------------------------------------
------------------------------------------------------------
------------------------------------------------------------
------------------------------------------------------------
------------------------------------------------------------
------------------------------------------------------------
------------------------------------------------------------
------------------------------------------------------------
------------------------------------------------------------
------------------------------------------------------------
------------------------------------------------------------
------------------------------------------------------------
------------------------------------------------------------
------------------------------------------------------------
------------------------------------------------------------
------------------------------------------------------------
------------------------------------------------------------
------------------------------------------------------------
------------------------------------------------------------
------------------------------------------------------------
------------------------------------------------------------
------------------------------------------------------------
------------------------------------------------------------
------------------------------------------------------------
-----------------------------------------------------MSVLREL
DIEQVKQENPFAKLVN--NQTIVEVSELKLESGITIHNFPIAYKTWGKLNSTKDNVLIVC
HALTGSADVADWWGPLLG-SNLAFDPSRFFVICLNSMGSPYGSFSPLTINAQTGLP----
WGPEFPLCTVRDDTRAHRIVLDYLGVTSVAAVIGGSMGGMLALEWATTFG---KDYIHNL
VALATSARHSAWCISWSEAQRQSIYSDPKYCDGYY---ELDDPPVAGLSAARMAALLTYR
SRNSFEKKFSRNTPS------------------------------------LAQRKKSGA
SINLTNQSRQ--DSIRTSLTEVDINIKSLKIHNDGIAHPHSPPNNSF-------------
SRNNSTS-------SSSDSLK-------------------SVSSHTSITSATATINE---
SKDV--RFPKTYFSAQSYLRYQGGKFINRFDANCYIAITRKLDTHDLSRDRF-TYSLNSD
SESESEQDDENIVKVLQSIEQPSLIIGISSDGLFTYSEQEFLAQHIPNAKLNEIVSPEGH
DAFLLEFKLINGLIVDFLHENAKEITNSKP------IQWNGET---GNDENQTSV-----
---------FGEA-----------------------------------------------
------------------------------------------------------------
------------------------------------------------------------
-----------------EEVTN--------------------------------------
-----------------------------------------------------W----
>XP_003684564_Tetrapisispora_phaffii
------------------------------------------------------------
------------------------------------------------------------
------------------------------------------------------------
------------------------------------------------------------
------------------------------------------------------------
------------------------------------------------------------
------------------------------------------------------------
------------------------------------------------------------
------------------------------------------------------------
------------------------------------------------------------
------------------------------------------------------------
------------------------------------------------------------
------------------------------------------------------------
------------------------------------------------------------
------------------------------------------------------------
------------------------------------------------------------
------------------------------------------------------------
------------------------------------------------------------
------------------------------------------------------------
------------------------------------------------------------
------------------------------------------------------------
------------------------------------------------------------
------------------------------------------------------------
------------------------------------------------------------
------------------------------------------------------------
------------------------------------------------------------
------------------------------------------------------------
------------------------------------MTTLSGSHHIDNNLTAKSKTLREL
DMLEQKRFNPLLNLVN--NQRIVEVPELTLESGATIRNFPIAYKTWGKLNETGDNCIVIC
HALTGSSDVSDWWAPLLG-KDKAFDPSRFFIVCLNSMGSPYGSFSPLSVNEDTGRP----
YGPEFPLCTIRDDVRAHRLVLDSLGVKSLASVIGGSMGGMLALEWATLYD---KQYVNNL
VALATSARHSAWCISWSEAQRQAIYSDPKYANGYY---TPENPPVSGLSAARMSALLTYR
SRNSFETKFSRRSPS------------------------------------LLQQQKSKN
AQAVASQLG---QSSCPSINEHSLH-----IHNDGNKNLNNDNN----------------
DKNSSIVSPN----TPRGSIS-------------------SLSSMTSAGS-AAATVE---
GKLV--KPAQTYFSAQSYLRYQGAKFINRFDANCYIAITRKLDTHDLARDRF-EY-----
-----D---EDITRVLNSISQPTLIIGIRSDGLFTFPEQEFLSEYIPNSTLKEIKSMEGH
DAFLLEFELINNYIVDFLKVNAKSFMDRAP------VQWAEDI---AGDGINNSV-----
---------FGEA-----------------------------------------------
------------------------------------------------------------
------------------------------------------------------------
-----------------EEVTN--------------------------------------
-----------------------------------------------------W----
>XP_001646968_Vanderwaltozyma_polyspora
------------------------------------------------------------
------------------------------------------------------------
------------------------------------------------------------
------------------------------------------------------------
------------------------------------------------------------
------------------------------------------------------------
------------------------------------------------------------
------------------------------------------------------------
------------------------------------------------------------
------------------------------------------------------------
------------------------------------------------------------
------------------------------------------------------------
------------------------------------------------------------
------------------------------------------------------------
------------------------------------------------------------
------------------------------------------------------------
------------------------------------------------------------
------------------------------------------------------------
------------------------------------------------------------
------------------------------------------------------------
------------------------------------------------------------
------------------------------------------------------------
------------------------------------------------------------
------------------------------------------------------------
------------------------------------------------------------
------------------------------------------------------------
------------------------------------------------------------
-----------------------------------------MTSSPDYNYTAKSEMFREL
DISQINESNPLTKLVH--NQRIVEVPELELESGITIRNFPIAYKTWGRLNENGDNCIVIC
HALTGSSDVSDWWNPLLG-QDKAFDPSRFFIICLNSMGSPYGSFSPLTINEETGTP----
YGPEFPLCTVRDDVRAHKLVLDSLGINQIACVIGGSMGGMLALEWAAIYG---TSYVKNL
VALATSARHSAWCISWSEAQRQAIYSDPKYLDGYY---PFDDPPASGLSAARMSALLTYR
SRNSFESKFSRRTPS------------------------------------NDQQLKSGS
ARP---------KIQPSSVSEHSLT-----IHNDGIMNHTCNGSCK--------------
KNKDASSSSPSM--SPRTSVT-------------------SISSSTSLSS-TH--AE---
LKEV--KPAQTYFSAQSYLRYQGAKFINRFDANCYIAITRKLDTHDLARDRT-EY-----
-----D---EDITRVLSSMQQPSLIIGINSDGLFTFSEQELLADYIPNSSLKKIESPEGH
DAFLLEFNLINDYIKDFLQTNLPEIVNSAP------HQWSGTL---GEEPVVNSV-----
---------FGEA-----------------------------------------------
------------------------------------------------------------
------------------------------------------------------------
-----------------EDVTN--------------------------------------
-----------------------------------------------------W----
>XP_003680734_Torulaspora_delbrueckii
------------------------------------------------------------
------------------------------------------------------------
------------------------------------------------------------
------------------------------------------------------------
------------------------------------------------------------
------------------------------------------------------------
------------------------------------------------------------
------------------------------------------------------------
------------------------------------------------------------
------------------------------------------------------------
------------------------------------------------------------
------------------------------------------------------------
------------------------------------------------------------
------------------------------------------------------------
------------------------------------------------------------
------------------------------------------------------------
------------------------------------------------------------
------------------------------------------------------------
------------------------------------------------------------
------------------------------------------------------------
------------------------------------------------------------
------------------------------------------------------------
------------------------------------------------------------
------------------------------------------------------------
------------------------------------------------------------
------------------------------------------------------------
------------------------------------------------------------
-----------------------------------------------MSATRESKTLKEL
DIDEVVKVNPFAKLVN--GQRIVEVPELTLESGITINNFPIAYKSWGSLNEKGDNCLVIC
HALTGSSDVADWWGPLLG-NDQAFDPSRFFVICLNSMGSPYGSFSPLSINEDTGEP----
YGPEFPLCTVRDDVRAHRIVLDSLGVSSVACVIGGSMGGMLALEWATIYK---KDYVRNL
VALATSARHSAWCISWSEAQRQCIYSDPKYDDGYY---SLNDPPIAGLSAARMSALLTYR
SRNSFETKFARNTPS------------------------------------VEHQSKAPK
SS----------LPAPSSVNQHSLQ-----IHNDGHKHRKE--------Q----------
RRASRSSS------TSSESVL-------------------SVSSETSACS-VA--GV---
IKDI--KPAQTYFSAQSYLRYQGSKFINRFDANCYISITRKLDTHDLARDRF-DY-----
-----D---ENIVEVLRSIEQPSLIIGIKTDGLFTYSEQEFLAENIPHARLENVESPEGH
DAFLLEFKLINRLIIEFLNKNAEEIMKSPP------RLWKDSE---NNQTVTDSL-----
---------FGEA-----------------------------------------------
------------------------------------------------------------
------------------------------------------------------------
-----------------EEVTN--------------------------------------
-----------------------------------------------------W----
>XP_037141874_Zygotorulaspora_mrakii
------------------------------------------------------------
------------------------------------------------------------
------------------------------------------------------------
------------------------------------------------------------
------------------------------------------------------------
------------------------------------------------------------
------------------------------------------------------------
------------------------------------------------------------
------------------------------------------------------------
------------------------------------------------------------
------------------------------------------------------------
------------------------------------------------------------
------------------------------------------------------------
------------------------------------------------------------
------------------------------------------------------------
------------------------------------------------------------
------------------------------------------------------------
------------------------------------------------------------
------------------------------------------------------------
------------------------------------------------------------
------------------------------------------------------------
------------------------------------------------------------
------------------------------------------------------------
------------------------------------------------------------
------------------------------------------------------------
------------------------------------------------------------
------------------------------------------------------------
-----------------------------------------------MSQTLRSKTLAEV
DIDQVACTNPFVKLVN--DQRIVEVPELTLESGITIRNFPIAYKSWGSLNEKGDNCLVIC
HALTGSSDVADWWGPLLG-NGQAFDTSRFFIICLNSMGSPYGSFSPLTVDEETGRP----
YGPEFPLCTVRDDVRAHKIVLDSLGVKSIACVIGGSMGGMLVLEWAAMFD---RQYVRNI
VALATSARHSAWCISWSEAQRQTIYSDPKYEDGYY---LLEDPPTAGLSAARMSALLTYR
SRNSFEKKFARRSPS------------------------------------LEHQRKVAQ
QE----------LPLPSTVSEQSLQ-----IHNDGHNHKRENSY-----Q----------
KCNSVVSS------NSSESVR-------------------SVSSVTSSSS-VT--GS---
TKEV--KPPQTYFSAQSYLRYHGTKFVNRFDANCYIAITRKLDTHDLARGRE-EH-----
-----E---EDITRVLHSIDQPSLIIGITSDGLFTYSEQEFLAENIPNSTLTEIQSPEGH
DAFLLEFKYINELIIKFLKQNAEEIMSSPP------RLWKEND---SSVVITDSL-----
---------FGEA-----------------------------------------------
------------------------------------------------------------
------------------------------------------------------------
-----------------EEVTN--------------------------------------
-----------------------------------------------------W----
>XP_002497942_Zygosaccharomyces_rouxii
------------------------------------------------------------
------------------------------------------------------------
------------------------------------------------------------
------------------------------------------------------------
------------------------------------------------------------
------------------------------------------------------------
------------------------------------------------------------
------------------------------------------------------------
------------------------------------------------------------
------------------------------------------------------------
------------------------------------------------------------
------------------------------------------------------------
------------------------------------------------------------
------------------------------------------------------------
------------------------------------------------------------
------------------------------------------------------------
------------------------------------------------------------
------------------------------------------------------------
------------------------------------------------------------
------------------------------------------------------------
------------------------------------------------------------
------------------------------------------------------------
------------------------------------------------------------
------------------------------------------------------------
------------------------------------------------------------
------------------------------------------------------------
------------------------------------------------------------
-----------------------------------------------MSGTIPSKTLREV
DVEELTPTNPYVKLVR--DQRIVEIPELTLESGVSIRNFPIAYKSWGNLNAEGDNCMVIC
HALTGSSDVSDWWGPLLG-DNMAFDPSRFLVICLNSMGSPYGSFSPLSINSETGKP----
YGPEFPLCTVRDDVKAHRMVLESLGVKSVACVVGGSMGGMTALEWAAMYG---DDYVKNV
IALATSARHSAWCISWSEAQRQSIYSDPKYRGGYY---PLDDPPIAGLSAARMSALLTYR
SRNSFEKKFSRRVPS------------------------------------LAQSKKAVT
PT----------LRKPATVSEQSLQ-----IHNDGHTPSSDVS------Q----------
KRSSISSS------NSTDSIR-------------------SLSSTTSLSS-AT--GE---
VKEV--KPAQTYFSAQSYLRYQGSKFIGRFDANCYIAITRKLDTHDLARDRE-EF-----
-----E---EDIDLVLQSIETPALVIGINSDGLFTYSEQEVLAENMPHAHLEKIESPEGH
DAFLLEFKLINELMTRFLKEEAGKFMEAPP------RPWKSHT---SIETPTESV-----
---------FGEA-----------------------------------------------
------------------------------------------------------------
------------------------------------------------------------
-----------------EEVTN--------------------------------------
-----------------------------------------------------W----
>XP_003644148_Eremothecium_cymbalariae
------------------------------------------------------------
------------------------------------------------------------
------------------------------------------------------------
------------------------------------------------------------
------------------------------------------------------------
------------------------------------------------------------
------------------------------------------------------------
------------------------------------------------------------
------------------------------------------------------------
------------------------------------------------------------
------------------------------------------------------------
------------------------------------------------------------
------------------------------------------------------------
------------------------------------------------------------
------------------------------------------------------------
------------------------------------------------------------
------------------------------------------------------------
------------------------------------------------------------
------------------------------------------------------------
------------------------------------------------------------
------------------------------------------------------------
------------------------------------------------------------
------------------------------------------------------------
------------------------------------------------------------
------------------------------------------------------------
------------------------------------------------------------
------------------------------------------------------------
-------------------------------------------------MTSIKSSLKEI
DAEILYQTNPLAKFVE--NQRIVEVPELTLESGITIRNFPVAYKTWGRLNEARNNVLLIC
HAMTGSADVSDWWGPLLG-TNLAFDPSRFLVVCLNCLGSPYGSFSPLSVSAVTGRR----
YGPEFPLCTVRDDVRAHKIVLDSLGVNSIACVVGGSMGGMLALEWAVMYS---AGYVRSL
VALATSARNSAWCISWSEAQRQSIYCDPKYLDGYY---SLDDPPNVGLSAARMSALLTYR
SRDSFETRFSRNSPT------------------------------------TVEQLKSSL
PD----------KGNKPDFQEHNIS-----IHNSGHQGFRFENR----------------
ERVGSISSD-----GSVESIG-------------------LSSSSTSLTS-LT--PA---
VKRP--KALQTHFSAQSYLRYQGAKFTKRFDANCYISITRKLDTHDLVRDRP-QY-----
---------NGIHDILNTIAQPVLVIGIKSDGLFTYSEQEFLSEHIPNSQLEQINSPDGH
DAFLLEFRLINELIIKFLEKNIQDIMDTAG------YPWEES----VQYEAKESV-----
---------FG-A-----------------------------------------------
------------------------------------------------------------
------------------------------------------------------------
-----------------SEVTN--------------------------------------
-----------------------------------------------------W----
>NP_986230_Eremothecium_gossypii
------------------------------------------------------------
------------------------------------------------------------
------------------------------------------------------------
------------------------------------------------------------
------------------------------------------------------------
------------------------------------------------------------
------------------------------------------------------------
------------------------------------------------------------
------------------------------------------------------------
------------------------------------------------------------
------------------------------------------------------------
------------------------------------------------------------
------------------------------------------------------------
------------------------------------------------------------
------------------------------------------------------------
------------------------------------------------------------
------------------------------------------------------------
------------------------------------------------------------
------------------------------------------------------------
------------------------------------------------------------
------------------------------------------------------------
------------------------------------------------------------
------------------------------------------------------------
------------------------------------------------------------
------------------------------------------------------------
------------------------------------------------------------
------------------------------------------------------------
---------------------------------------------------MTAMELKEI
DVVTLAKANPFVQLVQ--KQKIVEVPELTLESGITISKFPVAYKTWGKLNDAGDNVLVIC
HALTGSADVADWWGPLLG-RGLAFDTSRFLVVCLNALGSPYGSFSPLTVNSETGAR----
YGPEFPLCTVRDDVRAHKLVLESLGVRQIACVVGGSMGGMVVLEWAALF----KDYVQNV
VALATSARNSAWCISWSEAQRQSIYSDPKYLDGYY---PLEDPPVVGLSAARMSALLTYR
SRDSFETKFARKVPS------------------------------------TQQQRMSKR
E-----------PLKPSPIKEHNRA-----IHNDGLTSNSS-------------------
TRHVGNCSISSS--DSVEEIH-------------------SSSSATSLAS-VSSANG---
NQPL--KPPQTYFSAQSYLRYQGNKFVKRFDANCYISITRKLDTHDLGRDRP-EY-----
-----S---NNACNVLNDMSQPALVIGINSDGLFTYSEQEFLATHMPNARLERIDSPDGH
DAFLLEFKLINDLIIGFFKENLREIMTGLS------TGWEGH----DEAPVKDSV-----
---------FGEA-----------------------------------------------
------------------------------------------------------------
------------------------------------------------------------
-----------------EEITN--------------------------------------
-----------------------------------------------------W----
>XP_452286_Kluyveromyces_lactis
------------------------------------------------------------
------------------------------------------------------------
------------------------------------------------------------
------------------------------------------------------------
------------------------------------------------------------
------------------------------------------------------------
------------------------------------------------------------
------------------------------------------------------------
------------------------------------------------------------
------------------------------------------------------------
------------------------------------------------------------
------------------------------------------------------------
------------------------------------------------------------
------------------------------------------------------------
------------------------------------------------------------
------------------------------------------------------------
------------------------------------------------------------
------------------------------------------------------------
------------------------------------------------------------
------------------------------------------------------------
------------------------------------------------------------
------------------------------------------------------------
------------------------------------------------------------
------------------------------------------------------------
------------------------------------------------------------
------------------------------------------------------------
------------------------------------------------------------
-------------------------------------------------MSTVKSSLPEL
DQEELSKTNPFIKIVH--GQTIVEVPELELECGITINNFPIAYKTWGYLNEAKDNVLVIC
HALTGSSDVSDWWGPLLG-NGLAFDPSKFFIICLNSMGSPYGSFSPLSIDSSTGER----
YGPEFPLCTVRDDVNAHRIVLDSLGISSIACVIGGSMGGMVALEWAAIFG---TDYVKNL
IALATSARHSAWCISWSEAQRQSIYSDPKYLDGYY---PLEEPPTVGLSAARMSALLTYR
SRNSFENKFARSVPS------------------------------------QQHQQKSGR
------------SESQNSLTSKKLQELNKEIHNDGHYRRNSPSF----------------
ERKPSVSSVSSSCSSPRDSNH-------------------SLSSSTSTTS-LNRLKG---
SKQV--KPVQTYFSAQSYLRYQGEKFIKRFDANCYISITRKLDTHDLARDRD-D------
---------EDITHVLGSFKQPTLVIGISSDGLFTYSEQEFLANNIPKARLEKIDSPEGH
DAFLLEFKLINELIKSFLATNCKGLVSSEG------RLWQD-----TSEVVTNSV-----
---------FGEA-----------------------------------------------
------------------------------------------------------------
------------------------------------------------------------
-----------------EEVTN--------------------------------------
-----------------------------------------------------W----
>XP_022673628_Kluyveromyces_marxianus
------------------------------------------------------------
------------------------------------------------------------
------------------------------------------------------------
------------------------------------------------------------
------------------------------------------------------------
------------------------------------------------------------
------------------------------------------------------------
------------------------------------------------------------
------------------------------------------------------------
------------------------------------------------------------
------------------------------------------------------------
------------------------------------------------------------
------------------------------------------------------------
------------------------------------------------------------
------------------------------------------------------------
------------------------------------------------------------
------------------------------------------------------------
------------------------------------------------------------
------------------------------------------------------------
------------------------------------------------------------
------------------------------------------------------------
------------------------------------------------------------
------------------------------------------------------------
------------------------------------------------------------
------------------------------------------------------------
------------------------------------------------------------
------------------------------------------------------------
-------------------------------------------------MTTVHSALKEL
DQEELAKSNPFIKLVH--GQTIVEVPELELECGITISNFPIAYKTWGYLNEAKDNVLVIC
HALTGSSDVADWWGPLLG-TGLAFDPSKFFVICLNSMGSPYGSFSPLSIDASTGER----
YGPEFPLCTVRDDVRAHKIVLDSLGVSSIACVIGGSMGGMVALEWSAIYG---SEYVKNL
VALATSARHSAWCISWSEAQRQSIYSDPKYMDGYY---SLDEPPTVGLSAARMSALLTYR
SRNSFENKFSRSIPS------------------------------------LQQQQKSGR
LDAQTQ------SQSQSQLTSKKLQDLNKEIHNDGNRSRYPLLS----------------
ERKPSVSSISSSCSS-RESCH-------------------SLSSSTSVSS-LSKSKS---
PKQV--KPAQTYFSAQSYLRYQGEKFVKRFDANCYISITRKLDTHDLARDRN-E------
---------EDIANVLESFKQPALIIGISSDGLFTYSEQEFLAAHIPNARLEKINSPEGH
DAFLLEFKLINKLIKDFLAKNCKELVESEG------RLWQD-----NVEVVTNSV-----
---------FGEA-----------------------------------------------
------------------------------------------------------------
------------------------------------------------------------
-----------------EEVTN--------------------------------------
-----------------------------------------------------W----
>XP_022630543_Lachancea_lanzarotensis
------------------------------------------------------------
------------------------------------------------------------
------------------------------------------------------------
------------------------------------------------------------
------------------------------------------------------------
------------------------------------------------------------
------------------------------------------------------------
------------------------------------------------------------
------------------------------------------------------------
------------------------------------------------------------
------------------------------------------------------------
------------------------------------------------------------
------------------------------------------------------------
------------------------------------------------------------
------------------------------------------------------------
------------------------------------------------------------
------------------------------------------------------------
------------------------------------------------------------
------------------------------------------------------------
------------------------------------------------------------
------------------------------------------------------------
------------------------------------------------------------
------------------------------------------------------------
------------------------------------------------------------
------------------------------------------------------------
------------------------------------------------------------
------------------------------------------------------------
--------------------------------------------MPSVARNSQKSSLKSV
DISSLEATNAYVSLVK--DQEIVEVPELELESGAVIQNFPIAYKTWGRLNERGDNVLVVC
HALTGSADVADWWGPLLG-PDLAFDTSRFLVICLNSMGSPYGSFSPLNVDPDCGQV----
YGPEFPLCTVRDDVRAHKIVLDSLGVTSVACVVGGSMGGMVALEWSVTFG---RDYVRNM
VALATSARHSAWCISWSEAQRQSIYSDPNYLDGYY---PKGKQPVVGLSAARMSALLTYR
SRNSFETKFARRSPS------------------------------------LLHQQKSHK
SLD---------SNKPAKLHEHSLA-----IHNDGHSHSKKH------------------
DRRNSESSDS----SSG-SVK-------------------SMSSATSSLSIT--SKQ---
GKAI--KPAQTYFSAQSYLRYQGKKFIDRFDANCYISITRKLDTHDLSRDRD-EY-----
-----N---EDLDETLESIQQPSLIIGIKSDGLFTYSEQEYLAAHIPNAELKKIDSPEGH
DAFLLEFKLINEYIIDFLKKNAKEITQSPP------RLWQDNT---NREIMKNSL-----
---------FGEA-----------------------------------------------
------------------------------------------------------------
------------------------------------------------------------
-----------------EEVTN--------------------------------------
-----------------------------------------------------W----
>XP_002554299_Lachancea_thermotolerans
------------------------------------------------------------
------------------------------------------------------------
------------------------------------------------------------
------------------------------------------------------------
------------------------------------------------------------
------------------------------------------------------------
------------------------------------------------------------
------------------------------------------------------------
------------------------------------------------------------
------------------------------------------------------------
------------------------------------------------------------
------------------------------------------------------------
------------------------------------------------------------
------------------------------------------------------------
------------------------------------------------------------
------------------------------------------------------------
------------------------------------------------------------
------------------------------------------------------------
------------------------------------------------------------
------------------------------------------------------------
------------------------------------------------------------
------------------------------------------------------------
------------------------------------------------------------
------------------------------------------------------------
------------------------------------------------------------
------------------------------------------------------------
------------------------------------------------------------
----------------------------------------------MIEYPVRESSLKGV
DPESLEATNPYVKLVK--NQRIVEVPELELESGVVLKNFPIAYKTWGELNERGDNVIVVC
HALTGSSDVSDWWGPLLG-PDLAFDISRFLVVCLNSMGSPYGSFSPMNINAQTGEP----
YGPEFPLCTVRDDVRAHRIVLDSLGVNSIACVVGGSMGGMLALEWSVTFG---KAYVKNM
VALATSARHSAWCISWSEAQRQSIYSDPNYLDGYY---SHENPPVVGLAAARMSALLTYR
SRNSFENKFSRRSPS------------------------------------VAQQEKSNK
QSV---------KLKPSNLQEHNLS-----IHNDGHRRSIAQ------------------
ERKSSVSSDT----SSNDSLR-------------------SVSSSTSTSSVVTLSKN---
SRAI--KPAQTYFSAQSYLRYQGKKFIDRFDANCYISITRKLDTHDLARERF-EY-----
-----E---EDLDRVLNSIEQPSLVIGIKSDGLFTYSEQEYLAANIPNSRLEKIDSPEGH
DAFLLEFKLINELIINFLKENAKEITESPP------RLWQDLG---EREIVKNSL-----
---------FGEA-----------------------------------------------
------------------------------------------------------------
------------------------------------------------------------
-----------------EEVTN--------------------------------------
-----------------------------------------------------W----
>XP_020053176_Aspergillus_aculeatus
------------------------------------------------------------
------------------------------------------------------------
------------------------------------------------------------
------------------------------------------------------------
------------------------------------------------------------
------------------------------------------------------------
------------------------------------------------------------
------------------------------------------------------------
------------------------------------------------------------
------------------------------------------------------------
------------------------------------------------------------
------------------------------------------------------------
------------------------------------------------------------
------------------------------------------------------------
------------------------------------------------------------
------------------------------------------------------------
------------------------------------------------------------
------------------------------------------------------------
------------------------------------------------------------
------------------------------------------------------------
------------------------------------------------------------
------------------------------------------------------------
------------------------------------------------------------
------------------------------------------------------------
------------------------------------------------------------
------------------------------------------------------------
------------------------------------------------------------
-------------------------------MVTQ-----------------TSGASGKL
QRVASQPENPFSALIT--DQSIAIIPSFTLESGVTLHNVPVAYTTRGKLSPNGDNVLVIC
HALSGSADVADWWGPLLGGPGQAFDTSRFFVVCLNSLGSPYGSASAVTYKD--GDPEKGL
YGPEFPLTTVRDDVRIHKIVLDDLGVRQIAAVVGGSMGGMLTLEYA-YFG---KDYVRAI
CPIATSPRHSAWCISWGEAQRQSIYSDPKYEDGYY---SFDDPPATGLGAARMSALLTYR
SRNSFESRFGRNVPD------------------------------------PSKRQNING
T-----------ERLPSP-PNEHWA-----VHNDGH---KS-------------------
----SGRSS---PVLQSPALA---------QPAEILFQDPQFSGTKTFSKTVEP--K---
GNQK--KLPT-YFSAQSYLRYQGEKFVKRFDANCYIAITRKLDTHDVSRHRA--------
--SADS--ENPVREALGQIEQPALVLGIETDGLFTFEEQQEIAAGIPDSRLKRIESPEGH
DAFLLQFEQVNKYILEFFREVLPDIMSKV------PEGGAEAVDG-VNKLTKSST-----
---------FGEA-----------------------------------------------
------------------------------------------------------------
------------------------------------------------------------
---------------EVEDITA--------------------------------------
-----------------------------------------------------W----
>XP_001274047_Aspergillus_clavatus
------------------------------------------------------------
------------------------------------------------------------
------------------------------------------------------------
------------------------------------------------------------
------------------------------------------------------------
------------------------------------------------------------
------------------------------------------------------------
------------------------------------------------------------
------------------------------------------------------------
------------------------------------------------------------
------------------------------------------------------------
------------------------------------------------------------
------------------------------------------------------------
------------------------------------------------------------
------------------------------------------------------------
------------------------------------------------------------
------------------------------------------------------------
------------------------------------------------------------
------------------------------------------------------------
------------------------------------------------------------
------------------------------------------------------------
------------------------------------------------------------
------------------------------------------------------------
------------------------------------------------------------
------------------------------------------------------------
------------------------------------------------------------
------------------------------------------------------------
-------------------------------MVPD-----------------TTSAPGTF
QRVASLPENPYATLIT--DQSIAIIPSFTLESGVTLHNVPVAYTTRGELSPSRDNVLVIC
HALSGSADVADWWGPLLGGPGQAFDTSRFFVICLNSLGSPYGSASAVTAKD--GDPAKGL
YGPEFPLTTVRDDVRIHKMVLDDLGVRQIAAVVGGSMGGMLTLEYA-YFG---KDYVRAI
VPIATSARHSAWCISWGEAQRQSIYSDPKYEDGYY---PFDDPPATGLGAARMSALLTYR
SRNSFESRFGRNVPD------------------------------------PSKKQTING
S-----------EQSPTP-LNEHWA-----IHNDGH---KNGLS----------------
SRAPSERGS---PAPQQ--------------PSEVQYMDPQFSGTKTFSTPVSESN----
--RK--QPPT-YFSAQSYLRYQGEKFVKRFDANCYIAITRKLDTHDVSRHRA--------
--SPDS--ADPVKEALSQIEQPTLVLGIESDGLFTFEEQKEIAAGIPDSRLLRIESPEGH
DAFLLQFEQVNRYILGFFREVLPDIMSKP------PANGAVAMDG-VNKLTKSST-----
---------FGEA-----------------------------------------------
------------------------------------------------------------
------------------------------------------------------------
---------------EVEDITA--------------------------------------
-----------------------------------------------------W----
>XP_001259960_Aspergillus_fischeri
------------------------------------------------------------
------------------------------------------------------------
------------------------------------------------------------
------------------------------------------------------------
------------------------------------------------------------
------------------------------------------------------------
------------------------------------------------------------
------------------------------------------------------------
------------------------------------------------------------
------------------------------------------------------------
------------------------------------------------------------
------------------------------------------------------------
------------------------------------------------------------
------------------------------------------------------------
------------------------------------------------------------
------------------------------------------------------------
------------------------------------------------------------
------------------------------------------------------------
------------------------------------------------------------
------------------------------------------------------------
------------------------------------------------------------
------------------------------------------------------------
------------------------------------------------------------
------------------------------------------------------------
------------------------------------------------------------
------------------------------------------------------------
------------------------------------------------------------
-------------------------------MAPQ-----------------TNGAPGKF
QRVASLPENPYAKLIT--DQSIAIIPSFTLESGVTLYNVPVAYTTRGEMSPNRDNVLVIC
HALSGSADVADWWGPLLGGPGQAFDTSRFFVICLNSLGSPYGSASAVTYKD--GNPEKGL
YGPEFPLTTVRDDVRIHKMVLDDLGVRQIAAVVGGSMGGMLTLEYA-YFG---KDYVRAI
VPIATSARHSAWCISWGEAQRQSIYSDPKYEDGYY---SFDDPPATGLGAARMSALLTYR
SRNSFESRFGRNVPD------------------------------------PSKRQNING
T-----------ERLPTP-PNEHWA-----IHNDGH---KAGMS----------------
SRASSERNS---PGPQQ--------------PSEVQYMDPQFSGTKTFSSPVSNSD----
--RK--RPPT-YFSAQSYLRYQGEKFVKRFDANCYIAITRKLDTHDVSRYRA--------
--SPGS--EDPVKEALSQIEQPALVLGIETDGLFTFEEQKEIAAGIPNSRLKRIESPEGH
DAFLLQFEQVNRYILEFFREVLPDIMAKP------PADGAVPVDG-VNKLTKSST-----
---------FGEA-----------------------------------------------
------------------------------------------------------------
------------------------------------------------------------
---------------EVEDITA--------------------------------------
-----------------------------------------------------W----
>XP_041147598_Aspergillus_flavus
------------------------------------------------------------
------------------------------------------------------------
------------------------------------------------------------
------------------------------------------------------------
------------------------------------------------------------
------------------------------------------------------------
------------------------------------------------------------
------------------------------------------------------------
------------------------------------------------------------
------------------------------------------------------------
------------------------------------------------------------
------------------------------------------------------------
------------------------------------------------------------
------------------------------------------------------------
------------------------------------------------------------
------------------------------------------------------------
------------------------------------------------------------
------------------------------------------------------------
------------------------------------------------------------
------------------------------------------------------------
------------------------------------------------------------
------------------------------------------------------------
------------------------------------------------------------
------------------------------------------------------------
------------------------------------------------------------
------------------------------------------------------------
------------------------------------------------------------
-------------------------------MTYE-----------------NEQLLNPV
ERLDSQPENPFSNLIT--DQLFVSIPSFTLESGVTLYNVPVAYTTRGQLSETGDNALVIC
HALSGSADVADWWGPLLGGPGQAFDTSRFFVICLNSLGSPYGSASAVTYKD--GNPEKGL
YGPEFPLTTVRDDVRIHKIVLDYLGVRQIAAVVGGSMGGMLTLEYA-YFG---KDYVRAI
VPIATSPRHSAWCISWGEAQRQSIYSDPKYEDGYY---SFDDPPATGLGAARMSALLTYR
SRNSFESRFGRNVPD------------------------------------PTKQQNIKG
T-----------EKLPTP-PNEHWA-----IHNDGH---KGGRS----------------
--TPSGRNSPTSPTPQQ---------------TEVQYMDPQFSGTKTFSKTIDSALK---
SGQK--RPPT-YFSAQSYLRYQGEKFVKRFDANCYIAITRKLDTHDVSRQRA--------
--SPTS--SDPVREALAQIQQPALVLGIESDGLFTFEEQKEIAAGIPDSRLKRIESPEGH
DAFLLQFEQVNRYILEFFREVLPDIMSKA------PADGAVEVDG-VNKLTKSST-----
---------FGEA-----------------------------------------------
------------------------------------------------------------
------------------------------------------------------------
---------------EVEDITA--------------------------------------
-----------------------------------------------------W----
>XP_753913_Aspergillus_fumigatus
------------------------------------------------------------
------------------------------------------------------------
------------------------------------------------------------
------------------------------------------------------------
------------------------------------------------------------
------------------------------------------------------------
------------------------------------------------------------
------------------------------------------------------------
------------------------------------------------------------
------------------------------------------------------------
------------------------------------------------------------
------------------------------------------------------------
------------------------------------------------------------
------------------------------------------------------------
------------------------------------------------------------
------------------------------------------------------------
------------------------------------------------------------
------------------------------------------------------------
------------------------------------------------------------
------------------------------------------------------------
------------------------------------------------------------
------------------------------------------------------------
------------------------------------------------------------
------------------------------------------------------------
------------------------------------------------------------
------------------------------------------------------------
------------------------------------------------------------
-------------------------------MVIL-----------------ENSLLNPV
ERVASLPENPYAKLIT--DQSIAIIPSFTLESGVTLYNVPVAYTTRGEMSPNRDNVLVIC
HALSGSADVADWWGPLLGGPGQAFDTSRFFVICLNSLGSPYGSASAVTYKD--GNPEKGL
YGPEFPLTTVRDDVRIHKMILDDLGVRQIAAVVGGSMGGMLTLEYA-YFG---KDYVRAI
VPIATSARHSAWCISWGEAQRQSIYSDPKYEDGYY---SFDDPPATGLGAARMSALLTYR
SRNSFESRFGRNVPD------------------------------------PSKRQNING
T-----------ERLPTP-PNEHWA-----IHNDGH---KAGMS----------------
SRASSERNS---PGPQQ--------------PSEVQYMDPQFSGTKTFSSPVSNSD----
--RK--RPPT-YFSAQSYLRYQGEKFVKRFDANCYIAITRKLDTHDVSRYRA--------
--SPGS--EDPVKEALSQIEQPALVLGIESDGLFTFEEQKEIAAGIPNSRLKRIESPEGH
DAFLLQFEQVNRYILEFFREVLPDIMAKA------PADGAVPVDG-VNKLTKSST-----
---------FGEA-----------------------------------------------
------------------------------------------------------------
------------------------------------------------------------
---------------EVEDITA--------------------------------------
-----------------------------------------------------W----
>XP_659833_Aspergillus_nidulans
------------------------------------------------------------
------------------------------------------------------------
------------------------------------------------------------
------------------------------------------------------------
------------------------------------------------------------
------------------------------------------------------------
------------------------------------------------------------
------------------------------------------------------------
------------------------------------------------------------
------------------------------------------------------------
------------------------------------------------------------
------------------------------------------------------------
------------------------------------------------------------
------------------------------------------------------------
------------------------------------------------------------
------------------------------------------------------------
------------------------------------------------------------
------------------------------------------------------------
------------------------------------------------------------
------------------------------------------------------------
------------------------------------------------------------
------------------------------------------------------------
------------------------------------------------------------
------------------------------------------------------------
------------------------------------------------------------
------------------------------------------------------------
------------------------------------------------------------
-------------------------------MTTE-------------------QPTARL
QRVDSQPENPFSALIE--DQSIVIIPTFTLESGVTLYNVPVAYTTRGTLSPSGDNALVIC
HALSGSADVADWWGPLLGGPGQAFDISRFFVVCLNSLGSPYGSASAVTYKD--GNPEKGL
YGPEFPLTTVRDDVRIHKMVLDDLGIKQIAAVVGGSMGGMLTLEYA-YFG---KDYVRAI
VPIATSARHSAWCISWGEAQRQSIYSDPKYENGYY---SFDEPPAAGLGAARMSALLTYR
SRNSFESRFGRNVPD------------------------------------PSKRQNING
T-----------ERLPTP-PNEHWA-----IHNDGH---KGNW-----------------
----SGRNS---PAPEK--PA---------EKTEVQYMDPQFSGTKTFSKSVSTTDG---
NAQK--RPAT-YFSAQSYLRYQGDKFVKRFDANCYIAITRKLDTHDVSRHRA--------
--RPDS--ENPVREALSQIQQPALVLGIESDGLFTFEEQKEIAEGIPDSRLKRIDSPEGH
DAFLLQFEQVNQYILEFFREVLPDIMSKT------PTDGA-AIDG-VGKLTKSST-----
---------FGEA-----------------------------------------------
------------------------------------------------------------
------------------------------------------------------------
---------------EVEDITA--------------------------------------
-----------------------------------------------------W----
>XP_001398292_Aspergillus_niger
------------------------------------------------------------
------------------------------------------------------------
------------------------------------------------------------
------------------------------------------------------------
------------------------------------------------------------
------------------------------------------------------------
------------------------------------------------------------
------------------------------------------------------------
------------------------------------------------------------
------------------------------------------------------------
------------------------------------------------------------
------------------------------------------------------------
------------------------------------------------------------
------------------------------------------------------------
------------------------------------------------------------
------------------------------------------------------------
------------------------------------------------------------
------------------------------------------------------------
------------------------------------------------------------
------------------------------------------------------------
------------------------------------------------------------
------------------------------------------------------------
------------------------------------------------------------
------------------------------------------------------------
------------------------------------------------------------
------------------------------------------------------------
------------------------------------------------------------
-------------------------------MVAQ-----------------AT-APGQF
QRADSQPENPYSALIT--DQTIVTIPSFTLESGVTLHNVPVAYTTRGQLSPERDNALVIC
HALSGSADVADWWGPLLGGPGQAFDTSRFFVVCLNSLGSPYGSASAVTYKD--GDPSKGL
YGPEFPLTTVRDDVKIHKMVLDDMGIRQIAAVVGGSMGGMLTLEYA-YFG---KDYVRAI
VPIATSPRHSAWCISWGEAQRQSIYSDPKYEDGYY---PFDDPPATGLGAARMSALLTYR
SRNSFESRFGRNVPD------------------------------------PSKRQTING
Q-----------ERSPTP-PNEHWA-----IHNDGH---K--------------------
----SGRSS---PGPQSD--A---------QHSEVQFQDPQFSGAKTFSKTIET--N---
GSQK--RLPT-YFSAQSYLRYQGEKFVKRFDANCYIAITRKLDTHDVSRHRA--------
--SPSA--ENPVREALSQIQQPALVLGIESDGLFTFDEQKEIAAGIPDSRLKRIESPEGH
DAFLLQFEQVNRYILEFFREVLPDIMSKA------PAEGVQAVDG-VNKLTKSST-----
---------FGEA-----------------------------------------------
------------------------------------------------------------
------------------------------------------------------------
---------------EVEDITA--------------------------------------
-----------------------------------------------------W----
>XP_015403754_Aspergillus_nomiae
------------------------------------------------------------
------------------------------------------------------------
------------------------------------------------------------
------------------------------------------------------------
------------------------------------------------------------
------------------------------------------------------------
------------------------------------------------------------
------------------------------------------------------------
------------------------------------------------------------
------------------------------------------------------------
------------------------------------------------------------
------------------------------------------------------------
------------------------------------------------------------
------------------------------------------------------------
------------------------------------------------------------
------------------------------------------------------------
------------------------------------------------------------
------------------------------------------------------------
------------------------------------------------------------
------------------------------------------------------------
------------------------------------------------------------
------------------------------------------------------------
------------------------------------------------------------
------------------------------------------------------------
------------------------------------------------------------
------------------------------------------------------------
------------------------------------------------------------
-------------------------------MATE-----------------SNGAPAQP
QRLDSQPENPFSNLIA--DQLFVSIPSFTLESGVTLYNVPVAYTTRGQLSETGDNALVIC
HALSGSADVADWWGPLLGGPGQAFDTSRFFVICLNSLGSPYGSASAVTYKD--GNPEKGL
YGPEFPLTTVRDDVRIHKIVLDYLGIRQIAAVVGGSMGGMLTLEYA-YFG---KDYVRAI
VPIATSPRHSAWCISWGEAQRQSIYSDPKYEDGYY---SFDDPPATGLGAARMSALLTYR
SRNSFESRFGRNVPD------------------------------------PTKQQNIKG
T-----------EKLPTP-PNEHWA-----IHNDGH---KGGRS----------------
--TPSGRNSPTAPTTQQ---------------TEIEYMDPQFSGTKTFSKTVDTALK---
SGQK--RPPT-YFSAQSYLRYQGEKFVKRFDANCYIAITRKLDTHDVSRQRA--------
--SPTS--SDPVREALAQIQQPALVLGIESDGLFTFEEQKEIAAGIPDSRLKRIESPEGH
DAFLLQFEQVNRYILEFFREVLPDIMSKA------PANGAVEVDG-VNKLTKSST-----
---------FGEA-----------------------------------------------
------------------------------------------------------------
------------------------------------------------------------
---------------EVEDITA--------------------------------------
-----------------------------------------------------W----
>XP_001823105_Aspergillus_oryzae
------------------------------------------------------------
------------------------------------------------------------
------------------------------------------------------------
------------------------------------------------------------
------------------------------------------------------------
------------------------------------------------------------
------------------------------------------------------------
------------------------------------------------------------
------------------------------------------------------------
------------------------------------------------------------
------------------------------------------------------------
------------------------------------------------------------
------------------------------------------------------------
------------------------------------------------------------
------------------------------------------------------------
------------------------------------------------------------
------------------------------------------------------------
------------------------------------------------------------
------------------------------------------------------------
------------------------------------------------------------
------------------------------------------------------------
------------------------------------------------------------
------------------------------------------------------------
------------------------------------------------------------
------------------------------------------------------------
------------------------------------------------------------
------------------------------------------------------------
-------------------------------MATE-----------------SNSAPAQP
QRLDSQPENPFSNLIT--DQLFVSIPSFTLESGVTLYNVPVAYTTRGQLSETGDNALVIC
HALSGSADVADWWGPLLGGPGQAFDTSRFFVICLNSLGSPYGSASAVTYKD--GNPEKGL
YGPEFPLTTVRDDVRIHKIVLDYLGVRQIAAVVGGSMGGMLTLEYA-YFG---KDYVRAI
VPIATSPRHSAWCISWGEAQRQSIYSDPKYEDGYY---SFDDPPATGLGAARMSALLTYR
SRNSFESRFGRNVPD------------------------------------PTKQQNIKG
T-----------EKLPTP-PNEHWA-----IHNDGH---KGGRS----------------
--TPSGRNSPTSPTPQQ---------------TEVQYMDPQFSGTKTFSKTIDSALK---
SGQK--RPPT-YFSAQSYLRYQGEKFVKRFDANCYIAITRKLDTHDVSRQRA--------
--SPTS--SDPVREALAQIQQPALVLGIESDGLFTFEEQKEIAAGIPDSRLKRIESPEGH
DAFLLQFEQVNRYILEFFREVLPDIMSKA------PADGAVEVDG-VNKLTKSST-----
---------FGEA-----------------------------------------------
------------------------------------------------------------
------------------------------------------------------------
---------------EVEDITA--------------------------------------
-----------------------------------------------------W----
>XP_040637881_Aspergillus_ruber
------------------------------------------------------------
------------------------------------------------------------
------------------------------------------------------------
------------------------------------------------------------
------------------------------------------------------------
------------------------------------------------------------
------------------------------------------------------------
------------------------------------------------------------
------------------------------------------------------------
------------------------------------------------------------
------------------------------------------------------------
------------------------------------------------------------
------------------------------------------------------------
------------------------------------------------------------
------------------------------------------------------------
------------------------------------------------------------
------------------------------------------------------------
------------------------------------------------------------
------------------------------------------------------------
------------------------------------------------------------
------------------------------------------------------------
------------------------------------------------------------
------------------------------------------------------------
------------------------------------------------------------
------------------------------------------------------------
------------------------------------------------------------
------------------------------------------------------------
-------------------------------MADT-----------------STAQTGQF
QRIDSQPENPYSHLIA--DQITVIVPSFTLESGVTLHNVPIAYTARGELSPERDNVLVIC
HALSGSADVADWWGPLLGGPGQAFDMSRFYVVCLNSLGSPYGSASAVTYKD--GDPEKGI
YGPEFPLTTIRDDVRIHKMVLDDMGVKQIAAVIGGSMGGMLALEYA-YFG---KDYVRAV
VPIATSARHSAWCISWGEAQRQSIYSDPKYDDGYY---TFDDPPVTGLGAARMSALLTYR
SRNSFESRFGRNVPD------------------------------------PSKQQNIKD
T-----------QKLPTP-PNEHWA-----VHNDGH---KGGQS----------------
------RSS---PTPQL--QA---------ELPAIEYMDPQFSGTKTFSAPVKPSVE---
G-RK--RPPT-YFSAQSYLRYQGEKFVKRFDPNCYIAITRKLDTHDVSRSRA--------
--SPTS--EDPVQEALGRIEQPALVLGIESDGLFTFEEQLEVAAGIPDSRLKRIESPEGH
DAFLLQFEQVNRYILEFFREVLPEIMSKQ------TVEGGAIVDG-VNKLTKSST-----
---------FGEA-----------------------------------------------
------------------------------------------------------------
------------------------------------------------------------
---------------EVEDITA--------------------------------------
-----------------------------------------------------W----
>XP_040708742_Aspergillus_sydowii
------------------------------------------------------------
------------------------------------------------------------
------------------------------------------------------------
------------------------------------------------------------
------------------------------------------------------------
------------------------------------------------------------
------------------------------------------------------------
------------------------------------------------------------
------------------------------------------------------------
------------------------------------------------------------
------------------------------------------------------------
------------------------------------------------------------
------------------------------------------------------------
------------------------------------------------------------
------------------------------------------------------------
------------------------------------------------------------
------------------------------------------------------------
------------------------------------------------------------
------------------------------------------------------------
------------------------------------------------------------
------------------------------------------------------------
------------------------------------------------------------
------------------------------------------------------------
------------------------------------------------------------
------------------------------------------------------------
------------------------------------------------------------
------------------------------------------------------------
-------------------------------MTTE-------------------TSTPRF
QRVESQSENPFSALIT--DQSFVIIPSFTLESGVTLHNVPVSYTSRGKLSPEGDNALVIC
HALSGSADVADWWGPLLGGPGQAFDISRFFVICLNSLGSPYGSASAVTYKD--GNPENGL
YGPEFPLTTVRDDVRLHKMVLDDLGVKQIAAVVGGSMGGMLTLEYA-FFG---KDYVRAI
VPIATSARHSAWCISWGEAQRQSIYSDPKYENGYY---PFDDPPAAGLGAARMSALLTYR
SRNSFESRFGRNVPD------------------------------------PSKRQNING
T-----------ERLPTP-PNEHWA-----IHNDGH---KGNWS----------------
---PSGRNS---PAP---------------EKAEVQYMDPQFSGTKTFSKTVSNTNG---
NTQK--RPAT-YFSAQSYLRYQGDKFVKRFDANCYIAITRKLDTHDVSRDRV--------
--SAAS--ENPVIEALSLIQQPALVLGIESDGLFTFEEQKEIAEGIPDSRLKRIESPEGH
DAFLLQFEQVNRHILDFFREVLPDIMSKT------PADSA-AIDG-VGKLTKSST-----
---------FGEA-----------------------------------------------
------------------------------------------------------------
------------------------------------------------------------
---------------EVDDITA--------------------------------------
-----------------------------------------------------W----
>XP_001217953_Aspergillus_terreus
------------------------------------------------------------
------------------------------------------------------------
------------------------------------------------------------
------------------------------------------------------------
------------------------------------------------------------
------------------------------------------------------------
------------------------------------------------------------
------------------------------------------------------------
------------------------------------------------------------
------------------------------------------------------------
------------------------------------------------------------
------------------------------------------------------------
------------------------------------------------------------
------------------------------------------------------------
------------------------------------------------------------
------------------------------------------------------------
------------------------------------------------------------
------------------------------------------------------------
------------------------------------------------------------
------------------------------------------------------------
------------------------------------------------------------
------------------------------------------------------------
------------------------------------------------------------
------------------------------------------------------------
------------------------------------------------------------
------------------------------------------------------------
------------------------------------------------------------
-------------------------------MAPQPGVPARLGQYPQFAPAFAGRLLNPV
ERVDSQPENPYSGLIT--DQTIVNIPSFTLESGVTLYNVPVAYTSRGQLSPEGDNALVIC
HALSGSADVADWWGPLLGGPGQAFDTSRFFVICLNSLGSPYGSASAVTYKD--GNPEKGL
YGPEFPLTTVRDDVRIHKLVLDDLGVKQIAAVVGGSMGGMLTLEYA-YFG---KDYVRAI
VPIATSARHSAWCISWGEAQRQSIYSDPKYEDGYY---PFDDPPATGLGAARMSALLTYR
SRNSFESRFGRNVPD------------------------------------PTKRQNING
S-----------EKLPTP-PNEHWV-----IHNDGH---KSGRT----------------
----SERGS---PVPQN---S---------TPTEIQYTDPQFSGAKTFSKSLENKEN---
GTKK--RPPT-YFSAQSYLRYQGEKFVKRFDANCYIAITRKLDTHDVSRHRA--------
--SPES--SQPVLEALGQIQQPALVLGIESDGLFTFEEQKEIAAGIPDSRLKRIESPEGH
DAFLLQFEQVNRYILEFFREVLPDIMSKP------PADGASGVDG-VNKLTKSST-----
---------FGEA-----------------------------------------------
------------------------------------------------------------
------------------------------------------------------------
---------------EVEDITA--------------------------------------
-----------------------------------------------------W----
>XP_022492604_Penicillium_arizonense
------------------------------------------------------------
------------------------------------------------------------
------------------------------------------------------------
------------------------------------------------------------
------------------------------------------------------------
------------------------------------------------------------
------------------------------------------------------------
------------------------------------------------------------
------------------------------------------------------------
------------------------------------------------------------
------------------------------------------------------------
------------------------------------------------------------
------------------------------------------------------------
------------------------------------------------------------
------------------------------------------------------------
------------------------------------------------------------
------------------------------------------------------------
------------------------------------------------------------
------------------------------------------------------------
------------------------------------------------------------
------------------------------------------------------------
------------------------------------------------------------
------------------------------------------------------------
------------------------------------------------------------
------------------------------------------------------------
------------------------------------------------------------
------------------------------------------------------------
-------------------------------MATE----------------TSSAPTARL
QRVDSQPENPYAQLIE--DQSIAIVPSFKLESGVTLYNVPVAYTTRGTLSPTGDNVLVIC
HALSGSADVADWWGPLLGGPGQAFDVSRFFVVCLNSLGSPYGSASAVTYKD--GKPENGY
YGPEFPLTTVRDDVNIHKLVLDDLGVKQIAAVVGGSMGGMLTLEYS-FFG---KDYVRAI
VPIATSARHSAWCISWGEAQRQSIYSDPKYDDGYY---PFNDPPSTGLGAARMSALLTYR
SRNSFESRFGRNVPD------------------------------------PSKRLNING
V-----------EKQPTP-PNEHWA-----IHNDGH---RGGST----------------
SRSESRQGS---PAP----------------QSEVQFMDPQFSGTKTFVPEDDAKPKLTP
SGRP--RPPT-YFSAQSYLRYQGDKFVKRFDANCYIAMTRKLDTHDVSRHRA--------
--DPTA--EDTVLEALGRVEQPTLVLGIESDGLFTFAEQQEIAAGIPDSRLKRIDSPEGH
DAFLLQFEQVNRHIVDFFHEVLPDIMSKS------NIDGAAAVAS-VKKLTKSST-----
---------FGEA-----------------------------------------------
------------------------------------------------------------
------------------------------------------------------------
---------------EVEDITA--------------------------------------
-----------------------------------------------------W----
>XP_014534068_Penicillium_digitatum
------------------------------------------------------------
------------------------------------------------------------
------------------------------------------------------------
------------------------------------------------------------
------------------------------------------------------------
------------------------------------------------------------
------------------------------------------------------------
------------------------------------------------------------
------------------------------------------------------------
------------------------------------------------------------
------------------------------------------------------------
------------------------------------------------------------
------------------------------------------------------------
------------------------------------------------------------
------------------------------------------------------------
------------------------------------------------------------
------------------------------------------------------------
------------------------------------------------------------
------------------------------------------------------------
------------------------------------------------------------
------------------------------------------------------------
------------------------------------------------------------
------------------------------------------------------------
------------------------------------------------------------
------------------------------------------------------------
------------------------------------------------------------
------------------------------------------------------------
-------------------------------MA-E----------------TSSAPTAQY
QRVHSQPENPYAQLIE--EQSIAIIPSFKLESGVILYNVPVAYTTRGTLAPTGDNVLVIC
HALSGSADVADWWGPLLGGPGQAFDVSRFFVICLNSLGSPYGSASAVTYKD--GKSENGY
YGPEFPLTTVRDDVNIHKLVLDDLGVKQIAAVVGGSMGGMLTLEYA-FFG---KDYVRAI
VPIATSARHSAWCISWGEAQRQSIYSDPKYDDGYY---AFNDPPSTGLGAARMSALLTYR
SRNSFESRFGRNVPD------------------------------------PSKPRNING
T-----------EKLPTP-PNEHWA-----IHNDGH---RGGTT----------------
SRSESRQGS---PAPVN--------------EAEVQFMDPQFSGTKTFAPEVDTQPKLTT
SGRP--RPPT-YFSAQSYLRYQGDKFVKRFDANCYIAMTRKLDTHDVSRRRG--------
--NTTADTEDTVLEALGRVEQPALVLGIESDGLFTFAEQQEIAAGIPDSRLKRIDSPEGH
DAFLLQFEQVNRHIVEFFHEVLPDIMAKS------GADGAAAVAS-VTKLTKSST-----
---------FGEA-----------------------------------------------
------------------------------------------------------------
------------------------------------------------------------
---------------EVEDITA--------------------------------------
-----------------------------------------------------W----
>XP_016598502_Penicillium_expansum
------------------------------------------------------------
------------------------------------------------------------
------------------------------------------------------------
------------------------------------------------------------
------------------------------------------------------------
------------------------------------------------------------
------------------------------------------------------------
------------------------------------------------------------
------------------------------------------------------------
------------------------------------------------------------
------------------------------------------------------------
------------------------------------------------------------
------------------------------------------------------------
------------------------------------------------------------
------------------------------------------------------------
------------------------------------------------------------
------------------------------------------------------------
------------------------------------------------------------
------------------------------------------------------------
------------------------------------------------------------
------------------------------------------------------------
------------------------------------------------------------
------------------------------------------------------------
------------------------------------------------------------
------------------------------------------------------------
------------------------------------------------------------
------------------------------------------------------------
-------------------------------MA-E----------------TSSAPTAQY
QRVDSQPENPFAQLIE--DQSIAIIPSFKLESGVTLYNVPVAYTTRGTLAPTGDNVLVIC
HALSGSADVADWWGPLLGGPGQAFDVSRFFVICLNSLGSPYGSASAVTYKD--GKAENGY
YGPEFPLTTVRDDVNIHKLVLDDLGVKQIAAVVGGSMGGMLTLEYA-FFG---KDYVRAI
VPIATSARHSAWCISWGEAQRQSIYSDPKYDDGYY---AFNDPPSTGLGAARMSALLTYR
SRNSFESRFGRNVPD------------------------------------PTKPRNING
T-----------EKLPTP-PNEHWA-----IHNDGH---RGGTT----------------
SRSESRQGS---PAPVN--------------EADVQFMDPQFSGTKTFAPEVDTKPKLTA
SGRP--RPPT-YFSAQSYLRYQGDKFVKRFDANCYIAMTRKLDTHDVSRRRG--------
--NPNTDTEDTVLEALGRVEQPALVLGIESDGLFTFAEQQEVAAGIPNSRLRRIDSPEGH
DAFLLQFEQVNRHIVEFFHEVLPDIMAKS------GADGAAAVAS-VTKLTKSST-----
---------FGEA-----------------------------------------------
------------------------------------------------------------
------------------------------------------------------------
---------------EVEDITA--------------------------------------
-----------------------------------------------------W----
>XP_040648344_Penicillium_griseofulvum
------------------------------------------------------------
------------------------------------------------------------
------------------------------------------------------------
------------------------------------------------------------
------------------------------------------------------------
------------------------------------------------------------
------------------------------------------------------------
------------------------------------------------------------
------------------------------------------------------------
------------------------------------------------------------
------------------------------------------------------------
------------------------------------------------------------
------------------------------------------------------------
------------------------------------------------------------
------------------------------------------------------------
------------------------------------------------------------
------------------------------------------------------------
------------------------------------------------------------
------------------------------------------------------------
------------------------------------------------------------
------------------------------------------------------------
------------------------------------------------------------
------------------------------------------------------------
------------------------------------------------------------
------------------------------------------------------------
------------------------------------------------------------
------------------------------------------------------------
-------------------------------MA-E----------------ISSTPTARY
ERVVSQPENPYAQLIE--DQSIAIIPSFKLESGVTLYNVPVAYTTRGTLAPNGDNVLVIC
HALSGSADVADWWGPLLGGPGQAFDVSRFFVVCLNSLGSPYGSASAVTYKD--GKPENGY
YGPEFPLTTVRDDVNIHKLILDDLGVKQIAAVVGGSMGGMLTLEYA-FFG---KDYVRAI
VPIATSARHSAWCISWGEAQRQSIYSDPKYDDGYY---AFNDPPSTGLGAARMSALLTYR
SRNSFESRFGRNVPD------------------------------------PTKPRNING
T-----------EKLPTP-PNEHWA-----IHNDGH---RGGTT----------------
SRSESRQGS---PAPVT--------------EAEVQFMDPQFSGTKTFAPEVDTKPKLTA
SGRP--RPPT-YFSAQSYLRYQGDKFVKRFDANCYIAMTRKLDTHDVSRRRG--------
--NASGDNEDTVLEALGRVEQPALVLGIESDGLFTFAEQQEIAAGIPNSRLRRIESPEGH
DAFLLQFEQVNRHIVEFFHEVLPDIMSKS------GDEGAAAVAS-VTKLTKSST-----
---------FGEA-----------------------------------------------
------------------------------------------------------------
------------------------------------------------------------
---------------EVEDITA--------------------------------------
-----------------------------------------------------W----
>XP_038928482_Penicillium_roqueforti
------------------------------------------------------------
------------------------------------------------------------
------------------------------------------------------------
------------------------------------------------------------
------------------------------------------------------------
------------------------------------------------------------
------------------------------------------------------------
------------------------------------------------------------
------------------------------------------------------------
------------------------------------------------------------
------------------------------------------------------------
------------------------------------------------------------
------------------------------------------------------------
------------------------------------------------------------
------------------------------------------------------------
------------------------------------------------------------
------------------------------------------------------------
------------------------------------------------------------
------------------------------------------------------------
------------------------------------------------------------
------------------------------------------------------------
------------------------------------------------------------
------------------------------------------------------------
------------------------------------------------------------
------------------------------------------------------------
------------------------------------------------------------
------------------------------------------------------------
-------------------------------MA-D----------------TSSASTAQY
QRVDSQPENPYAQLIE--DQSIAIIPSFKLESGVTLHNVPVAYTTRGTLAPNGANVLVIC
HALSGSADVADWWGPLLGGPGQAFDVSRFFVICLNSLGSPYGSASAVTYKD--GKPENGY
YGPEFPLTTVRDDVNIHKLVLDDLGVKQIAAVVGGSMGGMLTLEYA-FFG---KDYVRAI
VPIATSARHSAWCISWGEAQRQSIYSDPKYDDGYY---AFNDPPATGLGAARMSALLTYR
SRNSFESRFGRNVPD------------------------------------PTKPRNING
T-----------ERLPTP-PNEHWA-----IHNDGH---RGGTT----------------
SRSESRQGS---PAPAN--------------KADVQFMDPQFSGTKTFAPEVDEKPKLTA
SGRP--RPPT-YFSAQSYLRYQGDKFVKRFDANCYIAMTRKLDTHDVSRRRG--------
--NSSADTEDTVAEALGRVEQPALVIGIESDGLFTFAEQEEVAAGIPNSRLRRIDSPEGH
DAFLLQFEQVNRHIVEFFHEVLPDIMAKS------GD--GAAVAS-VTKLTKSST-----
---------FGEA-----------------------------------------------
------------------------------------------------------------
------------------------------------------------------------
---------------EVEDITA--------------------------------------
-----------------------------------------------------W----
>XP_002568815_Penicillium_rubens
------------------------------------------------------------
------------------------------------------------------------
------------------------------------------------------------
------------------------------------------------------------
------------------------------------------------------------
------------------------------------------------------------
------------------------------------------------------------
------------------------------------------------------------
------------------------------------------------------------
------------------------------------------------------------
------------------------------------------------------------
------------------------------------------------------------
------------------------------------------------------------
------------------------------------------------------------
------------------------------------------------------------
------------------------------------------------------------
------------------------------------------------------------
------------------------------------------------------------
------------------------------------------------------------
------------------------------------------------------------
------------------------------------------------------------
------------------------------------------------------------
------------------------------------------------------------
------------------------------------------------------------
------------------------------------------------------------
------------------------------------------------------------
------------------------------------------------------------
-------------------------------MA-E----------------TSSPRTAQY
QRVDSQPENPYAQLIE--DQSIAVIPSFKLESGVTLYNVPVAYTTRGTLAPNGDNVLVIC
HALSGSADVADWWGPLLGGPGQAFDVSRFYVVCLNSLGSPYGSASAVTYKD--GKPENGY
YGPEFPLTTVRDDVNIHKLVLDDLGVKQIAAVVGGSMGGMLTLEYS-FFG---KDYVRAI
VPIATSARHSAWCISWGEAQRQSIYSDPKYDDGYY---PFNDPPSTGLGAARMSALLTYR
SRNSFESRFGRNVPD------------------------------------PTKPRNING
T-----------EKLPTP-PNEHWA-----IHNDGH---RGGAT----------------
SRSESRQGS---PAAVN--------------EAEVQFMDPQFSGTKTFAPEVDAKPKLTA
SGRP--RPPT-YFSAQSYLRYQGDKFVKRFDANCYIAMTRKLDTHDVSRRRG--------
--NASTDTEDTVLEALGRVEQPALVLGIESDGLFTFAEQQEIAAGIPNSRLERIDSPEGH
DAFLLQFEQVNRHIVEFFHEVLPDIMAKS------GADGAAAVAS-VTKMTKSST-----
---------FGEA-----------------------------------------------
------------------------------------------------------------
------------------------------------------------------------
---------------EVEDITA--------------------------------------
-----------------------------------------------------W----
>XP_040816382_Penicillium_solitum
------------------------------------------------------------
------------------------------------------------------------
------------------------------------------------------------
------------------------------------------------------------
------------------------------------------------------------
------------------------------------------------------------
------------------------------------------------------------
------------------------------------------------------------
------------------------------------------------------------
------------------------------------------------------------
------------------------------------------------------------
------------------------------------------------------------
------------------------------------------------------------
------------------------------------------------------------
------------------------------------------------------------
------------------------------------------------------------
------------------------------------------------------------
------------------------------------------------------------
------------------------------------------------------------
------------------------------------------------------------
------------------------------------------------------------
------------------------------------------------------------
------------------------------------------------------------
------------------------------------------------------------
------------------------------------------------------------
------------------------------------------------------------
------------------------------------------------------------
-------------------------------MA-E----------------TSSAPAAQY
QRVDSQPENPYAQLIE--DQSIAIIPSFKLESGVTLYNVPVAYTTRGTLAPSGDNVLVIC
HALSGSADVADWWGPLLGGPGQAFDVSRFFVICLNSLGSPYGSASAVTYKD--GKPENGY
YGPEFPLTTVRDDVNIHKLVLDDLGVKQIAAVVGGSMGGMLTLEYA-FFG---KDYVRAI
VPIATSARHSAWCISWGEAQRQSIYSDPKYDDGYY---AFNDPPSTGLGAARMSALLTYR
SRNSFESRFGRNVPD------------------------------------PTKPRNING
T-----------EKLPTP-PNEHWA-----IHNDGH---RGGTT----------------
SRSESRQGS---PAPVN--------------EAEVQFMDPQFSGTKTFAPEVDTKPKLTA
SGRP--RPPT-YFSAQSYLRYQGDKFVKRFDANCYIAMTRKLDTHDVSRRRG--------
--NASADTDDTVLEALGRVQQPALVLGIESDGLFTFAEQQEVAAGIPDSRLKRIDSPEGH
DAFLLQFEQVNRHIVEFFHEVLPDIMAKS------SADGAAAVAS-VTKLTKSST-----
---------FGEA-----------------------------------------------
------------------------------------------------------------
------------------------------------------------------------
---------------EVEDITA--------------------------------------
-----------------------------------------------------W----
>XP_022583418_Penicilliopsis_zonata
------------------------------------------------------------
------------------------------------------------------------
------------------------------------------------------------
------------------------------------------------------------
------------------------------------------------------------
------------------------------------------------------------
------------------------------------------------------------
------------------------------------------------------------
------------------------------------------------------------
------------------------------------------------------------
------------------------------------------------------------
------------------------------------------------------------
------------------------------------------------------------
------------------------------------------------------------
------------------------------------------------------------
------------------------------------------------------------
------------------------------------------------------------
------------------------------------------------------------
------------------------------------------------------------
------------------------------------------------------------
------------------------------------------------------------
------------------------------------------------------------
------------------------------------------------------------
------------------------------------------------------------
------------------------------------------------------------
------------------------------------------------------------
------------------------------------------------------------
-------------------------------MATG----------------SGVTQAARL
ERVDSQPENPFSQLIP--SQSFAIVPEFTLESGVTLYNVPVAYTTRGKLSPNGDNVLVIC
HALSGSADVADWWGPLLGGPGQAFDLSRFFVVCLNSLGSPYGSASAVTYKD--GDSSKGL
YGPEFPLTTVRDDVNIHKIVLDDLGVKQIAAVVGGSMGGMLTLEYA-YFG---KEYVRAI
VPIATSPRHSAWCISWGEAQRQSIYSDPKYEDGYY---PFDDPPAAGLGAARMSALLTYR
SRNSFESRFGRNVPD------------------------------------PSKRQNING
T-----------EKLPTP-PNEHWV-----IHNDGH---KGGNP----------------
SRPSSQPGS---PVPSQ---T---------PPAGLQFTDPQFTGAKTFAAPAQNGQD---
G-RK--RLPT-YFSAQSYLRYQGDKFVKRFDANCYIAITRKLDTHDVSRHRA--------
--SPES--KEPVREALSKIEQPALVLGIESDGLFTFEEQQEIAAGIPDSRLKRIESPEGH
DAFLLQFEQVNRYILEFFREVLPDMMAKS------GLEDDAYVDG-VNQITKSST-----
---------FGEA-----------------------------------------------
------------------------------------------------------------
------------------------------------------------------------
---------------EVEDITA--------------------------------------
-----------------------------------------------------W----
>XP_016616355_Cladophialophora_bantiana
------------------------------------------------------------
------------------------------------------------------------
------------------------------------------------------------
------------------------------------------------------------
------------------------------------------------------------
------------------------------------------------------------
------------------------------------------------------------
------------------------------------------------------------
------------------------------------------------------------
------------------------------------------------------------
------------------------------------------------------------
------------------------------------------------------------
------------------------------------------------------------
------------------------------------------------------------
------------------------------------------------------------
------------------------------------------------------------
------------------------------------------------------------
------------------------------------------------------------
------------------------------------------------------------
------------------------------------------------------------
------------------------------------------------------------
------------------------------------------------------------
------------------------------------------------------------
------------------------------------------------------------
------------------------------------------------------------
------------------------------------------------------------
------------------------------------------------------------
-------------------------------MIDR-------------------LLNP-V
ESAKEQPENPYAKLVT--DQEFVIVPSFTLESGVVLKNVPVAYTRRGQLSENKNNALVIC
HALSGSADVADWWGPLLGGPGQAFDVTRFFVVCLNSLGSPYGSASPVTNKD--GDPTQGR
YGPEFPLTTIRDDVRIHKIVLDHLGVRQIACVVGGSMGGMLCLEYA-YFG---KDYVRSI
APIATSATHSAWGISWGEAQRQAIYSDPKYEDGYY---SFDDPPTAGLGAARMSALLTYR
SRDSFEARFGRNTPD------------------------------------LSKKPSINQ
G-----------QKT-NGVHNEHWT-----IHNDGHKRAKGSRD----------------
SRPASRNGTVSEPA-SAPDSS-------DGEQQPATFKDPQFNGATEFVIPV-PVVE---
KKTS--RPTHHYFSAQSYLRYQGTKFVTRFDANCYIAITRKLDTHDVSRNR---------
--------APTVREALGQIEQPALVLGIESDGLFTIAEQEELAECIPNGRLRKIDSPEGH
DAFLLQFEQVNSYLLGFFREVLPDIMNKPGVG---GADGE-VKDG-VGQMTKSST-----
---------FGEA-----------------------------------------------
------------------------------------------------------------
------------------------------------------------------------
---------------EVGDLTA--------------------------------------
-----------------------------------------------------W----
>XP_008728182_Cladophialophora_carrionii
------------------------------------------------------------
------------------------------------------------------------
------------------------------------------------------------
------------------------------------------------------------
------------------------------------------------------------
------------------------------------------------------------
------------------------------------------------------------
------------------------------------------------------------
------------------------------------------------------------
------------------------------------------------------------
------------------------------------------------------------
------------------------------------------------------------
------------------------------------------------------------
------------------------------------------------------------
------------------------------------------------------------
------------------------------------------------------------
------------------------------------------------------------
------------------------------------------------------------
------------------------------------------------------------
------------------------------------------------------------
------------------------------------------------------------
------------------------------------------------------------
------------------------------------------------------------
------------------------------------------------------------
------------------------------------------------------------
------------------------------------------------------------
------------------------------------------------------------
-------------------------------MIER-------------------LLNP-V
EIVRDQPENPFAKLVV--DQRIAIVPSFTLESGVVLKNVPVAYTVRGQLSENKDNALVIC
HALSGSADVADWWGPLLGRPGQAFDVTRFFVVCLNSLGSPYGSASPVTNKD--GDPAQGR
YGPEFPLTTIRDDVMIHKIVLDHLGIRQIACVVGGSMGGMLCLEYA-YFG---KDYVRTI
APIATSATHSAWGISWGEAQRQAIYSDPKYEDGYY---SFDDPPTAGLGAARMSALLTYR
SRDSFEARFGRNTPD------------------------------------VLKRQSISQ
G-----------QKT-NGVQNEHWS-----IHNHGHQRARGSRD----------------
SRPVSRNGTVSEPT-SQPESP-------DRQQ---TFKDPQFSGNTDFVIPV-PVVE---
ANSS--KPTNHYFSAQSYLRYQGNKFVNRFDANCYIAITRKLDTHDVSRNR---------
--------APTVREALAQIEQPTLVLGIESDGLFTIAEQRELAECIPNGRLKKIDSPEGH
DAFLLQFEQVNSYLLGFFREFLADIMDKPGIGGVEGAEGD-VIDG-VGKMTKSST-----
---------FGEA-----------------------------------------------
------------------------------------------------------------
------------------------------------------------------------
---------------EVDDLTA--------------------------------------
-----------------------------------------------------W----
>XP_016247879_Cladophialophora_immunda
------------------------------------------------------------
------------------------------------------------------------
------------------------------------------------------------
------------------------------------------------------------
------------------------------------------------------------
------------------------------------------------------------
------------------------------------------------------------
------------------------------------------------------------
------------------------------------------------------------
------------------------------------------------------------
------------------------------------------------------------
------------------------------------------------------------
------------------------------------------------------------
------------------------------------------------------------
------------------------------------------------------------
------------------------------------------------------------
------------------------------------------------------------
------------------------------------------------------------
------------------------------------------------------------
------------------------------------------------------------
------------------------------------------------------------
------------------------------------------------------------
------------------------------------------------------------
------------------------------------------------------------
------------------------------------------------------------
------------------------------------------------------------
------------------------------------------------------------
------------------------------------------------------------
------------------------------------------------------------
------------------------------------------------------------
------------------------------------MGGMLSLEYA-YFG---KDYVRSI
APIATSATHSAWGISWGEAQRQAIYSDPKYEDGYY---SFEEPPTAGLGAARMSALLTYR
SRDSFEARFGRNTPD------------------------------------LSKKPSINQ
G-----------QKT-NGVQNEHWS-----IHNDGHKLAKGSRD----------------
SRPASRNGAMSEPP-SERHSP-------ESEERPATFKDPQFNGATEFVIPV-PVVE---
KKTS--RPTHHYFSAQSYLRYQGTKFVTRFDANCYIAITRKLDTHDVSRNR---------
--------AATVKEALAQIEQPALVLGIESDGLFTIAEQEELADCIPNGRLGKIDSPEGH
DAFLLQFEQVNSYLLDFFREVLPDIMNKPGVG---GPDGE-VKDG-VGQMTKSST-----
---------FGEA-----------------------------------------------
------------------------------------------------------------
------------------------------------------------------------
---------------EVGDLTA--------------------------------------
-----------------------------------------------------W----
>XP_007749421_Cladophialophora_psammophila
------------------------------------------------------------
------------------------------------------------------------
------------------------------------------------------------
------------------------------------------------------------
------------------------------------------------------------
------------------------------------------------------------
------------------------------------------------------------
------------------------------------------------------------
------------------------------------------------------------
------------------------------------------------------------
------------------------------------------------------------
------------------------------------------------------------
------------------------------------------------------------
------------------------------------------------------------
------------------------------------------------------------
------------------------------------------------------------
------------------------------------------------------------
------------------------------------------------------------
------------------------------------------------------------
------------------------------------------------------------
------------------------------------------------------------
------------------------------------------------------------
------------------------------------------------------------
------------------------------------------------------------
------------------------------------------------------------
------------------------------------------------------------
------------------------------------------------------------
-------------------------------MIDR-------------------LLNP-V
ESAKEQPENPYAKLVT--DQEFVIVPSFTLESGVVLKNVPVAYTRRGHLSENKNNALVIC
HALSGSADVADWWGPLLGGPGQAFDVTRFFVVCLNSLGSPYGSASPVTNKD--GDPTQGR
YGPEFPLTTIRDDVRIHKIVLDHLGVRQIACVVGGSMGGMLCLEYA-YFG---KDYVRSI
APIATSATHSAWGISWGEAQRQAIYSDPKYEDGYY---SFDDPPTAGLGAARMSALLTYR
SRDSFEARFGRNTPD------------------------------------WSKKPSINQ
G-----------PKT-NGVHNEHWT-----IHNDGHKRAKGSRD----------------
SRPASRNGTVSEPT-SAPDSS-------DGEQQPATFRDPQFNGATEFVIPV-PVVE---
KKTS--RPTHHYFSAQSYLRYQGTKFVTRFDANCYIAITRKLDTHDVSRSR---------
--------APTVREALGQIEQPALVLGIESDGLFTIAEQEELAECIPNGRLGKIDSPEGH
DAFLLQFEQVNSYLLGFFREVLPDIMNKPGIG---GADGE-VKDG-VGQMTKSST-----
---------FGEA-----------------------------------------------
------------------------------------------------------------
------------------------------------------------------------
---------------EVGDLTA--------------------------------------
-----------------------------------------------------W----
>XP_018699056_Fonsecaea_erecta
------------------------------------------------------------
------------------------------------------------------------
------------------------------------------------------------
------------------------------------------------------------
------------------------------------------------------------
------------------------------------------------------------
------------------------------------------------------------
------------------------------------------------------------
------------------------------------------------------------
------------------------------------------------------------
------------------------------------------------------------
------------------------------------------------------------
------------------------------------------------------------
------------------------------------------------------------
------------------------------------------------------------
------------------------------------------------------------
------------------------------------------------------------
------------------------------------------------------------
------------------------------------------------------------
------------------------------------------------------------
------------------------------------------------------------
------------------------------------------------------------
------------------------------------------------------------
------------------------------------------------------------
------------------------------------------------------------
------------------------------------------------------------
------------------------------------------------------------
-------------------------------MVEQ-------------------LLNP-V
ESANGQPENPFAKLVS--EQEIVIVPSFTLESGVVLKNVPVAYTVRGQLSEAGDNALVIC
HALSGSADVADWWGPLLGKAGQAFDVTRFFVVCLNSLGSPYGSASPVTYKD--GDPTQGR
YGPEFPLTTIRDDVRIHKIVLDHLGVRQIACVIGGSMGGMLSLEYA-YFG---KDYVRSI
APIATSATHSAWGISWGEAQRQAIYSDPKYEDGYY---SFEDPPTAGLGAARMSALLTYR
SRDSFEARFGRNAPD------------------------------------LSKKPSINH
G-----------QTT-NGVQNEHWS-----IHNDGHKRAKGSRD----------------
SRPASRNGTASQPP-SERQSP-------ESEERPATFKDPQFNGATEFVIPV-PVVE---
KKTS--KPTHHYFSAQSYLRYQGTKFVTRFDANCYIAITRKLDTHDVSRNR---------
--------APTVKEALAQIEQPTLVLGIESDGLFTIAEQQELANCIPNARLGKIDSPEGH
DAFLLQFEQVNSYLLGFFREVLPDIMNKPGIG---GPDGE-VKDG-VGQMTKSST-----
---------FGEA-----------------------------------------------
------------------------------------------------------------
------------------------------------------------------------
---------------EVGDLTA--------------------------------------
-----------------------------------------------------W----
>XP_022516205_Fonsecaea_monophora
------------------------------------------------------------
------------------------------------------------------------
------------------------------------------------------------
------------------------------------------------------------
------------------------------------------------------------
------------------------------------------------------------
------------------------------------------------------------
------------------------------------------------------------
------------------------------------------------------------
------------------------------------------------------------
------------------------------------------------------------
------------------------------------------------------------
------------------------------------------------------------
------------------------------------------------------------
------------------------------------------------------------
------------------------------------------------------------
------------------------------------------------------------
------------------------------------------------------------
------------------------------------------------------------
------------------------------------------------------------
------------------------------------------------------------
------------------------------------------------------------
------------------------------------------------------------
------------------------------------------------------------
------------------------------------------------------------
------------------------------------------------------------
------------------------------------------------------------
-------------------------------MIER-------------------LLNP-V
ESAKGQPENPFAKLVA--DQEIVIVPSFTLESGVVLKNVPVAYTVRGQLSEAGDNVLVIC
HALSGSADVADWWGPLLGGPGQAFDVTRFFVVCLNSLGSPYGSASPVTNKD--GDPEQGR
YGPEFPLTTIRDDVRIHKIVLDHLGVRQIACVVGGSMGGMLSLEYA-YYG---KDYVRSI
APIATSATHSAWGISWGEAQRQAIYSDPKYEDGYY---SFDDPPTAGLGAARMSALLTYR
SRDSFEARFGRNIPD------------------------------------LSKKPSIND
G-----------QKT-NGVQNEHWS-----IHNDGNKRAKGSRD----------------
SRPASRNGIASGSS-PE---P-------DSEDRPATFKDPQFNGATEFAIPV-PVVE---
KKSS--RPTHHYFSAQSYLRYQGTKFVTRFDANCYIAITRKLDTHDVSRNR---------
--------APTVQEALAQIEQPALVLGIESDGLFTIAEQQELANCIPNARLGKIDSPEGH
DAFLLQFEQVNSYLLSFFREVIPDLMNKPGIG---GPDGE-VKDG-VGQMTKSST-----
---------FGEA-----------------------------------------------
------------------------------------------------------------
------------------------------------------------------------
---------------EVGDLTA--------------------------------------
-----------------------------------------------------W----
>XP_016629144_Fonsecaea_multimorphosa
------------------------------------------------------------
------------------------------------------------------------
------------------------------------------------------------
------------------------------------------------------------
------------------------------------------------------------
------------------------------------------------------------
------------------------------------------------------------
------------------------------------------------------------
------------------------------------------------------------
------------------------------------------------------------
------------------------------------------------------------
------------------------------------------------------------
------------------------------------------------------------
------------------------------------------------------------
------------------------------------------------------------
------------------------------------------------------------
------------------------------------------------------------
------------------------------------------------------------
------------------------------------------------------------
------------------------------------------------------------
------------------------------------------------------------
------------------------------------------------------------
------------------------------------------------------------
------------------------------------------------------------
------------------------------------------------------------
------------------------------------------------------------
------------------------------------------------------------
-------------------------------MIDR-------------------LLNP-V
ESAKGQPENPFAKLVT--EQDIVIVPSFTLESGVVLQNVPVAYTVRGQLSEAGDNALVIC
HALSGSADVADWWGPLLGGPGQAFDVTRFFVVCLNSLGSPYGSASPVTNKN--GDPAQGR
YGPEFPLTTIRDDVRIHKIVLDHLGVRQIACVVGGSMGGMLSLEYA-YFG---KDYVRSI
APIATSATHSAWGISWGEAQRQAIYSDPKYEDGYY---SFEDPPTAGLGAARMSALLTYR
SRDSFEARFGRNTPD------------------------------------LSKKPSINQ
G-----------QRT-NGVQNEHWS-----IHNDGHKRAKGSRD----------------
SRPASRNGTLSEPP-SERHSP-------DREERPATFKDPQFNGATEFVIPV-PVVE---
KTTS--KPTHHYFSAQSYLRYQGTKFVTRFDANCYIAITRKLDTHDVSRDR---------
--------AATVKEALAQIEQPALVLGIESDGLFTIAEQEELADCIPNGRLGKIDSPEGH
DAFLLQFEQVNSYLLSFFREVLPDIMNKPGIG---GPDGE-VKDG-VGQMTKSST-----
---------FGEA-----------------------------------------------
------------------------------------------------------------
------------------------------------------------------------
---------------EVGDLTA--------------------------------------
-----------------------------------------------------W----
>XP_022496772_Fonsecaea_nubica
------------------------------------------------------------
------------------------------------------------------------
------------------------------------------------------------
------------------------------------------------------------
------------------------------------------------------------
------------------------------------------------------------
------------------------------------------------------------
------------------------------------------------------------
------------------------------------------------------------
------------------------------------------------------------
------------------------------------------------------------
------------------------------------------------------------
------------------------------------------------------------
------------------------------------------------------------
------------------------------------------------------------
------------------------------------------------------------
------------------------------------------------------------
------------------------------------------------------------
------------------------------------------------------------
------------------------------------------------------------
------------------------------------------------------------
------------------------------------------------------------
------------------------------------------------------------
------------------------------------------------------------
------------------------------------------------------------
------------------------------------------------------------
------------------------------------------------------------
-------------------------------MADK----------DSKTNGEAQAVSPRL
QSAKGQPENPFAKLVA--DQEIVIVPSFTLESGVVLKNVPVAYTVRGQLSEAGNNVLVIC
HALSGSADVADWWGPLLGGPGQAFDVTRFFVVCLNSLGSPYGSASPVTNKD--GDPEQGR
YGPEFPLTTIRDDVRIHKIVLDHLGVRQIACVVGGSMGGMLSLEYA-YYG---KDYVRSI
APIATSATHSAWGISWGEAQRQAIYSDPKYEDGYY---SFDDPPTAGLGAARMSALLTYR
SRDSFEARFGRNIPD------------------------------------LSKKPSIND
G-----------QKT-NGVQNEHWS-----IHNDGNKRAKGSRD----------------
SRPASRNGVASRSS-PE---P-------DSEDRPATFKDPQFNGATEFAIPV-PVVE---
KKSS--RPTHHYFSAQSYLRYQGTKFVTRFDANCYIAITRKLDTHDVSRNR---------
--------ASTVQEALAQIEQPALVLGIESDGLFTIAEQQELANCIPNARLGKIDSPEGH
DAFLLQFEQVNSYLLSFFREVIPDLMNRPGIG---GPDGE-VKDG-VGQMTKSST-----
---------FGEA-----------------------------------------------
------------------------------------------------------------
------------------------------------------------------------
---------------EVGDLTA--------------------------------------
-----------------------------------------------------W----
>XP_013280101_Fonsecaea_pedrosoi
------------------------------------------------------------
------------------------------------------------------------
------------------------------------------------------------
------------------------------------------------------------
------------------------------------------------------------
------------------------------------------------------------
------------------------------------------------------------
------------------------------------------------------------
------------------------------------------------------------
------------------------------------------------------------
------------------------------------------------------------
------------------------------------------------------------
------------------------------------------------------------
------------------------------------------------------------
------------------------------------------------------------
------------------------------------------------------------
------------------------------------------------------------
------------------------------------------------------------
------------------------------------------------------------
------------------------------------------------------------
------------------------------------------------------------
------------------------------------------------------------
------------------------------------------------------------
------------------------------------------------------------
------------------------------------------------------------
------------------------------------------------------------
------------------------------------------------------------
-------------------------------MIEW-------------------LLNP-V
ESAKGQPENPFAKLVA--DQEIVIVPSFTLESGVVLKNVPVAYTVRGQLSEAGDNVLVIC
HALSGSADVADWWGPLLGGPGQAFDVTRFFVVCLNSLGSPYGSASPVTNKD--GDPEQGR
YGPEFPLTTIRDDVRIHKIVLDHLGVRQIACVVGGSMGGMLSLEYA-YYG---KDYVRSI
APIATSATHSAWGISWGEAQRQAIYSDPKYEDGYY---SFDDPPTAGLGAARMSALLTYR
SRDSFEARFGRNIPD------------------------------------LSKKPSIND
G-----------QKT-NGVQNEHWS-----IHNDGNKRAKGSRD----------------
SRPASRNGIASGSS-PE---P-------DSEDRPATFKDPQFNGATEFAIPV-PVVE---
KKSS--RPTHHYFSAQSYLRYQGTKFVTRFDANCYIAITRKLDTHDVSRNR---------
--------APTVQEALAQIEQPALVLGIESDGLFTIAEQQELANCIPNARLGKIDSPEGH
DAFLLQFEQVNSYLLSFFREVIPDLMNKPGIG---GPDGE-VKDG-VGQMTKSST-----
---------FGEA-----------------------------------------------
------------------------------------------------------------
------------------------------------------------------------
---------------EVGDLTA--------------------------------------
-----------------------------------------------------W----
>XP_007754963_Cladophialophora_yegresii
------------------------------------------------------------
------------------------------------------------------------
------------------------------------------------------------
------------------------------------------------------------
------------------------------------------------------------
------------------------------------------------------------
------------------------------------------------------------
------------------------------------------------------------
------------------------------------------------------------
------------------------------------------------------------
------------------------------------------------------------
------------------------------------------------------------
------------------------------------------------------------
------------------------------------------------------------
------------------------------------------------------------
------------------------------------------------------------
------------------------------------------------------------
------------------------------------------------------------
------------------------------------------------------------
------------------------------------------------------------
------------------------------------------------------------
------------------------------------------------------------
------------------------------------------------------------
------------------------------------------------------------
------------------------------------------------------------
------------------------------------------------------------
------------------------------------------------------------
-------------------------------MIER-------------------LLNP-V
EIVQDQPENPFAKLVV--DQRFAIVPSFTLESGVVLKNVPVAYTVRGQLSENRDNALVIC
HALSGSADVADWWGPLLGRAGQAFDVTRFFVVCLNSLGSPYGSASPVTNKD--GDPAQGR
YGPEFPLTTIRDDVMIHKLVLDHLGIRQIACVVGGSMGGMLCLEYA-YFG---KDYVRTI
APIATSATHSAWGISWGEAQRQAIYSDPKYEDGYY---SFDDPPTAGLGAARMSALLTYR
SRDSFEARFGRNTPD------------------------------------LLKRQTINQ
G-----------QKT-NGVQNEHWS-----IHNHGHQRARGSRD----------------
SRPVSRNGNVSEPT-SQPESP-------DRQQ---TFKDPQFSGTTDFVVPV-PVVE---
ANSS--KPTNHYFSAQSYLRYQGNKFVNRFDANCYIAITRKLDTHDVSRNR---------
--------APTVREALAQIEQPALVLGIESDGLFTIAEQEELAECIPNGRLKKIDSPEGH
DAFLLQFEQVNSYLLGFFREFLADIMDKPGIDGTEGAEGE-VIDG-VGKMTKSST-----
---------FGEA-----------------------------------------------
------------------------------------------------------------
------------------------------------------------------------
---------------EVDDLTA--------------------------------------
-----------------------------------------------------W----
>XP_016236811_Exophiala_spinifera
------------------------------------------------------------
------------------------------------------------------------
------------------------------------------------------------
------------------------------------------------------------
------------------------------------------------------------
------------------------------------------------------------
------------------------------------------------------------
------------------------------------------------------------
------------------------------------------------------------
------------------------------------------------------------
------------------------------------------------------------
------------------------------------------------------------
------------------------------------------------------------
------------------------------------------------------------
------------------------------------------------------------
------------------------------------------------------------
------------------------------------------------------------
------------------------------------------------------------
------------------------------------------------------------
------------------------------------------------------------
------------------------------------------------------------
------------------------------------------------------------
------------------------------------------------------------
------------------------------------------------------------
------------------------------------------------------------
------------------------------------------------------------
------------------------------------------------------------
-------------------------------MAAT------------EANGSESHPSVQL
QSAKGQPENPFASLVS--DQQYAIVPSFTLESGVVLKNVPVAYTTRGQLSENKDNALVIC
HALSGSADVADWWGPLLGGTGQAFDTTRFFIVCLNSLGSPYGSASPVTSRD--GDPELGT
YGPEFPLTTIRDDVNIHKIVLDALGVRKIASVVGGSMGGMLCLEYA-YFG---KDYVRTI
VPIATSATHSAWGISWGEAQRQAIYSDPKYEDGYY---SPKDPPTAGLGAARMSALLTYR
SRDSFEARFGRNAPD------------------------------------LSKRQAINQ
E-----------NGN--GVQNEHWS-----IHNDGHSRAKG-------------------
FRPGSRSGTPSGST--QPDSP--------EQAQTATFKDPQFSGTTEYSVPV-PVLS---
RKTS--HPTIHYFSAQSYLRYQGNKFVGRFDANCYIAITRKLDTHDVSRNR---------
--------ASSIKDALALIEQPALVLGIESDGLFTIAEQEELAHGIPNARLGKIDSPEGH
DAFLLQFEQVNSYLLGFFREFLPEIMSKPGVG---GEDGV-AKDG-VGKMTKSST-----
---------FGEA-----------------------------------------------
------------------------------------------------------------
------------------------------------------------------------
---------------EIGDLTA--------------------------------------
-----------------------------------------------------W----
>XP_016258951_Exophiala_oligosperma
------------------------------------------------------------
------------------------------------------------------------
------------------------------------------------------------
------------------------------------------------------------
------------------------------------------------------------
------------------------------------------------------------
------------------------------------------------------------
------------------------------------------------------------
------------------------------------------------------------
------------------------------------------------------------
------------------------------------------------------------
------------------------------------------------------------
------------------------------------------------------------
------------------------------------------------------------
------------------------------------------------------------
------------------------------------------------------------
------------------------------------------------------------
------------------------------------------------------------
------------------------------------------------------------
------------------------------------------------------------
------------------------------------------------------------
------------------------------------------------------------
------------------------------------------------------------
------------------------------------------------------------
------------------------------------------------------------
------------------------------------------------------------
------------------------------------------------------------
------------------------------------------------------------
------------------------------------------------------------
-------------------------MTRFFIVCLNSLGSPYGSASPVTSRD--GDPELGN
YGPEFPLTTIRDDVNLHKIVLDSLGIRKIACVVGGSMGGMLCLEYA-YFG---KDYVRTI
VPIATSATHSAWGISWGEAQRQAIYSDPKYEDGYY---SSEDPPTAGLGAARMSALLTYR
SRDSFEARFGRNAPD------------------------------------LSKRQTIGQ
E-----------NGN--GAHNEHWS-----IHNDGHSRAKG-------------------
FRPGSRSETPSGSR--PPDSP--------DEAQTATFKDPQFSGTTEYSVPV-PVLS---
RNTS--QPTSHYFSAQSYLRYQGNKFVTRFDANCYIAITRKLDTHDVSRNR---------
--------ASSVQDALALIEQPALVLGIESDGLFTIAEQEELAHGIPNARLGKIDSPEGH
DAFLLQFEQVNSYLLGFFREYLPEIMSKPGVG---GENGE-VKDG-VGQMTKSST-----
---------FGEA-----------------------------------------------
------------------------------------------------------------
------------------------------------------------------------
---------------EIGDLTA--------------------------------------
-----------------------------------------------------W----
>XP_013312554_Exophiala_xenobiotica
------------------------------------------------------------
------------------------------------------------------------
------------------------------------------------------------
------------------------------------------------------------
------------------------------------------------------------
------------------------------------------------------------
------------------------------------------------------------
------------------------------------------------------------
------------------------------------------------------------
------------------------------------------------------------
------------------------------------------------------------
------------------------------------------------------------
------------------------------------------------------------
------------------------------------------------------------
------------------------------------------------------------
------------------------------------------------------------
------------------------------------------------------------
------------------------------------------------------------
------------------------------------------------------------
------------------------------------------------------------
------------------------------------------------------------
------------------------------------------------------------
------------------------------------------------------------
------------------------------------------------------------
------------------------------------------------------------
------------------------------------------------------------
------------------------------------------------------------
-------------------------------MAST------------TGNG-ESHSPIQL
QSANGQPENPYAQLVS--DQKIAIVPSFTLESGVILKNAPVAYTTRGQLSENGDNALVIC
HALSGSADVADWWGPLLGGPGQAFDTTRFFIVCLNSLGSPYGSASPMTNKD--GDPTLGR
YGPEFPLTTIRDDVNIHKIVLDSLGVRQIACVVGGSMGGMLCLEYA-YFG---KDYVRCI
APIATSATHSAWGISWGEAQRQAIYSDPKYEDGYY---QFEDPPTAGLGAARMSALLTYR
SRDSFEARFGRNTPD------------------------------------LSKRQQINQ
E-----------NGNGKGSYNEHWS-----IHNHGHSRAKG-------------------
SRPVSRSGTVSESQRGESSSS--------DDAQTATFKDPQFSGNTEYTVPV-PVVS---
RKGS--RPTNHYFSAQSYLRYQGTKFVTRFDANCYIAITRKLDTHDVSRNR---------
--------TSSVKDALALIQQPALVLGIESDGLFTIAEQEELAKDIPNGRLGKIDSPEGH
DAFLLQFEQVNSYLLGFFREFLPEIMNKPGIASAQGENGE-VKDG-VGQMTKSST-----
---------FGEA-----------------------------------------------
------------------------------------------------------------
------------------------------------------------------------
---------------EVGDLTA--------------------------------------
-----------------------------------------------------W----
>XP_007723225_Capronia_coronata
------------------------------------------------------------
------------------------------------------------------------
------------------------------------------------------------
------------------------------------------------------------
------------------------------------------------------------
------------------------------------------------------------
------------------------------------------------------------
------------------------------------------------------------
------------------------------------------------------------
------------------------------------------------------------
------------------------------------------------------------
------------------------------------------------------------
------------------------------------------------------------
------------------------------------------------------------
------------------------------------------------------------
------------------------------------------------------------
------------------------------------------------------------
------------------------------------------------------------
------------------------------------------------------------
------------------------------------------------------------
------------------------------------------------------------
------------------------------------------------------------
------------------------------------------------------------
------------------------------------------------------------
------------------------------------------------------------
------------------------------------------------------------
------------------------------------------------------------
-------------------------------MSST------------SKNGDVHSKTK-L
QIVKEQPENPFAKLVS--DQQYAIIPTFTLESGVVLKNAPVAFTTRGQLAENGDNALVIC
HALSGSADVADWWGPLLGGPGRAFDVSRFFIVCLNSLGSPYGSASPVTYKD--GDPALER
YGPEFPLTTIRDDVNIHKIVLDHLGVRQIACVVGGSMGGMLALEYA-YFG---KDYVRCI
APIATSASHSAWGISWGEAQRQAIYSDPKYEDGYY---SFDDPPTAGLGAARMSALLTYR
SRDSFEARFGRNTPD------------------------------------LSKQPSINQ
E-----------NTSPPQAQNQHWT-----IHNDGNKRARGPRD----------------
SRPSSRSGTLSESQ-SQSDL-------TAVQETSMTFNDPQFNGTTEFAVPV-PVVR---
QNKS--RPTHHYFSAQSYLRYQGNKFVKRFDANCYIAITRKLDTHDVSRNR---------
--------APSVKEALAQIEQPTLVLGIESDGLFTFAEQEELAKCIPNAKLGKIESPEGH
DAFLLQFEQVNNYLLAFFRENLPDIMNRPGLAD--GEDGD-VEDG-VGKMTKSST-----
---------FGEA-----------------------------------------------
------------------------------------------------------------
------------------------------------------------------------
---------------EVEDLTA--------------------------------------
-----------------------------------------------------W----
>XP_007729620_Capronia_epimyces
------------------------------------------------------------
------------------------------------------------------------
------------------------------------------------------------
------------------------------------------------------------
------------------------------------------------------------
------------------------------------------------------------
------------------------------------------------------------
------------------------------------------------------------
------------------------------------------------------------
------------------------------------------------------------
------------------------------------------------------------
------------------------------------------------------------
------------------------------------------------------------
------------------------------------------------------------
------------------------------------------------------------
------------------------------------------------------------
------------------------------------------------------------
------------------------------------------------------------
------------------------------------------------------------
------------------------------------------------------------
------------------------------------------------------------
------------------------------------------------------------
------------------------------------------------------------
------------------------------------------------------------
------------------------------------------------------------
------------------------------------------------------------
------------------------------------------------------------
-------------------------------MLSL------------RL------LNP-V
EIVKEQPENPFAKLVS--DQQIAIVPSFTLESGAVLTNAPVAFTTRGQLSENRDNALVIC
HALSGSADVADWWGPLLGGPGRAFDVTRFFIVCLNSLGSPYGSASPVTYKD--GDPALGR
YGPEFPLTTIRDDVNIHKIVLDHLGVRQIACVVGGSMGGMLALEYA-YFG---KDYVRCI
APIATSACHSAWGISWGEAQRQSIYSDPKYEDGYY---SFDDPPTAGLGAARMSALLTYR
SRDSFEARFGRNTPD------------------------------------LSKQPSINQ
G-----------NNSPPLPHNEHWT-----IHNDGNKRAKGPRD----------------
SRPPSRNGSLAGSQ-SQSDL-------TTLQQAPLTFNDPQFNGTTQFAVPE-PVAK---
QAKS--HPTDHFFSAQSYLRYQGNKFVKRFDANCYIAITRKLDTHDVSRNR---------
--------APGVKEALAQITQPAVVLGIGSDGLFTFAEQEVLAKYIPNATLGKIESPEGH
DAFLLQFEQVNSYLLSFFREFLPDIMHRPGNGS--GQNGE-VEDG-VGKMTKSST-----
---------FGEA-----------------------------------------------
------------------------------------------------------------
------------------------------------------------------------
---------------EVEDLTA--------------------------------------
-----------------------------------------------------W----
>XP_009160689_Exophiala_dermatitidis
------------------------------------------------------------
------------------------------------------------------------
------------------------------------------------------------
------------------------------------------------------------
------------------------------------------------------------
------------------------------------------------------------
------------------------------------------------------------
------------------------------------------------------------
------------------------------------------------------------
------------------------------------------------------------
------------------------------------------------------------
------------------------------------------------------------
------------------------------------------------------------
------------------------------------------------------------
------------------------------------------------------------
------------------------------------------------------------
------------------------------------------------------------
------------------------------------------------------------
------------------------------------------------------------
------------------------------------------------------------
------------------------------------------------------------
------------------------------------------------------------
------------------------------------------------------------
------------------------------------------------------------
------------------------------------------------------------
------------------------------------------------------------
------------------------------------------------------------
-------------------------------MVSL------------ETNGDSHSTSK-L
QIVKEQPENPFARLVP--DQQFAIIPSFTLESGAVLKNAPVAFTTRGQLSENKDNCLVIC
HALSGSADVADWWGPLLGGPGRAFDVTRFFIVCLNSLGSPYGSASPVTYKD--GDPAEGR
YGPEFPLTTIRDDVNIHKIVLDHLGVRQIACVVGGSMGGMLALEYA-YFG---KDYVRSI
APIATSPTHSAWGISWGEAQRQAIYSDPKYEDGYY---SFDDPPAAGLGAARMSALLTYR
SRDSFEARFGRNTPD------------------------------------LSKQPSINQ
G-----------NASPPQAQNEHWT-----IHNDGNKRAKGPRE----------------
SRPASRSGTVSESQ-SQAESP------TSQQPPAMTFQDPQFNGTTEFTVPV-PVVN---
RNNA--RPTTHYFSAQSYLRYQGNKFVTRFDANCYIAITRKLDTHDVSRNR---------
--------APSVKEALGMIEQPALVLGIESDGLFTFAEQEKIAEGIPNSRLGKIDSPEGH
DAFLLQFEQVNNYLLSFFREVLPDIMNKPGVGS--DENGQ-VVDG-VGQLTKSST-----
---------FGEA-----------------------------------------------
------------------------------------------------------------
------------------------------------------------------------
---------------EVGDLTA--------------------------------------
-----------------------------------------------------W----
>XP_013263063_Exophiala_aquamarina
------------------------------------------------------------
------------------------------------------------------------
------------------------------------------------------------
------------------------------------------------------------
------------------------------------------------------------
------------------------------------------------------------
------------------------------------------------------------
------------------------------------------------------------
------------------------------------------------------------
------------------------------------------------------------
------------------------------------------------------------
------------------------------------------------------------
------------------------------------------------------------
------------------------------------------------------------
------------------------------------------------------------
------------------------------------------------------------
------------------------------------------------------------
------------------------------------------------------------
------------------------------------------------------------
------------------------------------------------------------
------------------------------------------------------------
------------------------------------------------------------
------------------------------------------------------------
------------------------------------------------------------
------------------------------------------------------------
------------------------------------------------------------
------------------------------------------------------------
-------------------------------MIGR-------------------LLNP-V
ENATEKPENHFAALVP--DQQFFTIPSFTLESGEVLYNAPVAYTTRGQLSENKDNVLVIC
HALSGSADVADWWGPLLGGPGQAFDVTRFFVVCLNSLGSPYGSASPVTSKN--GDPSLGR
YGPEFPLTTIRDDVNIHKLVLDKLGVRQIACVIGGSMGGMLTLEYA-YFG---KDYVRAI
APIATAATHSAWGISWGEAQRQAIYSDPKYDDGYY---PSDDPPSAGLGAARMSALLTYR
SRDSFEARFGRNVPD------------------------------------LSKKPAINQ
G-----------HRTPEG-QNEHWT-----IHNDGHKRAKGSRD----------------
SRPASRNGRISEST-SQPDSPNRAAPTSDSDQPTTTFQDPQFTGTTEFPIPVPPSLF---
RRSS--RPAHYYYSAQSYLRYQGTKFVTRFDANCYIAITRKLDTHDVSRNR---------
--------APTVKEALAQIEQPTLVLGIESDGLFTIAEQQEIAEAIPGARLGKIDSPEGH
DAFLLQFEQVNSYLLGFFREVLPDIMEKPGVGADEDKNGHVVTDG-VGKLTKSST-----
---------FGEA-----------------------------------------------
------------------------------------------------------------
------------------------------------------------------------
---------------EVDDLTA--------------------------------------
-----------------------------------------------------W----
>XP_016223234_Exophiala_mesophila
------------------------------------------------------------
------------------------------------------------------------
------------------------------------------------------------
------------------------------------------------------------
------------------------------------------------------------
------------------------------------------------------------
------------------------------------------------------------
------------------------------------------------------------
------------------------------------------------------------
------------------------------------------------------------
------------------------------------------------------------
------------------------------------------------------------
------------------------------------------------------------
------------------------------------------------------------
------------------------------------------------------------
------------------------------------------------------------
------------------------------------------------------------
------------------------------------------------------------
------------------------------------------------------------
------------------------------------------------------------
------------------------------------------------------------
------------------------------------------------------------
------------------------------------------------------------
------------------------------------------------------------
------------------------------------------------------------
------------------------------------------------------------
------------------------------------------------------------
------------------------------------------------------------
------------------------------------------------------------
----------------MGGPGQAFDVTRFFVICLNSLGSPYGSASPVTNKD--GNPANER
YGPEFPLTTIRDDVNIHRIVLDSLGVRQIACVVGGSMGGMLTLEYA-YFG---KDYVRAI
APIATSATHSAWGISWGEAQRQAIYSDPKYEDGYY---SFSDPPSAGLGAARMSALLTYR
SRDSFEARFGRNTPD------------------------------------LSKRPSINQ
G-----------QRTPP-GQNHHWT-----VHNDGHMRAKGSRD----------------
SRPPSRNGT--PTQ-TSNDQ--------------ATFVDPQFTGTTEFPVPVAPTLS---
RSNS--RPTSHYYSAQSYLRYQGSKFVTRFDANCYIAITRKLDTHDVSRGR---------
--------AASVAEALAMIEQPALVLGIESDGLFTFAEQEELATHIPNGQLNKIESPEGH
DAFLLQFEQVNSYLLSFFRRVLPDIMGKPGIGG--DTNGD-AVDR-VGHMTKSST-----
---------FGEA-----------------------------------------------
------------------------------------------------------------
------------------------------------------------------------
---------------EVGDLTA--------------------------------------
-----------------------------------------------------W----
>XP_013276665_Rhinocladiella_mackenziei
------------------------------------------------------------
------------------------------------------------------------
------------------------------------------------------------
------------------------------------------------------------
------------------------------------------------------------
------------------------------------------------------------
------------------------------------------------------------
------------------------------------------------------------
------------------------------------------------------------
------------------------------------------------------------
------------------------------------------------------------
------------------------------------------------------------
------------------------------------------------------------
------------------------------------------------------------
------------------------------------------------------------
------------------------------------------------------------
------------------------------------------------------------
------------------------------------------------------------
------------------------------------------------------------
------------------------------------------------------------
------------------------------------------------------------
------------------------------------------------------------
------------------------------------------------------------
------------------------------------------------------------
------------------------------------------------------------
------------------------------------------------------------
--------------------------------------------------MASTHTNGES
NALSQRLRQCPPVSHTHSPSLPAPHSLLPQSYRER-------------------LLNP-V
ESAKGQPENPYAKLVS--EQQIVIVPSFTLESGVVLHNVPIAYTTRGQLSENKDNALVIC
HALSGSADVADWWGPLMGGPGQAFDVTRFFVVCLNSLGSPYGSASPVTNKD--GDPGLGR
YGPEFPLTTIRDDVNIHKIVLDDLGVRQIACVVGGSMGGMLCLEYA-YFG---KDYVRSI
APIATSATHSAWGISWGEAQRQAIYSDPKYEDGYY---PFDDPPTAGLGAARMSALLTYR
SRDSFEARFGRSTPD------------------------------------LSQKASTNR
A-----------RESPNGVHNEHWT-----IHNDGHKRARGSRD----------------
SRPASSNGMISEKP-TPSESP-------ST----ATFTDPQFNGTTEFSIPI-PVIT---
GPTS--TPTRHYFSAQSYLRYQGTKFVTRFDANCYIAITRKLDTHDVSRNR---------
--------AATVKEALSQIEQPTLVLGIESDGLFTIAEQEELAENIPNGRLGKIDSPEGH
DAFLLQFEQVNSYLLAFFREFLPDIMNAPGTGGLEGQDGE-IQDG-VGIMTKSST-----
---------FGEA-----------------------------------------------
------------------------------------------------------------
------------------------------------------------------------
---------------EVGDLTA--------------------------------------
-----------------------------------------------------W----
>XP_018002418_Phialophora_attinorum
------------------------------------------------------------
------------------------------------------------------------
------------------------------------------------------------
------------------------------------------------------------
------------------------------------------------------------
------------------------------------------------------------
------------------------------------------------------------
------------------------------------------------------------
------------------------------------------------------------
------------------------------------------------------------
------------------------------------------------------------
------------------------------------------------------------
------------------------------------------------------------
------------------------------------------------------------
------------------------------------------------------------
------------------------------------------------------------
------------------------------------------------------------
------------------------------------------------------------
------------------------------------------------------------
------------------------------------------------------------
------------------------------------------------------------
------------------------------------------------------------
------------------------------------------------------------
------------------------------------------------------------
------------------------------------------------------------
------------------------------------------------------------
------------------------------------------------------------
------------------------------------------------------MEAQQV
HCVSRYPAWSFLAHLDPCNGKDHNCSSFELESGVVLKNVPVAYTTRGQLSENADNVLIIC
HALSGSADVADWWGPLLGGPGRAFDISRFFVVCLNSLGSPYGSASPVTYKD--GDPKNER
YGPEFPLTSIRDDVRIHKVILDHLGVKQIACVVGGSMGGMLVLEYA-YFG---KDYVRTI
APIATSATHSAWGISWGEAQRQAIYSDPKYEDGYY---SFDEPPTAGLGAARMSALLTYR
SRDSFEARFGRNTPD------------------------------------LSKRPNINQ
G-----------RNSPPG-RNEHWE-----IHNHGHSRAKG-------------------
SRPASPRNERSNGEDKVAKQP------------VATFTDPQFSGDTTFEVPV-PVVS---
RKTN--KPTSHYFSAQSYLRYQGNKFVGRFDANCYIAITRKLDTHDVSRDR---------
--------TETVKEALGQIEQPAIVLGIESDGLFTIAEQQEIADGIPNATLGKIDSPEGH
DAFLLQFEQVNKYLLDFFREHIPDIMERPGIEIA-GAEGD-GQDG-VGQMTKSST-----
---------FGEA-----------------------------------------------
------------------------------------------------------------
------------------------------------------------------------
---------------EVGDLTA--------------------------------------
-----------------------------------------------------W----
>NP_596706_Schizosaccharomyces_pombe
------------------------------------------------------------
------------------------------------------------------------
------------------------------------------------------------
------------------------------------------------------------
------------------------------------------------------------
------------------------------------------------------------
------------------------------------------------------------
------------------------------------------------------------
------------------------------------------------------------
------------------------------------------------------------
------------------------------------------------------------
------------------------------------------------------------
------------------------------------------------------------
------------------------------------------------------------
------------------------------------------------------------
------------------------------------------------------------
------------------------------------------------------------
------------------------------------------------------------
------------------------------------------------------------
------------------------------------------------------------
------------------------------------------------------------
------------------------------------------------------------
------------------------------------------------------------
------------------------------------------------------------
------------------------------------------------------------
------------------------------------------------------------
------------------------------------------------------------
----------------------------------------------MESQSPIESIVFTD
SCHPSQQENKFVQLIS--DQKIAIVPKFTLECGDILYDVPVAFKTWGTLNKEGNNCLLLC
HALSGSADAGDWWGPLLG-PGRAFDPSHFFIVCLNSLGSPYGSASPVTWNAETHSV----
YGPEFPLATIRDDVNIHKLILQRLGVKQIAMAVGGSMGGMLVLEWA--FD---KEFVRSI
VPISTSLRHSAWCISWSEAQRQSIYSDPKFNDGYY---GIDDQPVSGLGAARMSALLTYR
SKCSFERRFARTVPD------------------------------------ASRHPYPDR
------------LPTPLTPSNAHWV-----VHNEGNRNRR--------------------
ERPCRSNGSSPTSESALNSPA------------------SSVSSLPSLGASQTTDSSSLN
QSSLLRRPANTYFSAQSYLRYQAKKFVSRFDANCYISITKKLDTHDITRGRG--------
--------SDSPKEVMKDLSLPVLVLGIESDGLFTFDEQVEIAKSFPNATLEKIISAEGH
DGFLLEFTQVNSHIQKFQKEHLIDIMSQ--------TNSFERLDSQVNDTNRESV-----
---------FGEM-----------------------------------------------
------------------------------------------------------------
------------------------------------------------------------
-----------------EDITSCYPTGYHPGVTVV-------------------------
----------------------------------------------------------
```
