## Supplementary material for "Coding Sequence Insertions in Fungal Genomes are Intrinsically Disordered and can Impart Functionally-Important Properties on the Host Protein": MAFFT_MSAs: XP_718457.1_blasthits_MAFFT.txt

```
>XP_718457_Candida_albicans
------------------------------------------------------------
------------------------------------------------------------
------------------------------------------------------------
------------------------------------------------------------
-------------MSSIILRFRSKDGMFRITTDSSSNFTL---VLE-QLIEK-LSQSGNN
GNGNGNNNKI--DLQSLTIANKP-QDKGKSSYE------FQNQTVNELGLK--NGDMLYV
NYES----VTN---DSGPTTTATNTTT--NTASGNTIPI------TGP---VPSIPINS-
--VVTSHGPL-KV-EELP------IDQELDKEDGLITRPL-SSMCRHGPKGMCEYCSPLP
PWDENYRKDHAIKHISFHAYLKQQLEKL--KSSGGSYFPPLDPVDYSIDLTCNQG-HKPY
PNGICSKCQPSPITLQLQKFRMVDHLEFADSFILNDFINVWRVSGVQRFGYLYGRYAKSE
KTPLGIKAIVETIIEPPQHDELDGITLLDW--DQQEEKMVDQVANKFGLYKVGIIFTDLT
DAGTKNGKVLCKRHKDSYFLTNLEIIMAAKFQLKYPNISKYSTAKNNGQFSSKFVTCVIS
GGLNGEIEPRSYQVSTSAEALVKADIITGCTQPSQIYVNESNN------HRYVPDIQYSK
INKYGLEVKSNAKPTFPGEFLLVSLTDSFP-----------------LQPTPIF-TN-SY
V-IENREFLGDENHD----IQSLKTLHNYLKSNN---------DQIFNFHFILHLIKTHI
LND-----------------------QEIDLLIEYI------------------------
---------KSKNLEDYLKLVESNGWMTLMTILEQSV-----------------------
---------------------------------------------------
>XP_002417242_Candida_dubliniensis
------------------------------------------------------------
------------------------------------------------------------
------------------------------------------------------------
------------------------------------------------------------
-------------MTSIILRFRSKDGMFRISTDSSSNFTL---VIE-QLIEK-LPQS---
-------DKI--NLQSLTISNKP-QDKGKSVYE------FQNHTINDLELK--NGDILYI
SYES----VTT---DQPPTTT-TTTTT--NT----SIPI------T-P---I----VAT-
--STSSHGPL-KV-EELP------IDQELDKQDGLINRPL-SSMCRHGPKGMCEYCSPLP
PWDETYRKDHGIKHISFHAFLKQQLEKL--KSSGGSYFPPLDPIDYSIDLTCNQG-HKPY
PNGICSKCQPSPITLQLQKFRMVDHLEFADSFILNDFINVWRISGVQRFGYLYGKYAKSD
KTPLGIKAIVEMIIEPPQHDELDGITLLDWNKEEEEEKLVDNLANKFGLYKVGMIFTDLT
DDGNKNGKVLCKRHKDSYFLTNLEIIMAAKFQLKYPNISKYSTTENNGQFSSKFVTCVIS
GGLNGEIEPRSYQVSTSAEALVKADIITGCTQPSQIYVNENNN------HRYVPDIQYSK
INEYGLEVKSNAKPTFPGEFLLVSLTDSFP-----------------LNPKPIF-TN-SY
V-IENREFLGDENND----IQSLKTLYNYLKSNN---------DQIFNFHFLLHLIKIHI
LND-----------------------MEIQLLIDYI------------------------
---------KSKNLEDYLKLIETNGWMTLMTILEQSV-----------------------
---------------------------------------------------
>XP_002549977_Candida_tropicalis
------------------------------------------------------------
------------------------------------------------------------
------------------------------------------------------------
------------------------------------------------------------
-------------MSSIIIRFRSKDGMFRVNTDISSNFTF---VLE-ELVGK-LPKE---
---------I--NLQTLYVADKP-NDKGRSANE------FADQTVSQLGLK--NGDMLYV
NYESATQPVTS---TSTPTSTTATTTA--NTGTVNITNT------SAK---NVSVPIHS-
--VTT-HGPL-KV-DELP------IDQVLDKDEGLIPRPL-SSMCRHGAKGMCEYCSPLP
PWDENYRKEHAIKHISFHAYLKQQMEKL--K-SGGSYFPPLDTPNYSIDLTCNEG-HKPY
PKGICSKCQPPPITLQMQKFRMVDHVEFADSSILNDFINIWRLSGVQRFGYLYGHYEKSE
KSPLGIKAVVETIVEPPQHDELDGITLLDW----EEEKLVDELAAQFGIYKVGITFTDLT
DSGNKDGTVLCKRHKDSYFLTNLEIIMASRFQLKYPNVSKYS---GDGKFSSKFVTCVIS
GGLKGEIEPRSFQVSSSAEALVKADIITGCTQPSQIYVNESND------TRYVPDIQYSK
INEYGLEVKNNAKPTFPGEFLLVSLTDSFP-----------------VDPKPMLHTN-SY
I-IENREFLGEE-------IQSLKTLSDYLKQNN---------DQLFNFHFILHLAKSHI
LGD-----------------------EEMKLLIKYV------------------------
---------KSKQMEDYLRLVESNGWMTLMTILEHST-----------------------
---------------------------------------------------
>XP_003867639_Candida_orthopsilosis
------------------------------------------------------------
------------------------------------------------------------
------------------------------------------------------------
------------------------------------------------------------
--------------MSIILRFRSKDGMFRINADTSSSFQS---VVD-QLLNK-VPSG---
---------I--DINDVTISDKP-NGNNDSTTK---LGSLVDKQVSELNLK--NGDLLYI
NYGGAL---------ATPSASTQGGSAPINSVRSNSTTT------TTPTSTSTSIPISK-
--VSA-HGPI-NV-DQLP------VDDELDKLDGMIQRPI-SSMCRHGSKGMCEYCSPLS
PWDESYRKEHSIKHISYHAYLNQQMAKFNKKELASSYIAPLDNPNYAIDLSCNEG-HQPY
PRGICSKCQPPPITLQLQKFRMIDHLEYANHSILNDFINVWRVSGVQRFGYLYGRYEKFD
KVPMGIKAVVEAIVEPPQSDELDGITLLEW----PDEQLVDEIAAKLGIYKVGVVFTDLT
DSGQKDGTVLCKRHKDSYFLTNLEILMAAKFQIANPNRTKYS---NTGQFSSKFVTCVIS
GGLQGEIEPRSYQVSTSGEALVKADLITGSTQPSQIYVNESND------VRYVPDISYSK
INEYGLEVKSNAKPTFPGEFLLVSLTDSFP-----------------LDPHPMFTTTPGY
V-IENRDFLGDVNYD----FQNLSTLDKFLKSHG---------SDLFDFHLLIYIIKLRI
LSQ-----------------------DECELLIKYV------------------------
---------KDRQEQDYLQLIGSGGWMSLLTILEHST-----------------------
---------------------------------------------------
>XP_001527151_Lodderomyces_elongisporus
------------------------------------------------------------
------------------------------------------------------------
------------------------------------------------------------
------------------------------------------------------------
--------------MSLILRFRSKDGMFRVNTDSSSTFQT---VVD-QLSLK-LPT----
---------T--DYDQITVSDKP-NNKNDLGSQAKTLLSILHQTISELQLK--NGDLLFL
NYSNAIPQGTL---ASTSSTKLQSGSIAINSSGGSSGPA------TASGANASTIRVSP-
---TT-HGPV-KV-SQLP------IDDELDSQDGILSRPI-SSMCRHGAKGMCEYCSPLP
PWDENYRKEHAIKHISYHAYLKQQMAKFNKKELSSSYIAPLENPNYAINLNCNEG-HQSY
PRGICSKCQPLPITLQLQKFRMVDHLEYASHTILNDFINVWRSTGVQRFGYLYGRYEKFD
KVPMGIKAVVEAIYEPPQHDELDGLTLLDW----EDEPIVDAIAAKLGLQKVGIVFTDLT
DSGNRDGTVLCKRHKDSYFLTNLEIIMAAKFQIKNPNITKYA---NLGEFSSKFVTCVIS
GGLQGEIEPRSYQVSSSAEGLVKADIITGSTQPSQIYVNGNND------TRYVPDIQYSK
INEYGLEVKSNAKPTFPGEFLLVSLTDSFP-----------------IDPKPLFTSKISY
V-IENREFLGHGDIDGLDHLQNLSSVAKFIKLND---------SELFDFHWLVHVAKMGI
LSE-----------------------EELSLLCKYV------------------------
---------KEKKYDDYLQLMESGGWMTFLTILEQST-----------------------
---------------------------------------------------
>XP_007372710_Spathaspora_passalidarum
------------------------------------------------------------
------------------------------------------------------------
------------------------------------------------------------
------------------------------------------------------------
-------------MASIILRFRSKDGMFRINTSSDSDFVS---VLE-QLLTK-LSSA---
---------V--NSQSLLLSNSP-SQKGEPAKG------YCGKTVQELGLK--NGDMLFV
SYETAIDP--------------------------NAVPT------STP-----TVPIT--
---TTNLGPT-KV-QELP------IDIALDKQEGLIARPL-SSMCRHGARGMCEYCAPLP
PWDENYRSEHAIKHISFHAYLKQQAEKH--KNNGGSYIAPLEEPDYKIDLHCQQG-HQPY
PKGICSKCQPSPITLQQQKFRMVDHVEFADSSILNEFLNGWRSTGVQRFGYLYGRYEAFD
KVPLGIKAVVESIYEPPQVGEFDGVTLLNW----DDEQQIDAIASKLGLTKVGIAYTDLT
DSGRKDGTVLCKRHKDSYFLTNLECIMAARFQHKYPNVTKYT---SSGKFSSKFVTCVVS
GGLLGEIEPRSYQVSTGAEALVEADIITGCTQPSMVYVNENSS------TRYVPDIQYSK
INEYGLEVKSNAKPTFPVDFLLVSLTDSFP-----------------VDPTPMFTSEYHY
T-IENREFMGD--------VQDLSTVYKYLNGGDYEVR----KAKLCNFHFLCHLARLNI
LGP-----------------------QEMESIFKFI------------------------
---------VDKNEDDYIRLVESPGWMSLITILEENK-----------------------
---------------------------------------------------
>XP_043049894_Scheffersomyces_spartinae
------------------------------------------------------------
------------------------------------------------------------
------------------------------------------------------------
------------------------------------------------------------
--------------MSILIRFRTRDGMLRIPTNEDSKFKV---VLD-DLVNK-ISCK---
------------DLDEIYIGIAP-NTKGEVASS------ICDRTVKDLGLK--NGELLFV
NYQAI---------PAAAPTPLK------SSINKSTIQI------ATG---LVPPHINK-
-----SIGPL-SV-KQLP------VDDLLDGQDGLIKRPQ-SQLCRHGDKGMCEYCSLLP
PWDKKYREEKGFKHMSYHAHLNELNEQ--NKNSSSSYISPLEEPDYNIDLKCSNG-HSPY
PRGICSKCQPPVITLQQQQFRMVDHVEFSDSAILNTFIESWRLSGVQRFGILYGSYEPFD
KVPLGIKAVVEAIYEPPQHGESDGLTLLPW----DNEQQVDQVAQLLGLYKVGITFTDLT
DAGIGNGKVLCKRHKDSYFLSCLEVLMASRYQLAHPNVSKHS---KTGFFSSKFVTCVIS
GGLQGDIEPRSYQVSTSAEALVKADIITASTQPNQLYINKSDE------KRYVPDVFYSK
VNEYGLEVKTNAKPAFPVEFLLVTLLDSFP-----------------LEPNPMFESK--F
P-IENREFLGQ--------LQELSTVSKVISSTS-ENE----GRLLVDFHFLTFLLKINV
LGP-----------------------SEFKLLLKFV------------------------
---------KERDIQDLHVLQQSSGWMTLLTILLVT------------------------
---------------------------------------------------
>XP_001387827_Scheffersomyces_stipitis
------------------------------------------------------------
------------------------------------------------------------
------------------------------------------------------------
------------------------------------------------------------
--------------MSVTLRFRSREGTFRVAANPDADFLL---VLE-QLLSK-ISIE---
------------DVQNLYLSDKP-NSKGELANG------LCGKTVTELGLK--NGDMLYA
SYEAATGS---------------------NPDSTTNITT------STNNHNSGSISIGHI
SIPTTTSGPR-KV-TQLP------VDDVLEKDEGLIKRPL-TKFCRHGAKGMCEFCSPLP
PWDANYRKENAIKHMSYHAYLKELNELKNSKHNSSSYIAPLEEPNYSILLNCNEG-HQPY
PKGICSKCQPPPITLQLQKFRMVDHVEFATSSIMNNFIDVWRHTGVQRFGVMYGRYEPFD
KVPLGIKAVVEAIYEPPQSGELDGITMLPW----ENEAEVDAIASELGIYKVGVVFTDLT
DSGQKNGTVLCKRHKDSYFLSNLEILMAARNQIQHANITKFS---SSGQFSSKFVTCVIS
GGLNGEIEPRSYQVSTSAEALVRADIITGSTQPSRLYVNSSND------RRYVPDVAYSE
LNEYGLEVKSNAKPTFPVDFLLVSLTDSFP-----------------VNPTPMFDTDSNF
V-IENRDFFNE--------LQNLHAVSKYLNADT-SGK----GTSLCNFHFLVYLKRTNI
LGA-----------------------QEFDLLLRFV------------------------
---------RERQYEDYLHLVESPGWMTLITILEQST-----------------------
---------------------------------------------------
>XP_020066507_Suhomyces_tanzawaensis
------------------------------------------------------------
------------------------------------------------------------
------------------------------------------------------------
------------------------------------------------------------
---------------MIILRFRSKDGMFRISADPQADFLL---VLE-ELFNK-LKNQ---
------------DPQLTYISDKP-GQKGELANS------LCGKSVELLGLK--NGDMLYV
T-GGASAS---------------------TAASAGGVSV------SGNT-VSGTVSIAN-
-----TVDIK-KP-DELKPSAGSEVDAAYEKSDGLIKRPR-STYCRHGDKGMCEYCSPLP
PWDANYRKENSIKHMSFHAHLKELNDAKNNRNNASSYIHPLDEANYKIDLTCTNG-HKAY
PRGICSKCQPSPITLQLQKFRMVDHVEYSDFHILNKFIDSWRQTGVQRYGVLYGRYEAFD
KVPLGIKAVVEAIYEPPQAGEADGITLLPW----ENQEQIDSVAQLLGMYQVGVVFTDLT
DSGNNDGTVLCKRHKDSYFLTNLEILMAARNQAAHPLTTRHS---SSGKYSSKFVTSVIS
GGLKGEIGPRSFQVSASAEALVKAEIMSASTQPSKLLVNSNND------TRYVPDISYLE
INEYGLEVKSNAKPAFPVDFLLVSLTDSFP-----------------LEPKPFFNSSSSF
P-IENRDFMGE--------LQNLPQLYLYLNGG--AGN----GENLCDLHFLGFVAKTGI
LGP-----------------------DELQSMLRYV------------------------
---------KDRDEGDYLQLVESPGWMTLLTIAEQSS-----------------------
---------------------------------------------------
>XP_020078507_Hyphopichia_burtonii
------------------------------------------------------------
------------------------------------------------------------
------------------------------------------------------------
------------------------------------------------------------
----------------MILRFRSKDGMFRVNAEPDTDFLN---TLE-ELVNK-INIK---
------------DPQSIHISDRP-NDKGQPANS------FIGKTIDSLGLK--NGSMLFL
TY-NTSDLTDT---PSSTSVQVT------KPT-----SI------SIE---PISI-----
------PKPL-EV-KQLP------VDDYLDGKDGYIKRNK-SSMCRHGDKGMCEYCSPLP
PWDKNYKKEQGFKHISYHAHLNEINDQKNNKNNATSYMAPLEEPNYNVNLKCPSG-HAPY
PKGICSKCQPPVITLQQQQFRMVDHVEFADHSILNKFIDSWRQTGLQRFGILYGRYEAFE
KVPLGIKAVVEAIYEPPQANELDGITLLDW----ENENQVDEIAASLGLYKVGITFTDLI
DSGMGNGTVLCKRHKNSYFLSCLEVLMAARYQNKHPNISKHC---NSGQYSSKFVTCVIS
GGLQGEIEPRSYQVSTSAEALVRADIISGSTQPSQLIINQSDG------KRYVPDVFYLK
INEYGLEVKTNAKPSFPVDFLLVTLLDSFP-----------------LVPTPFFQNG--F
A-IENRDFLGE--------LQDLNAVYKHLNN-D-KGD----GSQLCDFHLLVCLAKLNI
LGE-----------------------AEYNLILKFV------------------------
---------KHRQYEDYLQLVESPGWMTLITILEHSH-----------------------
---------------------------------------------------
>XP_015468617_Debaryomyces_fabryi
------------------------------------------------------------
------------------------------------------------------------
------------------------------------------------------------
------------------------------------------------------------
--------------------------MFRINADETSDFLL---VLE-ELVSK-VKTN---
------------DIQSIYISDKP-NSKGEQANS------LCGRSVNELGFK--NGDLLFV
TYETTAEPPKS---ESSVPLSTA------KTVNGANVSI------NMN---DISIPINQ-
-----GPGPL-KV-DQLP------VDDLLDKEDGMIKRPR-SDLCRHGDKGMCEYCSPLP
PWDKEYRKEKGFKHMSYHAHLNEINELKNNRNNATSYMAPLEEPNYNINLNCPSGSHAPY
PKGICSKCQPPVITLQQQQFRMVDHVEFADSSILNKFIDSWRTTGVQRFGILYGRYEKFD
KVPLGIKAVVEAIYEPPQSGELDGLTLLPW----ENEQQVDEIAASLGLYKVGMTFTDLT
DAGARNGAVLCKRHKNSYFLSCLEVIMAAKYQVANPNITKHS---NSGIFSSKFVTCVIS
GGMNGEIEPRSYQVSTSAEALIRADIITGSTQPSMLYINDSEG------KRYVPDVFYLK
INEYGLEVKTNAKPAFPVEFLLVSLLDSFP-----------------LDPSPMFHEK--F
P-IENRDFMGD--------LQDLKSAYNYLSA-D-QGD----GSQLFDFHFLTYIAKTGI
LSH-----------------------DELKLVLSYV------------------------
---------RHKEQTTYLQLVESPGWMTFITILEQSV-----------------------
---------------------------------------------------
>XP_459171_Debaryomyces_hansenii
------------------------------------------------------------
------------------------------------------------------------
------------------------------------------------------------
------------------------------------------------------------
----------------MIIRFRTRDGMFRINVDAGSDFLL---VLE-ELVGK-LSTN---
------------DIQSIYISDKP-NSKGEQANS------LCGRSVNDLGFK--NGDLLFV
TYESTGEPPKT---ESSAPLTTA------KTTNGANVSI------NMN---DISIPINK-
-----GPGPL-KV-DQLP------VDGLLDKEEGMIMRPR-SDLCRHGDKGMCEYCSPLP
PWDKDYRKEKGFKHMSYHAHLNEINESKNNRNNATSYMAPLEEPNYNINLNCPSGSHAPY
PKGICSKCQPPVITLQQQQFRMVDHVEYADSTILNKFIDSWRTTGVQRFGILYGRYEQFD
KVPLGIKAVVEAIYEPPQSGELDGLTLLPW----ENERQVDEIAASLGLYKVGMTFTDLT
DSGAKNGTVLCKRHKNSYFLSCLEVIMAAKYQVSNPNITKHS---NSGRFSSKFVTCVIS
GGMNGEIEPRSYQVSNSAEALIKADIITGSTQPSMLYINDSEG------KRYVPDVFYSK
INEYGLEVKTNAKPAFPVEFLLVSLSDSFP-----------------LDPSPMFREN--F
P-IENRDFMGD--------LQDLKSAYNYLNA-D-PGD----GSQLFDFHFLTYIAKTGI
LSH-----------------------DELKLVLSYV------------------------
---------RNKDQTDYLQLVESPGWMTFITILEQSV-----------------------
---------------------------------------------------
>XP_006684492_Yamadazyma_tenuis
------------------------------------------------------------
------------------------------------------------------------
------------------------------------------------------------
------------------------------------------------------------
----------------MILRFRSKQGTFRVSVDDNDMFST---AVN-SVLAK-IDC----
------------DISSLYISNRP-NDKGSPAQE------LIDQTISSLNLK--NGDMLYA
NYEERDSGI--------------------SDVQTGTASI------SISNSRTTAVPTVSS
TSSSV------KQ-NELA------VDKLLDSQDGLIPRSK-SSMCRHGDKGMCEFCSPLP
PWDKEYKEKNGIKHLSFYAYLKEINENKNNKNNATSYMSPLDNPSYKVNKNCPSG-HLPY
PKGICSKCQPPVITLQQQSFRMVDHVEFSDSQVLNRFIDSWRLSGTQRFGYLYGSYEPFD
QVPLGIKAKVEFIYEPPQACELDGITLIPW----ENEEAIDALAAELNLYKVGVIFTDLT
DSGLKNGSVLCKRHKDSYFLTNIEVAMAARNQLKYAYSTKYS---NDRKFSSRFVTCVVS
GGLNGEIEPRSYQVSVNAEALLEADIVTTSTQPSMMYINESND------TRYVPDVFYSK
INEYGLEVKTNAKPAFPVDYLLVTLSDAMP-----------------KEPKPFFTSN-SF
V-IEHRDFLGE--------LQNLKALFNHLNNDI--GD----GSVLLDFHLLAYLLSTHI
LQE-----------------------HEEKLLVQFV------------------------
---------KERTQDAYLKLVESPGWMSLITILEQGS-----------------------
---------------------------------------------------
>XP_001487207_Meyerozyma_guilliermondii
------------------------------------------------------------
------------------------------------------------------------
------------------------------------------------------------
----------------------------------------------------MCYFCDFA
SLRVSYFIINFKFQLTQIIRFRTPSGMLRVNATPETAFND---LLN-DLGNQ-MGES---
------------DLSSFTFSDKP-NDKGSSANT------FHGKSVADLGLK--HGDMLYV
TRTATSSSPAV---TASV-----------NEPKSGSAVV------TKPINTAGIIPI---
------HGPT-KV-KQLE------VDDVLDTQDGMIKRKK-SNLCRHGEKGMCEYCSPLP
SWDKGYREENGIKHMSFHAYVNQINEQKNNRNNSTSYMSPLEEPDYNVNLNCPSG-HAPY
PKGICSKCQPPVITLQQQQFRMVDHVEFADSGILNDFIDVWRQTGVQRFGFMFGRYEVFD
KVPLGIKAVVEAIYEPPQAGETDGITLLPW----ENQELVLKVAEKLNLYPVGIAFTDLT
DSGARNGTVLCKRHKDTYFLSCLEVLMAARFQIEHPNITKHS---NSGRFSSKFVTCVVS
GGLEGEIEPRSFQVSTNAEALVRADIITGSTQPSMLYINSSQG------KRYVPDVFYLK
INEYGLEVKTNAKPAFPVDFLLVTLLDAFP-----------------LNPTPRFTNG--F
T-IENRDFMGN--------LQDLRAAYRYINSD--PGN----GSCLSNFHFIVYLVTLGI
LGD-----------------------SELQMVFD--------------------------
------------------------------------------------------------
---------------------------------------------------
>XP_018714782_Metschnikowia_bicuspidata
------------------------------------------------------------
------------------------------------------------------------
------------------------------------------------------------
------------------------------------------------------------
----------------MIIRFRSKSGMVRVSADPAQAFSD---ALQ-DATAQ-FAFS---
------------GGD-LYVNNSP-GEKGKPATD------FAGKLVSDLGLK--NGDILFL
HLETSDLAVPE---A--------------G--AAGGPVT------AVAQSVNGTIAISGE
EISDIVGQNA-KL-SQLP------VDDLLDKQEGMILRPK-LYMCRHGEKGMCEYCSPLP
PWNRDYLDEYGVKHKSFHAHVKELNEQQNNRASGLSYIAPLKGPDYSIDLRCANG-HSPY
PKGICSKCQPAPITLQQQKFRMVDHLEYADHTILNKFIDTWRQSGVQPYGVLYGRYEPYE
KVPLGIKAVVEAIFEPPQASELDGVTLLEW----KDEELVDKVAGGLGLYKVGVVFTDLT
DAKTSDGKVLCKRHKDSFFLSCVEAIMAARNQVRYPNVTQWA---KSGRFSSKFVTCVIT
GGLEGEIEPRAYQVSASAEALVKADDISASTHPNMIHIKETSG------TRYVPDVFYSK
INEYGLEVKENAKPAFPVDFLLVTLLDSFP-----------------LAPEPMFVLQ--F
P-IEARDFIGE--------LQNTQAVQTQLLLGN--GD----LSNLRDFHFLVYLINMEI
LSG-----------------------DEIDLLLRCV------------------------
---------KDKKTEDYVALLESGGWMTLLTILEHSA-----------------------
---------------------------------------------------
>XP_002618556_Clavispora_lusitaniae
------------------------------------------------------------
------------------------------------------------------------
------------------------------------------------------------
------------------------------------------------------------
----------------MILRFRSKSGMARIQTEPTSPISE---AVE-SARAH-FGLA---
--------------GDFYVSDSP-SNKGILASE-------LNDTVGNMGLS--NGALLYI
TEVSVPGDAQT---TGNLEAGGYAHVTSTNSTGANATSTKKAANNAKNANTTAEPAVNAP
PFAATGT----DA-QSFP------VDAELDRAEGLIPRSR-SALCRHGDRGMCEYCSPLP
PWDLAYLAEHGIKHQSFWAHVKERQHLTPNS------VAPLDVPDYRVR-PCNSG-HAPY
PAGICSQCQPAPITLQQQSFRMVDHVEFADHAVMDRFLDAWRRSGAQRYGVMYGRYEPFD
QVPLGIKAVVEAIYEPPQADEADGITLLEW----ENQAQVDQVAQSLGLVPVGAVFTDLT
DSGARDGSVLCKRHKDSFFLSGVEVAMAARNQILHAAACRHS---STGRFSSKFVTCVIT
GNTKGEIEPRAYQVSASAEALIAADLICPSTQPSQVWINPTEG------KRYVPDVFYTR
INEYGLQVKTNAKPSFPIDYLLVTLSDGFP-----------------VQPTPMFTQR--F
P-VENRAFVGE--------APDLRSVRSQVEGGT---------DSLADFHLLVHIRGMDI
LAD-----------------------SEFALLMEYV------------------------
---------RNRKEEDYVRLAETGGWMTLLTILEQST-----------------------
---------------------------------------------------
>XP_025341059_Candida_haemuloni
------------------------------------------------------------
------------------------------------------------------------
------------------------------------------------------------
------------------------------------------------------------
----------------MIIRFRTKDGMLRVKAEPSDPFSK---PLT-EVVAK-FSIQ---
------------DPKSIFVSDKP-NDKGKSAAE------LAEQSVGELKLK--NGDMLFV
SYESAT---SE---A--------------PTAQTGSVPI------DRHQTV---------
AVRDTTPAPKESV-KQHP------VDDLLDKSEGLIKRPK-SSFCSHGDKGMCEYCSPLP
PWDKNYLKEQGIKHKSFHAYLKEMNEQQNNKSKASSYIAPLQDLNYAINLHCPGG-HAPY
PGGICSKCQPAPITLQQQPFRMVDHVEFSDHSLLNTFIDVWRQSGVQRYGVLYGRYEPFE
KVPLGIKAVVEAIYEPPQSGEFDGITLLDW----HNEKDVDEVASALGLQKVGVVFTDLT
DSGRRDGTVLCKRHKESYFLSCLEVLMAAKNQVAHPNYSKYS---ETNDFSSKFVTCVIT
GNHNGEIEPHSYQVSRSAEGLIKADIISASTHPNMLCINKTQG------SRYVPDVFYSK
INEYGLEVKENAKPAFPVEFLLVTLSDSFP-----------------LEPKPMFKLD--F
V-VENRDFLGE--------LQDLKAVQRQIQSGD--GD----GSQLVDFHFLVYLRKMGI
LSD-----------------------DELKCLYRYA------------------------
---------KDKNYDEYLQLVQSGGWMTLLTVLEQSTH----------------------
---------------------------------------------------
>XP_024716019_Candida_pseudohaemulonis
------------------------------------------------------------
------------------------------------------------------------
------------------------------------------------------------
------------------------------------------------------------
----------------MIIRFRSKNGMLRVKAEPSDQFLT---PLT-EVVSK-WAIP---
------------DPKLMFISDKP-NDKGTSVAE------LAEKSLGDLGLK--NGDMLFV
TYDSGE---QE---------------------KSASIVP------DRHQTI---------
PVRDITPAPKESV-KQHP------VDDLLDAQDGLIKRPK-SSFCKHGDKGMCEYCSPLP
PWDKNYLKEQGIKHKSFHAYLKEMNEQQNNKSKASSYISPLQDLNYAINLHCPGG-HAPY
PGGICSKCQPAPITLQQQPFRMVDHVEFSDFSLLNNFIDVWRQSGVQRYGVLYGRYEAFE
KVPLGIKAVVEAIYEPPQLGEFDGITLLDW----PNEQDVDSTAQALGLQKVGVVFTDLT
DSGRRDGTVLCKRHKESYFLSCLEVLMAAKNQIAHPNYSKFS---ETRDFSSKFVTCVIT
GNQKGEIEPHSYQVSRSAEGLVKADIISASTHPNMLCINKTQG------SRYVPDVFYSK
INEYGLEVKENAKPAFPVEFLLVTLLDSFP-----------------LDPKPMFRLD--F
V-VENRDFLGE--------LQDLKAVQRQIQLGG--GD----GSLLIDFHFLVYLRKMGI
LSN-----------------------DELDCLYRYA------------------------
---------KDKKDEDYLQLIESGGWMTLLTVLEQSTH----------------------
---------------------------------------------------
>XP_025338399_Candida_duobushaemulonis
------------------------------------------------------------
------------------------------------------------------------
------------------------------------------------------------
------------------------------------------------------------
----------------MIIRFRSKNGMLRVKTEPSDQFST---PLM-EVVSK-WAIP---
------------DPKSMFISDKP-NDKGTSVAE------LAEKSLGELGLK--NGDMLFV
TYDSGE---QE---------------------KSASIVP------GRHQTI---------
PVRDITPAPKESV-KQHP------VDDLLDSQDGLIKRPK-SSFCKHGDKGMCEYCSPLP
PWDKNYLKEQGIKHKSFHAYLKEMNEQQNNKSKASSYISPLQDLNYAINLHCPGG-HAPY
PGGICSKCQPAPITLQQQPFRMVDHVEFSDFSLLNNFIDVWRQSGVQRYGVLYGRYEAFE
KVPLGIKAVVEAIYEPPQSGEFDGITLLDW----PNEQDVDSTAQALGLQKVGVVFTDLT
DSGRRDGTVLCKRHKESYFLSCLEVLMAAKNQIAHPNYSKFS---ETRDFSSKFVTCVIT
GNQKGEIEPHSYQVSRSAEGLVKADIISASTHPNMLCINKTQG------SRYVPDVFYSK
INEYGLEVKENAKPAFPVEFLLVTLSDSFP-----------------LDPKPMFRLD--F
V-VENRDFLGE--------LQDLKAVQRQIQSGG--GD----GSSLIDFHFLVYLRKMGI
LSN-----------------------DELDCLYRYA------------------------
---------KDKKDEDYLQLIESGGWMTLLTVLEQSTH----------------------
---------------------------------------------------
>XP_028889833_Candida_auris
------------------------------------------------------------
------------------------------------------------------------
------------------------------------------------------------
------------------------------------------------------------
----------------MIIRFRSKDGMVRVKVEQTDPFSK---ALN-EVAAK-YSIK---
------------DPESVFVSDKP-NERGTNATD------LADRSVEDLNLK--NGDIIFL
TYESSE---SQ---A--------------S--SEGSGAS------RDQQTV---------
PVRDTTPAPK-AV-KQHP------VDDLLDKEEGLIKRSK-SNLCNHGDRGMCEYCSPLP
PWDKNYLKEQGIKHKSFHAYLKEMNEQQNNSSKASSYIAPLQDLNYAINLRCPGG-HAPY
PGGICSKCQPAPITLQQQPFRMVDHVEYADHSILNTFIDVWRQSGVQRYGVLYGRYEPFQ
KVPLGIKAVVEAIYEPPQSGEFDGITLLPW----ENEADVDKVAQALGLQKVGVVFTDLT
DSGRKDGSVLCKRHKESYFLSCVEVMMAAKNQVAHPNYSKYS---ETQDFSSKFVTCVIT
GNLNGEIEPHSYQVSRSAEGLVKADIISASTHPNMLCINKTQG------SRYVPDVFYSK
INEYGLEVKENAKPAFPVEFLLVTLSDSFP-----------------LEPKPMFKQQ--F
V-VENREFLGE--------LQDLKAVQRQIQQGD--ED----GSHLVDFHFLVYLCKMGV
LSG-----------------------EELDLLLKFA------------------------
---------KEKNYDDYLHLIQSGGWMTLLTILEQSTH----------------------
---------------------------------------------------
>NP_009729_Saccharomyces_cerevisiae
------------------------------------------------------------
------------------------------------------------------------
------------------------------------------------------------
------------------------------------------------------------
----------------MLIRFRSKNGTHRVSCQENDLFGT---VIE-KLVGN-LDPN---
---------A--DVDTFTVCEKP-GQGIHAVSE------LADRTVMDLGLK--HGDMLIL
NYSDK-PA---------------------NEKDGV----NVE---------IGSVGIDSK
GIRQHRYGPL-RI-KELA------VDEELEKEDGLIPRQK-SKLCKHGDRGMCEYCSPLP
PWDKEYHEKNKIKHISFHSYLKKLNENANKKENGSSYISPLSEPDFRINKRCHNG-HEPW
PRGICSKCQPSAITLQQQEFRMVDHVEFQKSEIINEFIQAWRYTGMQRFGYMYGSYSKYD
NTPLGIKAVVEAIYEPPQHDEQDGLTM-DVEQVKNEMLQIDRQAQEMGLSRIGLIFTDLS
DAGAGDGSVFCKRHKDSFFLSSLEVIMAARHQTRHPNVSKYS---EQGFFSSKFVTCVIS
GNLEGEIDISSYQVSTEAEALVTADMISGSTFPSMAYINDTTD------ERYVPEIFYMK
SNEYGITVKENAKPAFPVDYLLVTLTHGFP--NTDT------------ETNSKFVSSTGF
P-WSNRQAMGQ--------SQDYQELKKYLFNVASSGDFNLLHEKISNFHLLLYINSLQI
LSP-----------------------DEWKLLIE-S----------------------AV
--------KNE-WEESLLKLVSSAGWQTLVMILQESG-----------------------
---------------------------------------------------
>XP_018223203_Saccharomyces_eubayanus
------------------------------------------------------------
------------------------------------------------------------
------------------------------------------------------------
------------------------------------------------------------
----------------MLIRFRSKNGIHRVSCEDSELFGA---VIK-RLLGN-LDAN---
---------A--DANTFTVSEKP-GQDVHTVSE------LANRTVADLGLK--HGDMLIF
SYSNQ-PN---------------------TETIDT----SVG---------TGSVDIGVK
NGRQKSLGPL-KI-KELD------VDEELEKEKGLIPRQK-SKFCKHGDRGMCEYCSPLP
PWDKEYHEANKIKHISFHSYLKKLNENANKKENGSSYIAPLSEPDFRINKHCNNG-HEPW
PRGICSKCQPSAITLQQQEFRMVDHVEFQKSELINEFIQAWRCTGMQRFGYMYGSYAKYD
NTPLGIKAVVEAIYEPPQHDEQDGLTM-DVEQVKEEMLQIDLQAQEMGLSRIGLIFTDLS
DAGAGDGSVYCKRHKDSFFLSSIEVIMAAGHQTRYPNVSKFS---EQGIFSSKFVTCVIS
GNLEGEIDISSYQVSTDAEALVTADMISGSTYPSMAYINDTTD------ERYVPEIFYMK
SNEYGITVKENAKPAFPVDYLLVTLTHGFP--KNNT------------DTNPKFATSTEF
P-WANRQALGQ--------SQDYQELKKYLFQVASSGDFNLLHEKISNFHLLIYINTLQV
LSP-----------------------EEWKLLIE-S----------------------AI
--------RTE-WEEPLLKLVSSAGWQTLVMILQESG-----------------------
---------------------------------------------------
>XP_033764763_Saccharomyces_paradoxus
------------------------------------------------------------
------------------------------------------------------------
------------------------------------------------------------
------------------------------------------------------------
----------------MLIRFRTKNGTHRVSCQENDLFGT---VIE-KLLGN-LDPD---
---------A--DVDTFTVCEKP-GQGTHAVSE------LVNRTVADLGLK--HGDMLLL
NYSNK-SA---------------------NEKDDV----DVG---------IGSVDIGNK
NKRQHECGPL-KI-RELG------VDEELEKEDGLIPRQK-SKLCKHGDRGMCEYCSPLP
PWDKEYHEKNKIKHISFHSYLKKLNENANKKENGSSYIAPLTEPDFRINKRCHNG-HEPW
PRGICSKCQPSAITLQQQEFRMVDHVEFQKSEIINEFIQAWRYTGMQRYGYMYGSYSKYD
NTPLGIKAVVEAIYEPPQHDEQDGLTM-DVEQVKSEMLQIDKQAQEMGLSRIGLIFTDLS
DAGAGDGSVFCKRHKDSFFLSSLEVIMAARHQSRHPNISRYS---EQGFFSSKFVTCVIS
GNLEGEIDISSYQVSTEAEALVTADMICGSTFPSMAYINDTTD------ERYVPEIFYMK
SNEYGITVKENAKPAFPVDYLLVTLTHGFP--NSDA------------ETNSKFITSIGF
P-WSNRQAMGQ--------SQDYQELKKYLFHVASSGDFNLLHEKISNFHLLLYLNSLQI
LSP-----------------------DEWKLLIE-S----------------------AV
--------KTG-WEESLLKLVSSAGWQTLVMILQESG-----------------------
---------------------------------------------------
>XP_003674645_Naumovozyma_castellii
------------------------------------------------------------
------------------------------------------------------------
------------------------------------------------------------
------------------------------------------------------------
----------------MLIRFRSKDGMQRVSCEPTDTFGT---LLD-KLLPH-LSAN---
---------V--EPTSITVDNKP-GSAGNSVLE------LIGRTVADLGLN--HGDIVYV
NYQEK-EV---------------------NTEGPA----------------SGSLAITPV
GLSAKKAHSA-PI-KELE------VDEVLDKKPGLIPRKR-SNLCKHGDKGMCEYCSPLP
PWDKGYHEENNIKHISFHSYLKKLNAATNKKESGSSYIAPLSQPNFKIDKHCTNG-HEPW
PRGICSKCQPSAITLQQQEFRMVDHVEFQNSELINQFIESWRYTGMQRFAYMYGSYVEYD
STPLGIKALVEVIYEPPQHDEQDGLTM-DMEQVTKEMEQCDKMAAQMGLSRIGLIFTDLT
DAGNGDGSVFCKRHKDSFFLSSLEVIMSAKHQLRHPNTSKYS---EQGIFSSKFVTCVVS
GNLEGEIDISSYQVSTDAEALVDASMIGGSTHPSMAYINETTK------DRYVPEIFYMR
KNEYGLTVKENAKPAFPVDYLLVSLTHGFP--RDAS------------ETTGKFLTVGGF
P-WANRQSMGQ--------SQDYQELKKYLYRAATSGDFNELHKKISNFHLLLYIHTLQI
LSD-----------------------EEWKLLIT-A----------------------AV
-------APTDSFENSLLPLISSGGWQTLVLILQESS-----------------------
---------------------------------------------------
>XP_003669483_Naumovozyma_dairenensis
------------------------------------------------------------
------------------------------------------------------------
------------------------------------------------------------
------------------------------------------------------------
----------------MLIRFRTKDGMQRIPCEPTDLFGT---LMD-KLLPH-LNPR---
---------A--DIQSFTVDDKP-GLSGNPVSE------LLNRDVTDLGLK--HGDIVYV
NYKEK-Q------------------------DGIA----DANGNDSMKSYQSGSVKLNGE
TVSIPTMEKK-SITKELP------IDEELEKEDGLIPRQR-SSLCKHGDKGMCEYCSPLP
PWDKEYHEKNNIKHISFHSYLKKLNQATNKKESGSSYIAPLSQPNFKIDKHCSNG-HEPW
PHGICSKCQPSAITLEQQSFRMVDHVEFQKSSLINEFIESWRYTGMQRFAFMYGSYEKYD
STPLGIKAIIEAIYEPPQHDEQDGLTL-DIEQTRQEMDEIDKLAKTMGLSRVGVIFTDLT
DAGNGDGSVFCKRHKDSFFLSSLEVIMAAKYQKRHPNVSKYS---EQGIFSSKFVTCVVS
GNTEGEIDISSYQVSTAAEALVDATMISGSTHPSMAYINETTN------DRYVPEIFYMK
KNEYGLTVKENAKPAFPVDYLLVSLTHGFP--IDDT-------------VSGKFRTIQGF
P-WANRQSMGQ--------SQDYQELKKYIYQSAIAGDFNVLHDRISNFHFLLYVHTLQI
LSE-----------------------DEWALLVI-A----------------------AS
-------SKTE-FEEPLLQLVSTAGWQTLVMILQESS-----------------------
---------------------------------------------------
>XP_003958976_Kazachstania_africana
------------------------------------------------------------
------------------------------------------------------------
------------------------------------------------------------
------------------------------------------------------------
----------------MLIRFRSKDGMHRVSCEKTDAFGS---LLE-KLLPQ-LSPA---
---------A--DPSTFSVSHNP-GEVGEPAVV------LMERSVGDLGLN--HGDIVYI
TFQAK-SE---------------------GAAGDE----TPHSSSM-----QASINITPT
NVN----GPL-DV-KELA------IDEELEKEEGLIPRER-SHLCKHGDKGMCEYCSPLP
PWDKEYHEENKFKHISYHSYLKKLNETTNKKSSGSSYIAPLSQPDFKIDKGCRNG-HEPW
PRGICSKCQPSAITLQLQEFRMVDHVEFQKSELINEFIESWRFTGMQRFGYLFGSYKRYD
ATPLGMKAVVEAIYEPPQHDEQDGLTM-DVVQVKEEIQHVLSLANRMGLTCIGLIFTDLS
DAGNGDGSVFAKRHKDSFFLSSLEIIMAAKHQLEHPNVCKYS---EQGVFSSKFVTCVVS
GNLEGEIDITSYQVSKEAEALVDAGMISGSTHPSMAYINDTTT------ERYVPEIFYMK
VNEYGTTVKENAKPAFPVDYLLVSLTHGFP--KTDT------------QSNARFIQTKGF
P-WANRQSMGQ--------SQDYTELKRYLYNASVGGDFNVLHDQISNFHLLLYIHTLQI
LSE-----------------------EEWDLLVK-A----------------------SG
--------NTD-FEEPLLQLTTTPGWQTLIMILQESAA----------------------
---------------------------------------------------
>XP_022462270_Kazachstania_naganishii
------------------------------------------------------------
------------------------------------------------------------
------------------------------------------------------------
------------------------------------------------------------
----------------MLVRFRSKDGMQRVRCEEGEPFQL---VVE-RWMAN-VSGP---
---------V--DLKTVCVGREA-SGRGEPLET------LVGKSVRDMGLQ--QGDIVYV
NYETAGAG---------------------GSAAESMQGLNLGGSAPGQQPATGSVKIMGG
SGGGGK-VPQ-RV-VELP------VDESLEREDGLIIRSR-SGLCKHGERGMCEYCSPLP
PWDRGYHEEHSIKHISFHSYLKKLNENTN-KGTGGSYVAPLSQPDFKIDKNCKNG-HEPW
PRGICSKCQPSAITLQTQEFRMVDHVEFQNSELVNQFIESWRSTGMQRFAYMYGTYSRYD
STPLGIKAVVEAIYEPPQHDEQDGLTM-DMDQVTKEMDAVDALAFQMGLFRVGFIFTDLT
DAGQGDGSVFCKRHKDSYFLTSFETIMAARHQMAHANACKFS---ERGTFSSKFVTCVVS
GNLEGEIDIASYQVSIDAEALVDAQMISGSTHPSMAYINETTD------ERYVPELFYMK
KNEYGLTVKENAKPAFPVDYLIVSLTHGFP--KDSAAAAA------AGATAGKFATTMGF
P-WANRQIMGH--------SQDYQELKKYLEAATTAGDYNLLRKKLSNFHVLLYIHSLQI
LSH-----------------------EEWSLLIQAA----------------------AS
GASPEHDQGTEQQQQHLFELLSSPGWQTLAMILEESSF----------------------
---------------------------------------------------
>XP_449612_Candida_glabrata
------------------------------------------------------------
------------------------------------------------------------
------------------------------------------------------------
------------------------------------------------------------
----------------MIIRFRSPVGMHRVRCEGSETLGQ---VLP-QLQTI-LNEH---
--------GI--TPRAIELGKEANGKDKTNVES------LLEKTIEALGFR--HGDIVYV
HYQVD-SS---------------------ETKGSA-------------NDNNGSVAVNIP
NNLVPG-KSQ-KA-DELE------VDKELEKLDGLIPRQK-TKLCKHGDRGMCEYCSPLP
PWDANYANENNIKHISFHAYLKKLNESTNKRESGSSYIAPLSQPNFKINKHCTNG-HEPW
PKGICSKCQPSAITLQQQEFRMVDHVEFQSSELINQFIEFWRASGTQRFAYLYGKYEKYD
ATPLGIKACVHAIYEPPQHDEQDGITM-DMEQVTQELNTIDLLAKEMGLLRVGMIFSDLT
DAGNGDGTVLCKRHKDSFFLSSLETIMAAQHQTRHPNVSKFS---EQGIFSSKFVTCVVS
GNLKEEIDIASYQVSIDAEALVSADMIGGSTHPSMAYINDTTE------DRYVPEIFYMK
KNEYGLTVKENAKPAFPVDYLIVSLTHGFP--KDED------------TTTQLFNSVTGF
P-WSNRQAMGY--------SQDYHELKRYLHSTAASGNFNDLHDKLANFHLLLYIHSLQI
LSQ-----------------------EEWELLVKGA------------------------
--------LSQDYQEPLYKLSASPGWQTLLMIIESA------------------------
---------------------------------------------------
>XP_004182188_Tetrapisispora_blattae
------------------------------------------------------------
------------------------------------------------------------
------------------------------------------------------------
------------------------------------------------------------
----------------MLLRFRSKHGTTRIQTAPQDSLSS---VLE-KFAAQ-MAQN---
--------SVALDSNSLVMGRSP-QEKVSLDAN------HASQRIEQLGLS--HGDMIYV
DWEEK-TN---------------------QSDMNS----------------SGSVAINGQ
EFNNSSIKTG-LQSPQSS------LDNKLDKEDGLIPRTR-SNLCKHGDKGMCEYCSPLP
PWDREYHEKNNIKHISFHSYLKQLEKSTN-KKQGSSYIAPLTQPNFKIDKHCTNG-HEPW
PKGICSKCQPSAITLQQQDFRLVDHVEFQSSQLVNDFIEAWRSTGMQRFGYMFGRYDRYD
VTPLGVKAQVEAIYEPPQYDEQDGLTM-EPEVVKEDMLHVNELAKQMNLECIGLIFTDLT
DAANGDGSVFCKRHKDSFFLSSLEVIMAAKHQLSHKNYCKHS---QQGYFSSRFVTCVVS
GNLKGEIDIASYQVSTDAEALVEAEMISGSTHPSMAYINETTI------ERYVPEIFYMK
KNEYNLTIKENAKPAFPVEYLLLSLTHGFP--TEQT---G------TPNSTPGFSTYHGF
P-WPNRQAMGI--------SQDYLELKKYIYPAATSGDYRVLHDKLSNFHFLLYVHSIQV
LSS-----------------------EEYSLLIKAA------------------------
-----MERNPELWEEPLLQLLSTNGWQTLIMILQESM-----------------------
---------------------------------------------------
>XP_003683639_Tetrapisispora_phaffii
------------------------------------------------------------
------------------------------------------------------------
------------------------------------------------------------
------------------------------------------------------------
----------------MLLRFRSRNGMERVSCESGDSFGK---VLS-TLAEK-HFGT---
---------I--DLSSITVGNDP-KSVNEPASN------IAEKSIDDLGLK--HGDIVYI
EYKDVISG------------------------GNS----VSVDGVPNSQAIWHSVAINTS
GVTMS--QPM-KV-QESP------LDENLERQSGFIARTK-SSLCKHGDKGMCEYCSPLP
PWDREYHKEHGIKHVSFHSYLKQLDETTNKKSSGSSYIAPLSQPNYKIDKRCTNG-HEPW
PRGICSKCQPSAITLKQQEFRMVDHVEFQKSDLINEFINSWRTTGTQRFGYMYGKYEPYD
VTPLGIKAVVEAIYEPSQHDEQDGLTM-DMEQVSIQMAEIDELSKEMGLSRIGLIFTDLT
DTGNGNGTVFCKRHKDSFFLSSLEVINSSKHQLQFPNACKFS---EQGHFSSKFVTCVIS
GNLQNEIDISSYQVSTEAEALVDATMISGSTHPSMAYINETTK------ERYVPEIFYMK
TNEYGLTVKENAKPAFPVDYLLVTLTHGFFKNSEDN------------EKKGIFTTNTGF
P-WANRQAMGV--------SQDYHEMKKYLYTAATGDDFQMLKEKLSNFHLLLYIYSLEI
LSK-----------------------EEWSQLLQ-S----------------------II
-------HKDDNSNENILKLISSPGWQTLVMILQESM-----------------------
---------------------------------------------------
>XP_001642339_Vanderwaltozyma_polyspora
------------------------------------------------------------
------------------------------------------------------------
------------------------------------------------------------
------------------------------------------------------------
----------------MLLRFRSKIGMNRVSCEATDLFGD---VVE-NWVKE-VGLN---
---------V--DPGTVVVGNDP-GSAKEPVSN------IAGRSVEEMGLK--HGDIVYI
EYSDS-SG---------------------SNEGQS----VPVNAVGAGSAV---------
------------I-SELP------VDVLLEKEDGLIKRTR-SSLCKHGDKGMCEYCSPLP
PWDKEYHAENKLKHISFHSYLKKLNEATNKKSSGSSYIPPLSQPDYKINKRCNNG-HEPW
PRGICSKCQPSAITLQQQEFRMVDHVEIQQSDLINQFIESWRATGMQRFGYLYGSYEKYD
STPLGVKAVVHAIYEPPQHDEQDGLTM-DLEQVEEEMQKVDQIAMSMGLLRVGLIFSDLT
DTGNGNGTVFCKRHKDSFFLSSLEIIMAAKHQLAFPNASRFS---EQGKFSSKFVTCVVS
GNLDSEIDITSYQVSIEAEALVDAKMISGSTHPSMAYINETNE------EVYVPEIFYMK
TNEYGLTVKENAKPAFPVDYLLVSLTHGFI--TEDS------------KNQIKFHSTGGF
P-WANRQAMGL--------SQDYQELKNYLYSAATGGDYNLLHEKISNFHLLLYIKSLEI
FNE-----------------------KDWSLLIT-S----------------------AI
---------SENWEQPLIQLTTTESFNSLVLIMEMI------------------------
---------------------------------------------------
>XP_003679076_Torulaspora_delbrueckii
------------------------------------------------------------
------------------------------------------------------------
------------------------------------------------------------
------------------------------------------------------------
---------------MMIVRFRSKDGMQRVSCQESDAFGS---LID-KVSKS-LSPN---
---------A--DISTITVGDKQ-GQANELLAG------IASRTVADLGLK--HGDIVFI
EYQEK-QG---------------------GGNATE----KTQEA----IASSQSVRVAPI
SVS----GPL-QV-KELP------VDEELEKQEGLIPRKR-SSLCKHGDRAMCEYCSPLP
PWDKEYHNEHNIKHISFHSYLKQLNEHTN-KANGSSYIAPLSQPNFKIDKKCHNG-HEPW
PRGICSKCQPSAITLQQQEFRMVDHVVFQKSDLINEFIEAWRDTGTQRFGYMYGSYQTYD
ATPLGTKAVVEAIYEPPQHDEQDGLTM-DMEQVEKEMDHVDNLAQQMGLQRLGLIFTDLT
DAGFGDGSVLCKRHKDSFFLSSLEIIMAAKHQSRHQNVCKFS---EQGVFSSKFVTCVIS
GNLETEIDISSYQVSTSAEALVEADMISGCTHPSMAYINDTTT------ERYVPEIFYTK
KNEYGLTVKENAKPAFPVDYLLLSLTHGFP--KDNS------------ETPPIFHTTAGF
P-WANRQAMGR--------SQDYYELKKYLFNVANSGDYNALRDKISNFQLLIYVHSLEI
LSQ-----------------------QEWQLLAQTA----------------------SA
-------EQSDQAEQALLQLVSSPGWQTLMMILQTS------------------------
---------------------------------------------------
>XP_037146686_Zygotorulaspora_mrakii
------------------------------------------------------------
------------------------------------------------------------
------------------------------------------------------------
------------------------------------------------------------
----------------MIIRFRTRDGMQRISCESTEAFDT---VLK-KLLPK-LSGN---
---------I--DLSSLLVGSKE-GQANEPVGE------LLNRSVADLGLS--HGDIVFL
DYKELETG---------------------KAESRV---------DPAATVATGSVGVTTA
NES----KPL-QV-TELS------VDVELEKIDGLIPRSR-SELCRHGDGAMCEYCCPLP
PWDRGYHEQQNIKHISFHSYLKELDDSTK-KGNGSSYIAPLSQPDFKIDKNCRNG-HEPW
PKGICSKCQPSAITLQQQQFRMIDHVEFEQSDLINEFIESWRFTGTQRFGYMYGTYRRYD
ATPLGIKAVVKTIYEPSQHDEQDGLTM-DFDVLQEEMAKVDAVAESIGLTKIGLIFTDLT
DCGFGDGSVICKRHKDSFFLSSLEIIMAAKHQLKNPNVCKFS---EQGIFSSKFVTCVIS
GNLQNEIDIAAYQVSTSAEALVDADMISGSTHPSMAYINETNQ------NRYVPEIFYMR
KNEYGVTIKENAKPAFPVDYLLVSLTHGFP--KTVS-------------------HSPGF
T-WANRQAMGK--------SQDYHELKDYLLEPAVSADFTLLQKKLADLQLQLYLHSLDI
LSP-----------------------QEWSLLVEATRVIADASSSASASASPSSIALPSA
ATSSADTASSQQQQEALLQLVSSPGWQTLIMILQSS------------------------
---------------------------------------------------
>XP_002497855_Zygosaccharomyces_rouxii
------------------------------------------------------------
------------------------------------------------------------
------------------------------------------------------------
------------------------------------------------------------
----------------MILRIRSKEGMQRVSCDSGDLFGT---VVE-KILSH-LSPS---
---------V--NPATITVGSQE-STANEPIAG------LVYRSVADLGLN--HGDIVFV
KYQEK-EG--------------------------E----QPKEAASVNINTTENVKA---
SIA----PP---A-KELQ------LDQELEKEEGLIPRKK-SSLCRHGDNGMCEYCSPLP
PWDKQYHEDRNIKHISFHSHLKQLNESTN-KATGGSYIAPLSQPDFRINKRCING-HEPW
PRGICSKCQPSAITLQQQNFRMVDHVEFQKSALINEFIECWRYTGTQRFGYMYGTYQRYD
ATPLGVKAVVEAIYEPPQHDEQDGLTM-DMEQVKEEMSKVDQLAETFGLFPVGLIFTDLN
DCGAGDGSVFCKRHKDSFFLSSLEVSMAARHQLSHPNVSKFS---EQGHYSSKFVTCVIS
GNLQNEIDIASYQVSTSAEALVDADMITGSTHPSMAFINETTS------ERYVPEIFYMK
RNEYGLTIKENAKPAFPVDYLLLSLTHGFP--LESS------------ERKPLFATTADF
P-WANRQAMGL--------SQDHHELKRYLYGAATSGDFKELQSKLSNFHLLLYLHSLEV
LSP-----------------------SEWLLL---V----------------------DA
-------VKTDEDEK-LFELISTPGWQTLVMILQES------------------------
---------------------------------------------------
>XP_003647752_Eremothecium_cymbalariae
------------------------------------------------------------
------------------------------------------------------------
------------------------------------------------------------
------------------------------------------------------------
----------------MLIRFRSKSGTHRVECQESDLVGD---IIR-KWIDI-VRVA---
---------V--DLASISIATADNPRSNTPVTK------LAGETVSSLALK--HGDMLTV
TY---KEA---------------------SDSAPV----QFGVQREVK------------
---------V-KV-KELA------VDEELEKEEGLIQRKR-SRLCRHGDKGMCEYCSPLP
PWDRSYQQENSTKHISFHAYVRELNEHTN-KASGSSYIPPLSQPDFHVNKNCPAG-HVPW
PRSICSKCQPSAISLQRQEFRMVDHVEFQHSELVNEFIDSWRTTGMQRFGYLYGTYSKYT
NTPLGIKAVVEAIWEPPQHDEQDGLTM-DIEQVALEVGHVDNLASEMGLMRVGMIFTDLT
DSGNGDGTVFCKRHKDSFFLSSLEVIMAAKHQLNAPNACRFS---QQSRFSSKFFTCVVS
GNLEGEIDISAYQVSTDAEALVDSDIISGSTHPSMAYINETTH------NRYVPDIFYMR
KNEYNITVKENAKPAFPVDYLIVSLTHGFP--VPSA------------SNAPKFHRHTGF
P-WTNRQALGQ--------SQDYLELKRYILPTANSSDLFKLQQQLSNFHLLLYIHSLHI
LNS-----------------------KEWSLLLAAT------------------------
-TCTPSTEPFTEPHPAIHEFVVSPGWQTLLLLLQEAA-----------------------
---------------------------------------------------
>NP_986877_Eremothecium_gossypii
------------------------------------------------------------
------------------------------------------------------------
------------------------------------------------------------
------------------------------------------------------------
----------------MILRFRSKHGMQRVNCEGSEQFGT---VLD-RWVKL-VHER---
---------A--PREAMEVGVAERQIETRIAAE------MAQKTVEQLGLK--HGDMLSV
SF---KET---------------------GGSLAV----AAAPERS--------------
--------------SELA------VDRELAREEGLIRRSH-SRLCRHGDRGMCEYCSPLP
PWDRGYQQEQNLKHISFHAHVKELNEHTNKKASGSTYIPPLSPPDFHVNKHCPAP-HEPW
PRGICSKCQPSAISLQQQEFRMVDHVEFQHSELVNEFINTWRSTGMQRFGYLYGRYARYD
NTPLGIKAVVEAIWEPEQHDEQDGLTM-DTVAVRVSVAAVDAIAADMGLMRLGMIFTDLT
DSGSGDGSVFCKRHKDSFFLSSLEVITAARHQLHHRNACRFS---DQGFYSSKFVTCVVS
GNLQGEIDVAAYQVSTDAEALVDADIISGSTHPSMAYINEPSA------ERYVPEIFYMR
RNEYGITIKENAKPAFPVDYLIVSLTHGFP--V-AA------------DTPPTFQAHTGF
P-WANRQAMGQ--------SQDYLELRRVLLPSIAAGDYTELHRRLSSFHLLLYLHSLQI
LDA-----------------------SEWRRLV---------------------------
---TVATTPAPRGVEAVYDLISGPGWQTLVMILQEAA-----------------------
---------------------------------------------------
>XP_455058_Kluyveromyces_lactis
------------------------------------------------------------
------------------------------------------------------------
------------------------------------------------------------
------------------------------------------------------------
----------------MLLRLRSKLGIHRVSCEGNDNFGS---VIE-KWANQ-LRLN---
---------V--DPDSVSVSTQP--GVSKLMTE------IAHQGVESLGLR--HGDMVTV
EFKVL-DT---------------------EEKNVS----EKEMTNMTVSASTTSVPISSS
HNKGSIRGKV----KESA------LDIELEGETGLIPRSR-SSLCRHGEKGMCEYCSPLP
PWDKGYQDEHSIKHISFHAYLKQLDEVTNKKSSGSSYIPPLSEPNYEINLNCAGG-HEPW
PKGICSKCQPSAITLQQQSFRMVDHVEFQESELINQFIDSWRTTGMQRFGYLYGYYKRYD
NVPLGIKAVVEAIWEPPQHDEQDGLTM-DMDQVVKEVEDTDKLAREMGLERIGMIFTDLT
DTGLGDGSVYCKRHKDSFFLSSLEVIMAAKHQLRHPNVSKFS---ETGLFSSRFVTCCIS
GNLNQEIDIATYQVSIEAEGLVEADLISGSTHPSQAYINETND------KRYVPEIFYTR
KNEYNLTVKQNAKPAFPVDYLLVSLTHGFPKETDDDSTT-------TANTTTVFKTVAGF
P-WTNRQAMGQ--------SQDYTELKRYVYKACTGNDLAELQAKLSNFHFLLYLHSIEV
LNQ-----------------------QEWSLLIRTV------------------------
-----TAPTLHEATEPLLNLINSPGWQTFVMILEQSM-----------------------
---------------------------------------------------
>XP_022674319_Kluyveromyces_marxianus
------------------------------------------------------------
------------------------------------------------------------
------------------------------------------------------------
------------------------------------------------------------
----------------MLLRFRSKLGIHRVSCEANDSFGN---VVE-KWAKQ-LSVQ---
---------V--DLNTVSVSTQP--GVSKLASE------IAHQSVASLGLK--HGDMLTT
VFEST-ES---------------------HQEGTS--------ANTGSKGNGGSVSIN--
-NRNNIKPQI----KESE------LDKELEGETGLIQRPR-STFCRHGDKGMCEYCSPLP
PWDKGYHEEHNIKHISFHAYLKQLNEVTNKKSSGSSYIPPLSPPNYRINLKCTGG-HEPW
PKGICSKCQPSAITLQQQTFRMVDHVEFQQSELINQFIDSWRTTGMQRFGYLYGSYRRYD
NVPLGIKAVVEAIWEPSQHDEQDGISM-DMDQVMREVEETDKLAQEMGLERIGMIFTDLT
DAGLGDGSVFCKRHKDSFFLSSLEVIMAAKHQLRHPNLSKFS---ETGSFSSRFVTCVVS
GNLKQEIDIATYQVSLDAEALVDADLISGSTHPSQAYINETND------KRYVPEIFYTR
KNEYNLTVKENAKPAFPVDYLLVSLTHGFPVTTDADSETEGTTNHVTATSPPLFKTVAGF
P-WSNRQAMGH--------SQDYTELKRYIYKAATDNDLTHLHQKLSNFHLLLYIHSLQV
LAQ-----------------------HEWSLLLQAA------------------------
-----TAPTIEEATEALLTLSHSPGWQTLVMILQQSM-----------------------
---------------------------------------------------
>XP_022628221_Lachancea_lanzarotensis
------------------------------------------------------------
------------------------------------------------------------
------------------------------------------------------------
------------------------------------------------------------
----------------MILRFRTPDGMSRIECEGSQSFDA---VLS-LLAPK-LSPN---
---------A--DLNTLKVGPGPQQMTL--ARE------ICNLSIAQLGYS--HGELLNV
SYDRNESA---------------------TQQLTE----GAA-QGAVKDPSQTSVKISSS
KEA----GPL-KI-KELP------VDEELHKLDGLIPRKR-SPLCRHGDKGMCEYCSPLP
PWDRGNQSEHNIKHISFHAHLRQLNEQTNKKGSGGSYIPPLSQPDFRINKNCPGG-HEPW
PRGICSKCQPSAITLKQQDFRMVDHVEFQTSELINEFIDSWRTTGTQRFGFIYGHYAPYS
ATPLGIIAKAEAIYEPPQHDEADGLTM-DPELVELEMARIDAVAQDMGLSRIGMIFTDLT
DTGKGNGSVFCKRHKDSFFLSSLEVTMAARQQLKTPNACKFS---EQGFYSSKFVTCVIS
GNIQEEVDISTYQVSTDAEALVQADMITGSTHPSMAYINDTNE------DRYVPELFYMR
RNEYGLLVKENAKPAFPVDYLLVTVTHGFP--TAEA------------PSKPLFSTVTGF
P-WANRQVLGH--------SQDYAQLKQYLYEAAMSGDFQLLQEKLSNFHFLLYVHSLQI
LGL-----------------------QEWQLLCKAA------------------------
--TGDST--------AVFQLVDSPEWQTLIMILQESV-----------------------
---------------------------------------------------
>XP_002554071_Lachancea_thermotolerans
------------------------------------------------------------
------------------------------------------------------------
------------------------------------------------------------
------------------------------------------------------------
----------------MILRFRSKSGMHRVECEETTKFGE---LLD-RLLPR-ISQN---
---------I--DRDSLKVGVTASEMWN--VSN------IADSTIKDLGFK--HGSLCTL
EY---QTK---------------------GDQLAL----NAQNQSSNQMGANSAVQITPV
KHA----GPL-NV-RELP------VDVQLEKEDGLIERKR-SPLCRHGDKGMCEYCSPLP
PWDRDYQKEQNIKHISFHAHLKQLNEQTNKKPGGGSYIPPLSQPDFRINKHCAAG-HDPW
PKGICSKCQPSAITLKQQDFRMVDHVEFQKSEIINEFIDSWRLTGSQRVGYIYGHYAPYD
ATPLGIIAKAEAIYEVPQHDEPDGLTM-DMEMVEKEMEKVDKIAQQMGLLRIGMIFTDLT
DAGSGNGSVLCKRHKDSFFLSSLEVIMAARHQLRMPNVCKYS---EQGFYSSKFFTCVVS
GNVEGEIDLATYQVSTDAEALVQADMISGSTHPSMAYINETTS------ERYVPEMFYMR
TNEYGLVVKENAKPAFPVDYLLVSLTHGFP--TPDA------------PSKPKFATCTGF
P-WANRQAMGQ--------SQDYLQLKRYLYDCITAGDFALLQSKLSNFQLLLYIHSLQI
LGP-----------------------GEWNLLVSAA------------------------
-TTSEQS--------ALYQLVDSPEWQTLVMILQESA-----------------------
---------------------------------------------------
>XP_020057436_Aspergillus_aculeatus
------------------------------------------------------------
------------------------------------------------------------
------------------------------------------------------------
------------------------------------------------------------
-----------MASRSIILRFESRNGQFRLTVSPQDLFPT---LQQ-KIVEH-LPPS---
---------T--DPASIALSNKPIGTGGE---E-RLLSTLGGVAIERVGLK--HGDKLYL
GYNETQGQQNG---SVNG--VP-------ASTETS---RRLNGAPVPQNDTVTFRPPQPT
SPTTVIKNPWDVV-QQSP------LDDALDKKDGKIHRPRDMKMCRHGPKGMCDYCMPLE
PYDPKYLAEKKIKHLSFHSYLRKLNASTNKAELKSSFMPPLNEPYYRVRRDCPSG-HPQW
PEGICTKCQPSAISLQPQEFRMVDHVEFAHSELVNSLLNFWRKSGAQRLGFLYGTYEEYA
EVPLGVKAVVQAIYEPPQVDEVDGVTLHEW----PDEKEVDEVARLCGMEKIGVIFTDLL
DAGNGDGSVVCKRHIDSYYLSSLEIAFAARLQAQHPKATKWS---RTGRFGSNFVTCVLS
GDEEGAITVSAYQASVAAVEMVRADIVEPSAEPSVMLVQSEDD-DEQNRSRYIPEVFYRK
INEYGVSAQQNAKPSFPVEYLLVTLTHGFP-----------------TESSPLFTDS-SF
P-IENREVIGE--------SQELRNVAKKLVS---HADPEKAIRAVSDFHLLCFLHNLST
FSKVWPAAIVHRNIISRMLTYPSTLQDEESLLCRVA------------------------
---------TSRNPADGMQLINTPGWATLVTILQESGERPPKRPWLSTATLPPSSSSPSP
SPGSELPLPMRKAGRRPFPSASASSRSASPKSESEQLAKRFKGASLE----
>XP_001269853_Aspergillus_clavatus
------------------------------------------------------------
------------------------------------------------------------
------------------------------------------------------------
------------------------------------------------------------
----------MAATRPIILRFESRNGQFRLSVSPQELFPT---LKQ-KILEN-LPKD---
---------V--EPSSITLSNKPIGTGGE---E-RSLDGLEGVSIEQVGLK--HGDKLFV
GYQERKGGETT---PAKAHAA----------ADSL---RRLNGALVPQTETVTFRP--PT
SSSATVKNPWEVV-QQSP------LDDKLDKKDGKIQRPRDMKMCKHGPKGMCDYCMPLE
PYDPKYLAEKKIKHLSFHSYMRKINAATNKAELKSSFMPPLSEPYYRVRHDCPSG-HPPW
PEGICTKCQPSAISLQPQEFRMVDHVEFSSPDLINSLLDFWRKSGSQRLGFLYGTYEEYT
EVPLGVKAVVQAIYEPPQVDEVDGVTLHEW----PNEKEVDEVARLCGLEKVGVIFTDLL
DAGRGDGSVVCKRHIDSYYLSSLEIAFASRLQAQYPKTTKWS---RTGRFGSNFVTCVLS
GDEEGAITISSYQASVSAVEMVRADIVEPSAEPSVMLVQSEDD-DSDNKSRYIPEVFYRK
INEYGVSAQQNAKPSFPVEFLLVTLTHGFP-----------------TESNPLFTKS-TF
P-IENREVIGE--------SQDLRSVAKKLVS---HRDSNEVIPEVSDFHLLCYLHSLST
FSK-TNANRLHSKITRTVTTNLMTPQDEEKLLCRVA------------------------
---------TSHDPTEGLKLINTPGWATLVTILQESGERPPKRPWLNPA-----------
----DPPRPLSQQGKRHLS-----SRPESPKSESEQLAKRFKGASLE----
>XP_001265368_Aspergillus_fischeri
------------------------------------------------------------
------------------------------------------------------------
------------------------------------------------------------
------------------------------------------------------------
----------MAAARPIILRFESRNGQFRLSVSPQEQFPL---LQE-KILEN-LPKD---
---------V--EPSSLVLSNKPIGTGGQ---E-RQLKDLAGVSIERVGLK--HGDKLFI
GYQDKQASQAA---PAHKHVT----------ADVS---RRLNGAPVPETETVTFHP--PT
SPSATIKNPWEVV-QQSP------LDDMLDKKDGKIYRPRDPKMCNHGPKGMCDYCMPLE
PYDPKYLAEKKIKHLSFHSYMRKVNATTNKAELKSSFMPPLNEPYYRVRRDCPSG-HPPW
PEGICTKCQPSAISLQPQEFRMVDHVEFASPDLINSLLDFWRKSGAQRLGFLYGTYEEYT
EVPLGIKAVVQAIYEPPQVDEIDGITLHEW----PNEKEVDEVARQCGLEKVGVIFTDLL
DAGRGDGSVVCKRHIDSYYLSSLEIAFASRMQAKHPKATKWS---RTGRFGSNFVTCVLS
GDEEGAITVSSYQASISAVEMVRADIVEPSAEPSVMLVQSEDD-DTDNKSRYIPEVFYRK
INEYGVSAQQNAKPSFPVEYLLVTLTHGFP-----------------TEASPMFSAS-TF
P-IENREVIGE--------SQELRHVAKKLVS---HGDPDKAIREVSDFHLLCFLHSLSM
FSK-----------------------EEEALLCRVA------------------------
---------TTHDPTEGLKLLNTPGWATLVTVLQESGERPPKRPWLNPA-----------
----DPPRPLSQQGKRHLS-----SRPESPKSESEQLAKRFKGASLE----
>XP_041141084_Aspergillus_flavus
------------------------------------------------------------
------------------------------------------------------------
------------------------------------------------------------
------------------------------------------------------------
-----------MASRPIVLRFESRNGQFRLTVSPQELFPS---LKQ-KILEH-LPPD---
---------T--EPSSINLSNKPIGTGGD---E-RLLDTLDGIALGTVGLK--HGDKLYL
GYQEKQSLQDG---SANGHTT----------NVSS---RRLNGAPVPQTETVSLR-PQPT
SPTATIKNPWDVV-QQSP------LDDALDKKDGKIKRNRDMKMCKHGPKGMCDYCMPLE
PYDPKYLAEKKIKHLSFHSYLRKLNAATNKAELKSSFMPPLSEPYYRVRRDCPSG-HPSW
PEGICTKCQPSAISLQPQEFRTVDHVEFSSPDLINSLLDFWRKSGAQRLGFLYGTYEEYT
EVPLGVKAVVQAIYEPPQVDEIDGVTLHEW----HNEKEVDEVARLCGLEKVGVIFTDLL
DAGQGDGSVICKRHIDSYFLSSLEIIFAARLQAQYPKATKWS---RTGRFGSNFVTCVLS
GDEEGAISVSAYQASVAAVEMVRADIVEPSAEPSVMLVQSEED-DSENKSRYIPEVFYRK
INEYGVSAQQNAKPAFPVEYLLVTLTHGFP-----------------TESSPLFVEG-NF
P-IENREVIGE--------SQELRHVAKKLVS---HGDPDKAIRAVSDFHLLCFLHSLST
FSK-----------------------DEEALLGRVA------------------------
---------TKHDPADGVQLISTPGWATLVTILQESGERPPKRPWLSSA-----------
----DSPRAVPQAGKRFFP-----SRPESPKSESEQLAKRFKGASLE----
>XP_750033_Aspergillus_fumigatus
------------------------------------------------------------
------------------------------------------------------------
------------------------------------------------------------
------------------------------------------------------------
----------MAAARPIILRFESRNGQFRLSVSPQEQFPF---LKE-KILEN-LPKD---
---------V--EPSSLVLSNKPIGTGGQ---E-RQLKDLTGVSIERVGLK--HGDKLFI
GYQDKQASQAA---PAQKHVT----------ADVS---RRLNGAPVPETETVAFHP--PT
SPSATIKNPWEVV-QQSP------LDDMLDKKDGKIYRPRDPKMCKHGPKGMCDYCMPLE
PYDPKYLAEKKIKHLSFHSYMRKVNASTNKAELKSSFMPPLTEPYYRVRRDCPSG-HPPW
PEGICTKCQPSAISLQPQEFRMVDHVEFASPDLINSLLDFWRKSGAQRLGFLYGTYEEYT
EVPLGIKAVVQAIYEPPQVDEIDGITLHEW----PNEKEVDEVARQCGLEKVGVIFTDLL
DAGRGDGSVVCKRHIDSYYLSSLEIAFASRMQAKHPKPTKWS---RTGRFGSNFVTCVLS
GDEEGAITVSSYQASISAVEMVRADIIEPSAEPSVMLVQSEDE-DTDNKSRYIPEVFYRK
INEYGVSAQQNAKPSFPVEYLLVTLTHGFP-----------------TEASPIFPAS-TF
P-IENREVIGE--------SQELRHVAKKLVS---HGDPDKAIREVSDFHLLCFLHSLSM
FSK-----------------------EEEALLCRVA------------------------
---------TTHDPTEGLKLLNTPGWATLVTVLQESGERPPKRPWLNPA-----------
----DPPRPLSQQGKRHLP-----SRPESPKSESEQLAKRFKGASLE----
>XP_657899_Aspergillus_nidulans
------------------------------------------------------------
------------------------------------------------------------
------------------------------------------------------------
------------------------------------------------------------
-----------MTSRTIILRFESRNGQFRLNVSPQDMFPS---LET-K---H-LPPD---
---------T--EPSSIKLSNKPIGAAGD---E-RFLNTLDGVSFEQVGLRSGHGDKLYI
GYQSKQDLQDG---ASNGTAA----------GSSA---RRLNGAPINQEITPTSRAQADR
VASVTVKNPWDAV-RQSA------LDDRLEKKDGKIHRSRDNKMCKHSAKGMCDYCMPLE
PYDPKYLAEKKIKHLSFHSYLRKINAATNKPELKSSFMPPLSEPYYRVRTDCPSG-HPPW
PEGICTKCQPSAISLQPQEYRMVDHVEFSTPDLINSLLDFWRKSGTQRLGYLYGTYEEYD
EVPLGIKAVVQAIYEPPQVDEVDGVTLHEW----ENEKDVDEIARLCGLEKVGVIFTDLL
DAGRGDGSVLCKRHIDSYYLSSLEIAFASRLQMQQPKATRWS---RTGYFGSNFVTCVLS
GDEEGAITISSYQASVAAVEMIRADIIEPSAEPSVMLVQSEDDDT--NKSRYIPEVFYRK
INEYGVSAQVNAKPAFPVEYLLVTLTHGFP-----------------TESKPLFIDS-TY
P-IENREVIGE--------GQEFHSLARKLVS---HGDPQKAIRAVSDFHLLCFLRTFST
FSK-----------------------EEEALLCRVA------------------------
---------TTQNPTDGLQLINTPGWATLVTILQDSGERPPKRPWL--------------
----DPSHPVPQPGKRYSPS----SRHESPRSESEQLAKRFKGASLR----
>XP_001388958_Aspergillus_niger
------------------------------------------------------------
------------------------------------------------------------
------------------------------------------------------------
------------------------------------------------------------
-----------MASRPIVLRFESRNGQFRLTVNPQDLFPS---LQP-QILER-LPPN---
---------V--DPSSITLSNRPIGTGGE---E-RLLNSLDGVGFDKVGLK--HGDKLFI
GYQENQGQQNG---TANGHITP-------SAGDAS---RRLNGAPVPQSETVTFRPPQPT
SPTATIKNPWDVV-QQSP------LDDMLDKKDGKIKRGLDTKFCRHGPKGMCDYCMPLE
PYDPKYLAEKKIKHLSFHSYLRKINASTNKAELNSSFMPPLSEPYYRVRRDCPSG-HPQW
PEGICTKCQPSAISLQPQEFRMVDHVEFSSPDLINSLLDFWRKSGAQRLGFLYGTYEEYK
EVPLGVKAVVQAIYEPPQVDEVDGVTLHEW----PNEKEVDEVAHLCGLERIGVIFTDLL
DAGRGDGSVICKRHIDSYYLSSLEIAFAARMQAQHPKATKWS---RTGRFGSNFVTCVLS
GDEEGAISVSAYQASVAAVEMVRADIVEPSAEPSVMLVQSEDD-DTENKSRYIPEVFYRK
INEYGVSAQQNAKPSFPVEYLLVTLTHGFP-----------------TDASPLFTDS-SF
P-IENREVIGE--------SQELVHVAKKLVT---HGDPDKAIQAVSDFHMLCFLHSLST
FNK-----------------------DEEALLCRVA------------------------
---------TQRAPADGLQLINTPGWATLVTILQESV-----------------------
---------------------------------------------------
>XP_015401597_Aspergillus_nomiae
MVPRSLSFTYYSMYGHIAHLAEAEKKGIESAGGQADIYQIAETLPDEALAKMHAPPKKAH
PIAEPNTLKDYDAVLFGIPTRYGNFPAQWKAFWDHTGGIWATGGYWGKYAGLFVSTGTLG
GGQESTAIAAMSTLAHHGFIYVPLGYKTMFAQLANLSEVHGGSAWGAGTFAGADGSRQPS
ALELEIAEGQEIKPESQPAAASQQPQQQQKEQTTKTEASNAAQNGQQNAQASLTATQLPC
TLTLINTKSFPMASRPIVLRFESRNGQFRLTVSPQELFPS---LKQ-KILEH-LPPD---
---------T--EPSSINLSNKPIGTGGD---E-RLLDTLDGIALGTVGLK--HGDKLYL
GYQEKQNLQDG---SVNGNTT----------NGSS---RRLNGAPVPQPETVSIR-PQPT
SPTAIIKNPWDVV-QQSP------LDDALDKKDGKIKRNRDMKMCKHGPKGMCDYCMPLE
PYDPKYLAEKKIKHLSFHSYLRKLNAATNKAELKSSFMPPLSEPYYRVRRDCPSG-HPSW
PEGICTKCQPSAISLQPQEFRTVDHVEFSSPDLINSLLDFWRKSGAQRLGFLYGTYEEYT
EVPLGVKAVVQAIYEPPQVDEIDGVTLHEW----HNEKEVDEVARLCGLEKVGVIFTDLL
DAGQGDGSVVCKRHIDSYFLSSLEITFAARLQAQYPKATKWS---RTGRFGSNFVTCVLS
GDEEGAISVSAYQASVAAVEMVRADIVEPSAEPSVMLVQSEED-DSGNRSRYIPEVFYRK
INEYGVSAQQNAKPAFPVEYLLVTLTHGFP-----------------TESFPLFAEG-NF
P-IENREVIGE--------SQELRHVAKKLVP---HGDPDKAIRAVSDFHLLCFLHSLST
FSK-----------------------DEEALLGRVA------------------------
---------TTHDPADGVQLINTPGWATLVTILQESGERPPKRPWLSSA-----------
----DSPRAVPQAGKRLFP-----SRPESPKSESEQLAKRFKGASLE----
>XP_023089109_Aspergillus_oryzae
------------------------------------------------------------
------------------------------------------------------------
------------------------------------------------------------
------------------------------------------------------------
-----------MASRPIVLRFEGRNGQFRLTVSPQELFPS---LKQ-KILEH-LPPD---
---------T--EPSSINLSNKPIGTGGD---E-RLLDTLDGIALGTVGLK--HGDKLYL
GYQEKQSLQDG---SANGHIT----------NVSS---RRLNGAPVPQTETVSLR-PQPT
SPTAVIKNPWDVV-QQSP------LDDALDKKDGKIKRNRDMKMCKHGPKGMCDYCMPLE
PYDPKYLAEKKIKHLSFHSYLRKLNAATNKAELKSSFMPPLSEPYYRVRRDCPSG-HPSW
PEGICTKCQPSAISLQPQEFRTVDHVEFSSPDLINSLLDFWRKSGAQRLGFLYGTYEEYT
EVPLGVKAVVQAIYEPPQVDEIDGVTLHEW----HNEKEVDEVARLCGLEKVGVIFTDLL
DAGQGDGSVICKRHIDSYFLSSLEITFAARLQAQYPKATKWS---RTGRFGSNFVTCVLS
GDEEGAISVSAYQASVAAVEMVRADIVEPSAEPSVMLVQSEED-DSENKSRYIPEVFYRK
INEYGVSAQQNAKPAFPVEYLLVTLTHGFP-----------------TESSPLFVEG-NF
P-IENREVIGE--------SQELRHVAKKLVS---HGDPDKAIRAVSDFHLLCFLHSLST
FSK-----------------------DEEALLGRVA------------------------
---------TKHDPADGVQLISTPGWATLVTILQESGERPPKRPWLSSA-----------
----DSPRAVPQAGKRFFP-----SRPESPKSESEQLAKRFKGASLE----
>XP_040637309_Aspergillus_ruber
------------------------------------------------------------
------------------------------------------------------------
------------------------------------------------------------
------------------------------------------------------------
-----------MASRPIVLRFESRNGQFRLNVSPEEQFPS---LQQ-KIVEK-LPQD---
---------V--ESASIALSNKPIGTGGD---E-RLLNSLGGISVGQVGLN--HGDKLFL
DYQDKSSQQGN---AQ---------------SDTT---QRLNGAPLTQDETISIRP----
---QAIKNPWEVV-KQSP------LDNNLDKKDGKIPRNRDTKMCRHGPKGMCDYCMPLE
PYDPKFLAEKKIKHLSFHSYLRKINAAANKPESGSSYMPPLNEPFYRVRQDCPSG-HPQW
PEGICTKCQPSAISLQPQEFRMVDHVEFATPDLINKILDFWRNSGAQRLGFLYGTYEEYT
EVPLGVKAVVQAIYEPPQVNELDGVTIQEW----EDEKEVDEVARMCGLEKVGIIFTDLL
DAGQGDGTVVCKRHVDSYFLSSLEIAFASRLQAQYPKPTKWS---RTGRFGSNFVTCVLS
GDDQGAITISSYQTSVSAVEMVRADIIEPSAEPSVMLVQSEDD-NPENKARYIPEVFYRQ
INEYGVSAQQNAKPSFPVDFLLVTLTHGFP-----------------TVPSPLFLEN-TF
P-VENRTLVGE--------SQELSHIAKKLVS---SGDPAKVVFAVSDFHLLCFLHSLST
FSK-----------------------DEETLLCRVA------------------------
---------TSHSPSEGLQLINTPGWATLVTILQESGS----------------------
---------------------------------------------------
>XP_040706011_Aspergillus_sydowii
------------------------------------------------------------
------------------------------------------------------------
------------------------------------------------------------
------------------------------------------------------------
-----------MASRTIILRFESRNGQFRLNVSPPDLFPS---LQT-KILEQ-LPSD---
---------V--EPSSIKLSNKPIGAAGD---E-RLLDTLDGVSFEQVGLK--HGDKLYI
GYQSKQDLQDG---TSNGVAA----------GSSA---RRLNGAP----VAPDSSRLPSN
TASVTVKNPWEAV-RQSA------LDDRLEKKDGKIHRSRDNKMCKHSAKGMCDYCMPLE
PYDPKYLGEKKIKHLSFHSYLRKINAATNKPELGSSFMPPLNEPYYRVRPDCPSG-HPPW
PEGICTKCQPSAISLQPQEYRMVDHVEFSTPDLINSLLDFWRKSGSQRLGYLYGTFEEYT
EVPLGVKAVVQAIYEPPQVDEVDGVTLHEW----EKEKEVDEVARLCGLEKVGVIFTDLL
DSGRGDGSVICKRHIDSYYLSSLEIAFASRLQTQHPKATRWS---RTGYFGSNFVTCVVS
GDDEGAITISSYQASVSAVEMIRADIIEPSAEPSVMLVQSEEDGD--SRSRYIPEVFYRK
INEYGVSAQVNAKPSFPVEYLLVTLTHGFP-----------------TESKPLFIDS-TY
P-IENREVIGE--------GQELRSLARKLVS---H-DPDRAIRAVSDFHLLCFLRSLST
FSK-----------------------DEEALLCRVA------------------------
---------TTQNPTDGLQLINTPGWATLMAILQESGERPPKRPWL--------------
----DSSRPVPQPGKRYLSS----SRPESPKSESEQLAKRFKGASLR----
>XP_001211125_Aspergillus_terreus
------------------------------------------------------------
------------------------------------------------------------
------------------------------------------------------------
------------------------------------------------------------
-----------MASRPIVLRFESRNGQFRLSVSPQELFPT---LQQ-KIVEH-LPQD---
---------I--EPSSITLSNKPIGTGGD---E-RALAGLGGISVEKAGLS--HGDKLYI
GYKNKQDLQDG---ASNGHVT----------NESS---RRLNGAPVPQKETVAIR-PQPS
SPSATIKNPWDVV-QQSP------LDDALDKKDGKIKRALDAKMCKHGPKGMCDYCMPLE
PYDPKYLAEKKIKHLSFHSYLRKINAATNKAELKSSFMAPLSEPYYRVRRDCPSG-HPPW
PEGICTKCQPSAISLQPQEFRMVDHVEFASPALINSLLDFWRKSGAQRMGFLYGTYEEYT
EVPLGIKAVVQAIYEPPQVDEVDGITLHEW----PNEREVDEVARLCGLEKVGVIFTDLL
DAGQGDGSVVCKRHIDSYYLSSLEVAFASRLQAQYPKATKWS---RNGRFGSNFVTCVLS
GDEEGAITVSAYQASVAAVEMVRADIVEPSAEPSVMLVQSEED-DTDNKSRYIPEVFYRK
INEYGVSAQENAKPAFPVEYLFVTLTHGFP-----------------TESSPLFTDS-SF
P-IENREVIGE--------SQELRHVAKKLVS---HGDPDKAIQAVSDFHLLCFLHSLST
FNK-----------------------VR--------------------------------
------------------------------------------------------------
---------------------------------------------------
>XP_022490785_Penicillium_arizonense
------------------------------------------------------------
------------------------------------------------------------
------------------------------------------------------------
------------------------------------------------------------
-----------MASRPILLRFESRNGQFRFSVSPQELFPS---LQQ-KILEQ-LPAG---
---------V--DPSSIVISNKPIGTGGE---E-RELEGLQGVSIQQVGLK--HGDKLFI
GYRE-QTQQNG---PSNGDTS----------VSSE---RRLNGAPIPQQPPVPVRP--QA
TSSAAVKNPWDVV-KQSP------LDNLLDKKDGKIKRNMDQKMCKHGPRGMCDYCMPLE
PYDAKYMAEKKIKHLSFHSYLRKINAATNKPEMGTSFMPPLNEPYYRVRTDCPSG-HSPW
PEGICTKCQPSAISLQPQEFRMVDHVEFASPDLINSLLDFWRKSGAQRLGFLYGTYEEYT
EVPLGVKAVVQAIYEPPQMGEVDGVTLHDW----HNEKEVDEVASLCGLQKVGVIFTDLL
DGGQGDGSVVCKRHIDSYFLSSLEIAFAARLQAQNPKLTKWS---RTGRFGSDFVTCVLS
GDDTGAISISSYQASVSAVEMVRGDIIEPSADPSVMLVQSETDEDLGARTRYIPEVFYRR
INEYGASVQENASPSFPVDFLLVTLTHGFP-----------------TESSPLFTNS-RF
P-IENREVIGE--------SQELRHVAQKLMS----GDPQKAIQGVSDFHLLCFLHGLGT
FNK-----------------------DEESLLCRVA------------------------
---------RTQSPAEGMQLLSTSGWATLMTILQESGERPPKRPWPTAV-----------
----ESSRPDPQSRGRRNPPSSHTSRSNTPNTEGEQLAKRFKGASLE----
>XP_014532497_Penicillium_digitatum
------------------------------------------------------------
------------------------------------------------------------
------------------------------------------------------------
------------------------------------------------------------
-----------MVS--ILLRFESRNGQFRLTVSPEEHFPS---LQK-KILQH-LPAN---
---------V--ESSSIALSNKPIGTGGE---E-RLLEALQGVSLQQVGLK--HGDKLFI
GYQE-QTQQNG---SLNGTTS----------TTTE---HRLNGAPIPKQRTVPIRP--QP
SSLAPIKNPWELV-QQSP------LDNLLDKKDGKIKRGIDYKMCRHGPRGMCDYCMPLE
PYDANNMTEKKIKHLSFHSYLRKINAATNKPEMGTSFMPPLNEPYYRVRSDCPSG-HSPW
PEGICTKCQPSAISLQPQEFRMVDHVEFSSPDLINSLLDFWRKSGAQRLGFLYGTYEEYT
EVPLGVKAVVEAIYEPPQTGEVDGVTLHEW----QNEKEVDDVARLCGLQKVGVIFTDLI
DGGRGDGSVVCKRHIDSYFLSSLEIAFAARLQAQNPKSTKWS---RTGQFGSDFVTCVLS
GDETGAIAISSYQASVSAVEMVRGDIVEPSADPTVMLVQSEHDEDLGSRTRYIPEVFYRR
INEYGASVQESAEPSFPVDFLLVTLTHGFP-----------------TESSPLFTNS-RF
P-IENREVIGE--------SQELRHVAQKLMS---HGDPDKAIQGVSDFHILCFLHGVGT
FSK--VGVLLRIFTSVHVTLTRILKQDEESLLCRVA------------------------
---------RTKSPAEGMQLLNTPGWATLMTILQESGERPPKRPWPTPA-----------
----EPSRSDSQTRKRRNPPPSTLPRSISPSPESDQLAKRFKGASLE----
>XP_016602475_Penicillium_expansum
------------------------------------------------------------
------------------------------------------------------------
------------------------------------------------------------
------------------------------------------------------------
-----------MAS--ILLRFESRNGQFRLTVSPEELFPS---LQK-KILEH-LPPN---
---------V--ESSSIALSNKPIGTGGE---E-RLLEGLQGVSLQQVGLK--HGDKLFI
GYQE-QTPQNG---HSNGTTS----------TTTE---HRLNGAPISNQQTVPIRP--QP
SSSTSIKNPWELV-QQSP------LDNLLDKKDGKIKRGMDHKMCRHGPRGMCDYCMPLE
PYDANNMTEKKIKHLSFHSYLRKINAATNKPEMGTSFMPPLNEPYYRVRSDCPSG-HSPW
PEGICTKCQPSAISLQPQEFRMVDHVEFSSPDLINSLLDFWRKSGAQRLGFLYGTYEEYT
EVPLGVKAVVEAIYEPPQTGEVDGVTLHDW----HNEKEVDEVARLCGLQKVGVIFTDLI
DGGQGDGSVVCKRHIDSYFLSSLEIAFAARLQAQNPKATKWS---RTGQFGSDFVTCVLS
GDETGAIAISSYQASVSAVEMVRGDIVEPSADPSVMLVQSEHDEDLGSRTRYIPEVFYRR
INEYGASVQESAEPSFPVDFLLVTLTHGFP-----------------TESSPLFTNS-RF
P-IENREVIGE--------SQELRHVAQKLMS---HGNPDKAIQGVSDFHILCFLHGVGT
FSK-----------------------DEESLLCRVA------------------------
---------RTKSPAEGMQLVNTPGWATLMTILQESGERPPKRPWPTPA-----------
----EPSRSDSQTRKRRNPPPSTLPRSISPSPESDQLAKRFKGASLE----
>XP_040653030_Penicillium_griseofulvum
------------------------------------------------------------
------------------------------------------------------------
------------------------------------------------------------
------------------------------------------------------------
-----------MAS--ILLRFESRNGQFRLT-----------------ILEH-LPAA---
---------A--EPSSITLSNKPIGTGGE---E-RPLDGLQGVSLEQVGLK--HGDKLFI
GYRE-QAQDNG---PSNGDLS----------STSE---YRLNGTPIPKQQTVPIRA--LP
SVAAPMKNPWDLV-QQSP------LDNLLDKKDGKIKRGMDYKMCRHGPRGMCDYCMPLE
PYDASNMAEKKIKHLSFHSYLRKINAATNKPEMGTSFMPPLNEPYYRVRTDCPSG-HSPW
PEGICTKCQPSAISLQPQEFRMVDHVEFSSSDLINSLLDFWRKSGAQRLGFLYGTYEEYT
EVPLGIKAVVEAIYEPPQTGEVDGVTLHDW----HNEKEVDEVARLCGLQKVGVIFTDLI
DAGRGDGSVVCKRHIDSYFLSSLEIAFAARLQAQNPKSTKWS---RTGQFGSDFVTCVLS
GDEAGAISISSYQASVSAVEMVRGDIIEPSADPSVMLVQSEYDEDAGSRTRYIPEVFYRR
INEYGASVQESAEPSFPVDFLLVTLTHGFP-----------------TESSPLFTNS-RF
P-IENREVVGE--------SQELRHVAQKLMS---HGDPDKAIQGVSDFHILCFLHGLST
FSK-----------------------DEESLLCRVA------------------------
---------RTKSPIEGMQLVNTPGWATLMTILQESGERPPKRPWPTPA-----------
----DPSRPDSQARKRRNPPPSTLPRSISPSPESDQLAKRFKGASLE----
>XP_038925230_Penicillium_roqueforti
------------------------------------------------------------
------------------------------------------------------------
------------------------------------------------------------
------------------------------------------------------------
-----------MAS--ILLRFESRNGQFRLTVSPQELFPS---LQK-KILEH-LPDN---
---------V--EASSIALSNKPIGTGGE---E-RLLEDLRGVSLQQVGLK--HGDKLFI
GYQE-QAQQDR---ASNGNTS----------TTTE---HRLNGAPIPKQQTVPIRQ--QP
SSSAPVKNPWELV-QQSP------LDDLLDKKDGKIKRGMDYKMCRHGPRGMCDYCMPLE
PYDANNMKEKKIKHLSFHSYLRKINAATNKPEMGTSFMPPLNEPYYRVRSDCPSG-HPPW
PEGICTKCQPSAISLQPQEFRMVDHVEFSSPDLINSLLDFWRKSGAQRLGFLYGTYEEYT
EVPLGVKAVVEAIYEPPQTGEIDGVTLHDW----HNENEVDEVARLCGLQKVGVIFTDLI
DGGLGDGSVVCKRHIDSYFLSSLEIAFAARLQAQNPKSTRWS---RTGQFGSDIVTCVLS
GDETGAIAISSYQASVSAVEMVRGDIVEPSADPTVMLVQSEHDEDLGSRTRYIPEVFYRR
INEYGASVQESAEPSFPVDFLLVTLTHGFP-----------------TEPSPLFTNS-RF
P-IENREVIGE--------SQDLRHVAQQLMS---HGDPDKAIQGVSDFHLLCFLHGVGT
FSK-----------------------DEESLLCRVA------------------------
---------RTKSPAEGMQLVNTPGWATLMTILQESV-----------------------
---------------------------------------------------
>XP_002566410_Penicillium_rubens
------------------------------------------------------------
------------------------------------------------------------
------------------------------------------------------------
------------------------------------------------------------
-----------MAS--ILLRFESRDGQFRLTVSPQELFPS---LQE-KILGH-LPSN---
---------V--EPSSIALSNKPIGTGGE---E-RLLESLQGVSLQQVGLK--HGDKLFI
GYQE-QTQQNG---PSNGDTS----------TTTE---HRLNGAPIPKEQIVPIRP--QP
SSSTPIKNPWELV-QQSP------LDNLLDKKDGKIKRGMDQKMCRHGPRGMCDYCMPLE
PYDANNMAEKKIKHLSFHSYLRKINAATNKPEMGTSFMPPLNEPYYRVRTDCPSG-HSPW
PEGICTKCQPSAISLQPQEFRMVDHVEFSSPDLINSLLNFWRKSGAQRLGFLYGTYEEYA
EVPLGVKAVVEAIYEPPQTGEIDGVTLHDW----HNEKEVDEVARLCGLQKVGVIFTDLI
DAGRGDGSVVCKRHIDSYYLSSLEIAFAARLQAQNPKSTKWS---RTGQFGSDFVTCVLS
GDEAGAISVSSYQASVSAVEMVRGDIVEPSADPTVMLVQSEHDEDLGSRTRYIPEVFYRR
INEYGASVQESAEPSFPVDFLLVTLTHGFP-----------------TESSPLFTDS-RF
P-IENREVIGE--------SQELRHVAQKLMS---HGDPDKAIQGVSDFHILCFLHGVGT
FSK--VSVLCASFNLS----------DEESLLCRVA------------------------
---------RTKSAVEGMQLVNTPGWATLMTILQESGERPPKRPWPTPA-----------
----ESSRSDSQTRKRRNPPSSILPRSISPSSESDQLAKRFKGASLE----
>XP_040817820_Penicillium_solitum
------------------------------------------------------------
------------------------------------------------------------
------------------------------------------------------------
------------------------------------------------------------
-----------MTS--ILLRFESRNGQFRLTVSPEELFPS---LQK-KILEH-LPSN---
---------V--EPSSIALSNKPIGTGGE---E-RLLQGLQGVSLQQVGLK--HGDKLFI
GYQE-QTQQNG---PSNGTTS----------TTTE---HRLNGTPIPKQQTVPIRP--QP
SSSAPTKNPWELV-QQSP------LDNLLDKKDGKIKRGMDHKMCRHGPRGMCDYCMPLE
PYDANNMAEKKIKHLSFHSYLRKINAATNKPEMGTSFMPPLNEPYYRVRSDCPSG-HSPW
PEGICTKCQPSAISLQPQEFRMVDHVEFSSPDLINSLLDFWRKSGAQRLGFLYGTYEEYT
EVPLGVKAVVEAIYEPPQTGELDGVTLHDW----HNEKEVDEVARLCGLQKVGVIFTDLI
DGGRGDGSVVCKRHIDSYFLSSLEIAFAARLQAQNPKSTRWS---RTGQFGSDFVTCVLS
GDETGAIAISSYQASVSAVEMVRGDIVEPSADPTVMLVQSEHDEDLGNRTRYIPEVFYRR
INEYGASVQESAEPSFPVDFLLVTLTHGFP-----------------TESSPLFTNS-RF
P-IENREVIGE--------SQELRHVAQKLMS---HGDPDKAIQGVSDFHILCFLHGVGT
FSK-----------------------DEESLLCRVA------------------------
---------RTKSPVEGMQLVNTPGWATLMTILQESGERPPKRPWPTPA-----------
----EPSRSDSQTRKRRNSPPSALPRSISPSPESDQLAKRFKGASLE----
>XP_022582428_Penicilliopsis_zonata
------------------------------------------------------------
------------------------------------------------------------
------------------------------------------------------------
------------------------------------------------------------
----------MASSRPIVLRFESRNGQFRLNVSPQELFPS---LQA-KILEN-LPED---
---------V--EASSLVLSNKPIGTGGE---E-RQLSDLKGVAIERVGLR--HGDKLFI
GYQERTSPTNG---PSNGQLP-----------ESS---RRLNGAPVPQSETVTFRPQQPT
STPTTIKNPWDVI-QQSP------LDDLLDKKDGKIKRSLDVRFCKHGPKGMCDYCMPLE
PYDAKYLAEKKIKHLSFHSYLCKLNAATNKSELKSSFMPPLNEPYYRVRPDCPSG-HPQW
PEGICTKCQPSAISLQPQEFRMVDHVEFATPDLINSLLDFWRKSGTQRLGFLYGTYEEYT
EVPLGIKAVVHAIYEPPQVNEVDGVTLHEW----PNEEEVDDVARLCGLRKVGVIFTDLL
DAGRGDGSVLCKRHIDSYYLSSLEIAFAARLQAQNPKATKWS---RTGRFGSDFVTCVLS
GDEDGAITVSSYQASISAVEMVRADIIEPSADPSVMIVQSEDDEDEGSRTRYIPEVFYRR
INEYGVTVQENAKPSFPVDYLLVTLTHGFP-----------------TEPAPLFVDS-TF
P-IANREIIGE--------SQELRYIAQKLVS---HGDPDKAIRGVSDFHLLCFLHGLST
FNK-----------------------DEEALLCRVA------------------------
---------TSHSPSEGLQLVNTPGWATLVTILQESGERPPKRPWPQDS-----------
-------RRHSQPQKRNFP-----SRPESPKSESEQLAKRFKGASLE----
>XP_016616998_Cladophialophora_bantiana
------------------------------------------------------------
------------------------------------------------------------
------------------------------------------------------------
------------------------------------------------------------
----------------MLLRFESKWGQFRLNVEPDQQFSS---LTS-QILDN-LPPN---
---------T--DASSIVLSNKPVSSKPAPDRE-RRLVELPGVELRQVGLK--HGDKLYI
GFTQLETMSNG---HTNGDG------------PSAP--RRLNG-TVALPEATAPVTAPTV
TSPTLVKNPWEVV-KQSA------LDDRLDKLDGKISRPRDLKMCRHGPKGMCDYCQPLE
PYDKKYLDEKKIKHLSFHSYLRKINSATNKPELKSSYMPPLSEPYYRVKKDCPSG-HPPW
PEGICTKCQPSAITLQPQEFRMVDHVEFATAEMVDKLIDFWRKSGSQRLGFLYGRYEEYT
EVPLGVKAVVEAIYEPPQMCEVDGLTLLEW----PNEKDVDEVARLCGLERVGVIFTDLL
VPEEGEGQAVCKRHIDSYFLSSLEIAFAARLQAQYPKPSKWS---ETGRFGSNFVTCVVT
GDEDESITIRAYQASNAAVEMVRADIVEPSADPSVMLVQSEDDHGPNSRTRYIPEVFYRR
INEYGANVQENAKPAFPVEYLLVSLTAGMP-----------------IKPNPLFKNS-KF
P-VANREAVAE--------GQDPSDVAKQLRS-------SQSVDAVSDFHLLCFLHGMGV
FSK-----------------------DEEQILCRVA------------------------
---------TTRDQVDAIHLTESPGWGTLLAILETYGERPLKRPWRLQA-----------
------------------------DESFDPGSPSENLAKRFKQAASLDR--
>XP_008722601_Cladophialophora_carrionii
------------------------------------------------------------
------------------------------------------------------------
------------------------------------------------------------
------------------------------------------------------------
----------------MLLRFESRLGQFRLNVEPTEQFSS---LTS-KILDN-LPPN---
---------T--DADSIVLSNRPVGSKPDPDRE-RRLADLPGVELQQVGLK--HGDKLFI
GFSEHEKLSNG---HSNPEA------------PPTS--RRLNG-TIALPEPTTLTPTVAV
TSPTFIKNPWEVI-KQSA------LDDRLDKKDGKISRPRDLKMCRHGPKGMCDYCQPLE
PYDKKYLEERKIKHLSFHSYLRKINSATNKPELKSSYMPPLTEPYYRVKKDCPAG-HPPW
PEGICSKCQPSAISLQPQQFRMVDHVEFASADMVDKLIDFWRKSGSQRLGFLYGRYEEYT
EVPLGVKAVVEAIYEPPQIGEVDGLRLLDW----PNETEVDEVARLCGLERVGVIFTDLM
PPEEGEGQAVCKRHIDSYFLSSLEIAFAARFQAQYSKPSKWS---ETGRFGSNFVTCVVT
GDEDESITIRAYQASNEAVEMVRADIVEPSADPSVMLVQSEDDESVTGQQRYIPEVFYRR
INEYGANVQENAKPSFPVEYLLVSLTAGMP-----------------INPRPLFTNS-KF
P-VENREAVAE--------GQDPKDVSKQLRS-------SKSVEAVSDFHLLCFLHGMGV
FSK-----------------------EEEQILCRVA------------------------
---------TTRDQVDAAHLTESPGWGTLLAILESYGERPLKRSWNLST-----------
-----------------------EDDSFDPESPSENLAKRFKQAASLER--
>XP_016255715_Cladophialophora_immunda
------------------------------------------------------------
------------------------------------------------------------
------------------------------------------------------------
------------------------------------------------------------
----------------MLLRFESKWGQFRLNVEPTLHFTS---LTA-MILDN-LPAN---
---------T--DASSIVLSNKPVSSKPDPDRE-RRLVDLPGVELRQVGLQ--HGDKLYI
GFSEHETMSNG---HTNGDV------------ASAP--RRLNG-TIALPAPTAPVTAPTV
TSPTLVKNPWEVV-KQSA------LDDRLDRLDGKISRPRDLKMCRHGPKGMCDYCQPLE
PYDKKYLDERKIKHLSFHSYLRKINSATNKPELKSSYMPPLSEPYYRVRKDCPSG-HPPW
PEGICTKCQPSAITLQPQEFRMVDHVEFASADMVDKLIDFWRKSGSQRLGFLYGRYEEYT
EVPLGVKAVVEAIYEPPQMCEVDGLTLLEW----PNEKDVDEVARLCGLERVGVIFTDLL
APEEGEGQAVCKRHIDSYFLSSLEIAFAARLQAQYPKPSKWS---ETGRFGSNFVTCVVT
GDEDESITIRAYQASNAAVEMVRADIVEPSADPSVMLVQAEDDQGPNGRTRYIPEVFYRR
INEYGANVQENAKPSFPVEYLLVSLTAGMP-----------------IKPSPLFKNG-KF
P-VENREAVAE--------GQDPVDVAKQLRS-------SQSVDAVSDFHLLCFLHGMGV
FSK-----------------------EEEQLLCRVA------------------------
---------TTRDQVDAIHLTESPGWGTLLAILETYGG----------------------
---------------------------------------------------
>XP_007745477_Cladophialophora_psammophila
------------------------------------------------------------
------------------------------------------------------------
------------------------------------------------------------
------------------------------------------------------------
----------------MLLRFESKWGQFRLNVEPDQQFSS---LAS-KILDN-LPPN---
---------T--DASSIVLSNKPVSSKPDPARE-RRLVELPGVELRQVGLK--HGDKLYI
GFTQLETMANG---HTNGDG------------PSAP--RRLNG-TVALPEPTAPVTSPTV
SSPTLVKNPWEVV-KQSA------LDDRLDKLDGKISRPRDLKMCRHGPKGMCDYCQPLE
PYDKKYLDEKKIKHLSFHSYLRKINSATNKPELKSSYMPPLSEPYYRVKKDCPSG-HPPW
PEGICTKCQPSAITLQPQEFRMVDHVEFATAEMVDKLIDFWRKSGSQRLGFLYGRYEEYT
EVPLGVKAVVEAIYEPPQMCEVDGLTLLEW----PNEKDVDEVARLCGLERVGVIFTDLL
VPEEGEGQAVCKRHIDSYFLSSLEIAFAARLQAQYPKPSKWS---ETGRFGSNFVTCVVT
GDEDESITIRAYQASNAAVEMVRADIVEPSADPSVMLVQSEDDQAPKGRTRYIPEVFYRR
INEYGANVQENAKPSFPVEYLLVSLTAGMP-----------------INPNPLFKNS-KF
P-VANREAVAE--------GQDPSDVAKQLRS-------SQSVDAVSDFHLLCFLHGMGV
FGK-----------------------DEEQILCRVA------------------------
---------TTRDQVDAIHLTESPGWGTLLAILETYGERPLKRPWRLQA-----------
-----------------------DDESFDPGSPSENLAKRFKQAASLDR--
>XP_018692923_Fonsecaea_erecta
------------------------------------------------------------
------------------------------------------------------------
------------------------------------------------------------
------------------------------------------------------------
----------------MLLRFESKWGQFRLNVEPTQHFSS---LTS-KILDN-LPPN---
---------T--DVSSIVLSNKPVSSRPEPERE-RRLADLPGIELQQVGLK--HGDKLYI
GFSEHESMSNG---HTNGDASS-------SSSSSAP--RRLNG-TIALPEPTAPVTAPTV
TSPTLVKNPWEVV-KQSA------LDDRLDKQDGKISRPRDLKMCRHGPKGMCDYCQPLE
PYDKKYLDERKIKHLSFHSYLRKINSATNKPELKSSYMPPLSEPYYRVKKDCPAG-HPPW
PEGICTKCQPSAITLQPQEFRMVDHVEFATADMVDKLIDFWRKSGSQRLGFLYGRYEEYT
EVPLGVKAVVEAIYEPPQMCEVDGLTLLDW----PNEKDVDEVASLCGLERVGVIFTDLL
APEEGEGQAVCKRHIDSYFLSSLEIAFAARLQAQYPKPSKWS---ETGRFGSNFVTCVIT
GDEDESITIQAYQASNAAVEMVRADIVEPSADPSVMLVQSEDDQGPNGRTRYIPEVFYRR
INEYGANVQENAKPSFPVEYLLVSLTAGMP-----------------IKPNPLFKNS-KF
P-VENREAVAE--------GQDPADVARQLRS-------SQSVDAVSDFHLLCFLHGMGV
FSK-----------------------EEEQILCRVA------------------------
---------TTRDQVDAIHLTESPGWGTLLAILETYGERPLKRPWRLQA-----------
-----------------------EDESLNPGSPSENLAKRFKQAASLDR--
>XP_022510865_Fonsecaea_monophora
------------------------------------------------------------
------------------------------------------------------------
------------------------------------------------------------
------------------------------------------------------------
----------------MLLRFESKWGQFRLNVEPTEHFSS---LTS-LILDH-LPPN---
---------T--DASSIVLSNKPVSSKPDPSRE-RRLVDLPGVELRQVGLK--HGDKLYV
GFSEHDTIPNG---HTNGDV------------ASAP--RRLNG-TIALPEPAAPVTAPTI
TSPTLVKNPWEVV-QQSA------LDDRLDKLDGKISRPRDLKMCRHGPKGMCDYCQPLE
PYDKKYLDEKKIKHLSFHSYLRKINSATNKPELKSSYMPPLSEPYYRVKKDCPSG-HPPW
PEGICTKCQPSAITLQPQEFRMVDHVEFSSADMVDKLIDFWRKSGAQRLGFLYGRYEEYT
EVPLGVKAVVEAIYEPPQMCEVDGLTLLEW----PNEKDVDDVARLCGLERVGVIFTDLL
APEEGEGQAVCKRHIDSYFLSSLEIAFAARLQSQYPKPSKWS---ETGRFGSNFVTCVVT
GDEDESITIRAYQASNAAVEMVRADIVEPSADPSVMLVQSEDDQGPNGRTRYIPEVFYRR
FNEYGANVQENAKPSFPVEYLLVSLTAGMP-----------------IKPNPLFKNG-KF
P-VENREAVAE--------GQDPADVAKQLRS-------SQSIDAVSDFHLLCFLHGMGV
FSK-----------------------EEEQILCRVA------------------------
---------TTHDQVDAIHLTESPGWGTLLAILETYGERPLKRPWRLQT-----------
-----------------------EDESFDPGSPSESLAKRFKQAASLDH--
>XP_016631178_Fonsecaea_multimorphosa
------------------------------------------------------------
------------------------------------------------------------
------------------------------------------------------------
------------------------------------------------------------
----------------MLLRFESKWGQFRLNVEPTQHFSS---LTP-KILDN-LPPN---
---------T--DASSIVLSNKPVSSKPDPERE-RRLVDLPGVELRQVGLK--HGDKLYI
GFSEHETMSNGH--HTNGDG------------PSAA--RRLNG-TIALPEPAGPVTAPTV
TSPTLVKNPWEVV-KQSA------LDDRLDKLDGKISRPRDLKMCRHGPKGMCDYCQPLE
PYDKKYLDERKIKHLSFHSYLRKINSATNKPELKSSYMPPLSEPYYRVKKDCPAG-HPPW
PEGICTKCQPSAITLQPQEFRMVDHVEFASADMVDKLIDFWRKSGSQRLGFLFGRYEEYT
EVPLGVKAVVEAIYEPPQMCEVDGLTLLEW----PNEKDVDEVARLCGLERVGVIFTDLL
APEEGEGQAVCKRHIDSYFLSSLEIVFAARLQAQYPKPSKWS---ETGRFGSNFVTCVVT
GDEDESITIRAYQASNAAVEMVRADIVEPSADPSVMLVQSEDDEGPNGRTRYIPEVFYRR
INEYGANVQENAKPSFPVEYLLVSLTAGMP-----------------IKPNPLFKNG-KF
P-VENREAVAE--------GQDPSDVAKQLRS-------SQSVDAVSDFHLLCFLHGMGV
FSK-----------------------EEEQILCRVA------------------------
---------TTRDQVDAIHLTESPGWGTLLAILETYGERPLKRPWHSQT-----------
-----------------------EDESLDPGSPSENLAKRFKQAASLDR--
>XP_022499363_Fonsecaea_nubica
------------------------------------------------------------
------------------------------------------------------------
------------------------------------------------------------
------------------------------------------------------------
----------------MLLRFESKWGQFRLNVEPTEHFSS---LTS-QILDH-LPPN---
---------T--DASSIVLSNKPVSSKPDPSRE-RRLVDLPGVELRQVGLK--HGDKLYI
GFSEHDTIPNG---HTNGDV------------ASAP--RRLNG-TIALPEPAAPVTAPTI
TSPTLVKNPWEVV-KQSA------LDDRLDKLDGKISRPRDLKMCRHGPKGMCDYCQPLE
PYDKKYLDEKKIKHLSFHSYLRKINSATNKPELKSSYMPPLSEPYYRVKKDCPSG-HPPW
PEGICTKCQPSAITLQPQEFRMVDHVEFSSADMVDKLIDFWRKSGGQRLGFLYGRYEEYT
EVPLGVKAVVEAIYEPPQMCEVDGLTLLEW----PNEKDVDDVARLCGLERVGVIFTDLL
APEEGEGQAVCKRHIDSYFLSSLEIAFAARLQSQYPKPSKWS---ETGRFGSNFVTCVVT
GDEDESITIRAYQASNAAVEMVRADIVEPSADPSVMLVQSEDDQGPNGRTRYIPEVFYRR
FNEYGANVQENAKPSFPVEYLLVSLTAGMP-----------------IKPNPLFKNG-KF
P-VENREAVAE--------GQDPADVAKQLRS-------SQSIDAVSDFHLLCFLHGMGV
FSK-----------------------EEEQILCRVA------------------------
---------TTRDQVDAIHLTESPGWGTLLAILETYGERPLKRPWRLQA-----------
-----------------------EDEFFDPGSPSESLAKRFKQAASLDH--
>XP_013281634_Fonsecaea_pedrosoi
------------------------------------------------------------
------------------------------------------------------------
------------------------------------------------------------
------------------------------------------------------------
----------------MLLRFESKWGQFRLNVEPTEHFSS---LTS-QILDH-LPPN---
---------T--DASSIVLSNKPVSSKPDPSRE-RRLVDLPGVELRQVGLK--HGDKLYI
GFSEHDTIPNG---HTNGDV------------ASAP--RRLNG-TIALPEPAAPVTAPTI
TSPTLVKNPWEVV-QQSA------LDDRLDKLDGKISRPRDLKMCRHGPKGMCDYCQPLE
PYDKKYLDEKKIKHLSFHSYLRKINSATNKPELKSSYMPPLSEPYYRVKKDCPSG-HPPW
PEGICTKCQPSAITLQPQEFRMVDHVEFSSADMVDKLIDFWRKSGAQRLGFLYGRYEEYT
EVPLGVKAVVEAIYEPPQMCEVDGLTLLEW----PNEKDVDDVARLCGLERVGVIFTDLL
APEEGEGQAVCKRHIDSYFLSSLEIAFAARLQSQYPKPSKWS---ETGRFGSNFVTCVVT
GDEDESITIRAYQASNAAVEMVRADIVEPSADPSVMLVQSEDDQSPNGRTRYIPEVFYRR
FNEYGANVQENAKPSFPVEYLLVSLTAGMP-----------------IKPNPLFKNG-KF
P-VENREAVAE--------GQDPADVAKQLRS-------SQSIDAVSDFHLLCFLHGMGV
FSK-----------------------EEEQILCRVA------------------------
---------TTHDQVDAIHLTESPGWGTLLAILETYGERPLKRPWRLQT-----------
-----------------------EDESFDPGSPSESLAKRFKQAASLDH--
>XP_007753149_Cladophialophora_yegresii
------------------------------------------------------------
------------------------------------------------------------
------------------------------------------------------------
------------------------------------------------------------
----------------MLLRFESRLGQFRLNVEPTEQFSQSGELTGWQILDN-LPSN---
---------T--DADSIVLSNRPVGSKPDPERE-RRLADLPGVELQQVGLK--HGDKLFI
GFSELEKLSNG---HSNPEA------------PAAS--RRLNG-TIALPEPTPLTSTVAV
TSPTLIKNPWEVI-KQSA------LDDRLDKNDGKIPRPRDLKMCRHGPKGMCDYCQPLE
PYDKKYLEERKIKHLSFHGYLRKINLATNKPELKSSYMPPLTEPYYRVKKDCPAG-HPPW
PEGICSKCQPSAISLQPQPFRMVDHVEFSSAGMVDKLIDFWRKSGSQRLGFLYGRYEEYT
EVPLGVKAVVEAIYEPPQIGEVDGLSLSEW----PNETEVDDVARLCGLERVGVIFTDLM
PPEEGEGQAVCKRHIDSYFLSSLEIAFAARFQARYSRPSKWS---ETGRFGSNFVTCVVT
GDEDESITIRAYQASNEAVEMVRADIVEPSADPSVMLVQSEDDESVTGRQRYIPEVFYRR
INEYGANVQENAKPSFPVEYLLVSLTAGMP-----------------ISPRPLFTNS-KF
P-VENREAVAE--------GQDPKDVSKQLRS-------SNSVEAVSDFHLLCFLHGMGV
FSK-----------------------EEEQILCRVA------------------------
---------TTRDQVDASHLTESPGWGTLLAILESYGERPLKRSWNLST-----------
-----------------------EDVSFDPESPSENLAKRFKQAASLER--
>XP_016235663_Exophiala_spinifera
------------------------------------------------------------
------------------------------------------------------------
------------------------------------------------------------
------------------------------------------------------------
----------------MLLRFESKWGQFRLNVEPTDHFSS---LTS-QILDH-LPPD---
---------T--DAATIVLSNKPVSSTPDPERE-RRLADLPGVELRQVGLK--HGDKLYI
GYQESPNLANG---HTNGEA------------ATSTTARRLNG-TIALPEPDEPILAPSV
TSPTLVRNPWEVV-KQSA------LDDRLDKQDGKISRPRDPKMCRHGPKGMCDYCQPLE
PYDKKYLDERKIKHLSFHSYLRKINSATNKPELKSSYMPPLTEPYYRVKKDCPSG-HPPW
PEGICTKCQPSAITLQPQEFRMVDHVEFASADMVDRLIDFWRKSGCQRLGYLYGRYDEYA
EVPLGVRAIVEAIYEPPQMSEVDGLTLLEW----PNEKEVDEVARMCGLERVGVIFTDLM
TPEDGEGQAVCKRHVDSYFLASLEIAFAARLQAQYPKPSKWS---ETGRFGSNFVTCVVT
GDQDETITINAYQASNAAVEMVRADIVEPSADPSVMLVQSEDDEGAGSQSRYIPEVFYRR
INEYGANVQENAKPSFPVEYLLVSLTAGMP-----------------IQPTPLFKNS-RF
P-IENREAVAE--------GQNPRDVAKQLRS-------SQSVDAVSDFHLLCFIHGMGV
FSK-----------------------DEERLLCKVA------------------------
---------TKRDQIDAIHLTDSSGWGTLMAILETYGERPLKRPWTLEP-----------
-----------------------QEDDGEAGSPSEILAKRFKQAASLER--
>XP_016264756_Exophiala_oligosperma
------------------------------------------------------------
------------------------------------------------------------
------------------------------------------------------------
------------------------------------------------------------
----------------MLLRFESKWGQFRLTVDPTDRFSS---LTS-QILGH-LPPN---
---------T--DATTIVLSNKPVSSTPDPERE-RRLADLPGVELQQVGLK--HGDKLYI
GYQESESLANG---HANGEV------------AATT--RRLNG-TIALPEPDEPITAPSV
TSPTLVRNPWEVV-KQSP------LDDRLDKRDGKISRPRDAKMCRHGPKGMCDYCQPLE
PYDKKYLDERKIKHLSFHSYLRKINLATNKPELKSSYMPPLTEPYYRVKKECPSG-HPPW
PEGICTKCQPSAITLQPQEFRMVDHVEFSSADMVDRLIDFWRKSGCQRLGYLYGRYEEYT
EVPLGVKAIVEAIYEPPQMSEVDGLTLSEW----PNEKEVDEVARMCGLERVGVIFTDLM
TPEDGEGQAVCKRHVDSYFLASLEIAFAARLQAQYPMPSKWS---ETGRFGSKFVTCVVT
GDQDETITINAYQASNAAVEMVRADIVEPSADPSVMLVQSEDDEGGGSKSRYIPEVFYRR
INEYGANVQENAKPSFPVEYLLVSITAGMP-----------------IQPVPLFKNS-RF
P-IENREAVAE--------GQDPRDVAKQLRS-------SQSVDAVSDFHLLCFIHGMEV
FSK-----------------------DEERLLCKVA------------------------
---------TKRDQIDAIHLTDSSGWGTLMAILETYGERPLKRPWILEP-----------
-----------------------QEDDGDASSPSETLAKRFKQAASLER--
>XP_013310970_Exophiala_xenobiotica
------------------------------------------------------------
------------------------------------------------------------
------------------------------------------------------------
------------------------------------------------------------
----------------MLLRFESRWGQFRLNVEPNQQFSS---LTS-QILDH-LPPN---
---------T--DAATLVLSNKPVGSKPDPDRE-RRLADLPGVELRQVGLK--HGDKLFV
GYQEVENLANG---HTNGDA------------PSAA--RRLNG-TIALPEPSEPIAAPTV
TSPTLVRNPWEVI-KQSA------LDDRLDKRDGKISRPRDAKMCRHGPKGMCDYCQPLE
PYDKKYLEERKIKHLSFHSYLRKINSATNKPELKSSYMPPLTEPYYRVKKNCPSG-HPPW
PEGICTKCQPSAITLQPQEFRMVDHVEFASADMVDRLIDFWRKSGCQRLGFLYGRYEEYT
EVPLGVRAIVEAIYEPPQMSEVDGLTLLEW----PNEGDVDEVARLCGLERVGVIFTDLM
SPEEGEGQAVCKRHVDSYFLASLEIAFAARFQAQYPMPSKWS---ETGRFGSKFVTCVVT
GDQDEAITINAYQASNAAVEMVRADIVEPSADPSVMLVQSEDDEGTESKSRYIPEVFYRR
INEYGANVQENAKPSFPVEYLLVSLTAGMP-----------------IQPTPLFQNN-KF
P-IENREAVAE--------GQDPRDVAKQLRS-------SQSVDAVSDFHLLCFLHGMGV
FSK-----------------------DEERLLCNVA------------------------
---------TKRDQVDAIHLTDCSGWGTLMAILESYGG----------------------
---------------------------------------------------
>XP_007724817_Capronia_coronata
------------------------------------------------------------
------------------------------------------------------------
------------------------------------------------------------
------------------------------------------------------------
----------------MLLRFESKWGQFRLNVEPDQKFSS---LSS-QILDH-LPPN---
---------T--DASSITLSNKPISSKPDPERE-RRLVDLPGVELRQVGLK--HGDKLYL
GFSEAQTLSNG---HTNGDH------------PPAP--RRLNG-TIALPNANEPVIAPTV
TAPTSIRNPWEVV-KQST------LDDRLDKADGKIPRPRDARMCRHGPKGMCDHCQPWE
PYDKKYLEEKKIKHLSFHAYLRKINSATNKPELKSSYMPPLSEPYYRVKKDCPSG-HPPW
PEGICTKCQPSAITLQPQEFRMVDHVEFASADMVDKLIDYWRKSGSQRLGFLYGRYEEYT
EVPLGVKAVVEAIYEPPQMCEVDGLTLLDW----DNEKDVDEVASLCGLERVGVIFTDLL
SPEDGEGQAVCKRHIDSYFLSSLEIVFAARLQAKYPKPSKWS---DTGRFGSNFVTCVVT
GDEDQSITINAYQTSNAAVEMVRADIVEPSADPSLMLVQSEEDEVDGRRTRYIPEVFYRR
INEYGANVQENAKPAFPVEYLLVSLTAGMP-----------------ITPNPLFKAN-KF
P-VENREAVAE--------GQDPRDVAKQLRS-------SSSVDAVSDFHLLCFLHGMEV
FGK-----------------------DEEVLLCNVA------------------------
---------TKRDQVDAIHLTESSGWSTLMAILESYGERPLKRPWALDS-----------
-----------------------EED-YSPGSPSENLAKRFKQAASLER--
>XP_007736157_Capronia_epimyces
------------------------------------------------------------
------------------------------------------------------------
------------------------------------------------------------
------------------------------------------------------------
----------------MLLRFESKWGQFRLNVEPTQKFSS---LTS-QILDH-LPPD---
---------T--DASSITVSNKPVGAKPDPERE-RRLVELPGVELRQVGLK--HGDKLYL
GFSQVQNLSNG---HTNGDA------------PPAP--RRLNG-TIALPDPHELVVAPTV
TSPTLIRNPWEVV-KQSP------LDDRLDKADGKIARPRDPRMCQHGPKGMCDHCQPLE
PYDKKYLDEKKIKHLSFHAYLRKINSATNKPELKSSYMPPLSEPYYRVKKDCPSG-HPPW
PEGICTKCQPSAITLQPQAFRMVDHVEFASADMVDKLIDFWRKSGCQRLGFLYGRYEEYT
EVPLGIKAVIEAIYEPPQMCEVDGLTILDW----ENEKEVDEVARLCGLEPVGVIFTDLL
TPEDGEGQAVCKRHIDSYFLSSLEIVFAARLQAKYPKPSKWS---DTGRFGSNFVTCVVT
GDADQSITINAYQASNAAVEMARADIVEPSAEPSLMLVQSEEDEAEGRRTRYIPEVFYRQ
INEYGANVQENAKPAFPVEYLLVSLTAGMP-----------------INPNPLFKTS-KF
P-IENREAVAE--------GQDPRDVAEQLRS-------SPSVDAVSDFHLLCFLHGMGV
FSK-----------------------EEEQLLGNVA------------------------
---------TKRDQVDAVRLTHSSGWSTLMAILESYGERPLKRPWPLES-----------
-----------------------EED-CNPSSPSEILAKRFKQAASLER--
>XP_009155218_Exophiala_dermatitidis
------------------------------------------------------------
------------------------------------------------------------
------------------------------------------------------------
------------------------------------------------------------
----------------MLLRFESKWGQFRLNVDPTQHFSD---LTS-QILDH-LPPD---
---------T--DASSIVLSNKPVSSKPDPERE-RRLVDLPGVELRQVGLK--HGDKLYI
GYSEAQSLSNG---HTNGHA------------TAAP--RRLNG-TIALPSPAESTPLPAV
TSPTLIRNPWEVV-KQSP------LDDRLDKMDGKIPRPRDSRMCRHGPKGMCDHCQPLE
PYDKKYLDEKKIKHLSFHAYLRKINSATNKPELKSSYMPPLTEPYYRVKKDCPSG-HPPW
PEGICTKCQPSAITLQPQEFRMVDHVEFASADMVDKVIDFWRKSGCQRLGFLYGRYEEYT
EVPLGIKAVVEAIYEPPQMCEVDGLTLLDW----DNEKDVDEMARLCGLERVGVIFTDLM
SPEDGEGQAVCKRHIDSYFLSSLEIAFASRFQAKYPKPSKWS---DTGRFGSNFVTCVVT
GDEDQSITINAYQASNTAVEMVRADIVEPSAEPSVMLVQSEEDEVVGARTRYIPEVFYRR
INEYGANVQENAKPAFPVEYLLVSLTAGMP-----------------IKPNPLFKNN-KF
P-VENREAVAE--------GQDPREVAKLLRS-------SQSVDAISDFHLLCFLHGMGV
FSK-----------------------EEEQLACNVA------------------------
---------TKHDQVDAIHLTDTPGWRTLMAILETYGG----------------------
---------------------------------------------------
>XP_013260754_Exophiala_aquamarina
------------------------------------------------------------
------------------------------------------------------------
------------------------------------------------------------
------------------------------------------------------------
----------------MLLRFESKWGQFRLNVEPTAHFSS---LTS-LILDQ-LPPD---
---------T--DAASIVLSNKPVSSKPDPERE-RRLKDLPGVELHQVNLK--HGDKLYL
GYSEVKNLSNGHASHVNDAS------------PPPA--RRLNG-TIALPDVSVPITAPAV
TSPTLIRKPWEVI-KQSP------LDDRLDKLDGKISRPRDQKMCRHGPKGMCDYCQPLE
PYDKNYLAERKIKHLSFHGYLRKINSATNKPELKSSYMPPLSEPYYRVKKNCPSG-HPPW
PEGICTKCQPGAITLHPQEFRMVDHVEFASPNMVDKLIDFWRKSGGQRLGFLYGRYEEYP
EVPLGTKVVVEAVYEPPQVCEIDGLTLLEW----LNEKDVDAVAGACGLERVGVIYTDLM
PPDNETGQALCRRHIDSYFLPSLEIAFAARLQAQYPTPSKWS---ETGRFGSRFVTCVVT
GDQDESITINAYQASNAAVEMVRADIVEPSADPTVMLVQSEDDEITGSRTRYIPEVFYRR
INEYGANVQENAKPSFPVEYLLVSLTAGMP-----------------IQPSPLFKNS-QF
P-VENREAVAE--------GQDPKDVAKQL-S-------SKKLEAISDFHLLCYLRGMGI
FTE-----------------------VEEKILCKVA------------------------
---------TTGDQVDAAHLTQTEGWGTLTAILDSYGERSLKRPWSLES-----------
-----------------------DSELSNPESPSEGLAKRFKQAASLER--
>XP_016220685_Exophiala_mesophila
------------------------------------------------------------
------------------------------------------------------------
------------------------------------------------------------
------------------------------------------------------------
----------------MLLRFESKWGQFRLNVEPNTRFSA---LAG-QILDN-LPPN---
---------T--DAASITLSNKPISSKSNPENE-RRLADLPGIEIHQVGLK--HGDKLFL
GFSEVENLSNG---HTDSGT---------TSAPAAP--RRLNG-TIALPE-TAPLSIPSV
TSPTLIKNPWESV-RQSA------LDDRLDKLDGKLSRPRDQKMCRHGPKGMCDYCQPLE
PYDKNYLAERKIKHLSFHSYLRKINSATNKPELKSSYMPPLTEPYYRVKKDCPSG-HPPW
PGGICSKCQPSAITLQPQEFRMVDHVEFASAQMVDKLIDFWRRSGAQRLGFLYGRYEEYT
EVPLGTKAVVEAIYEPPQMCEVDGLTLLEW----PNEKEIDAVAQACGLERVGVIFTDLV
PSESGDGQAICRRHVDSYFLSSLEIAFASRLQAQYPKASKWS---DTGRFGSSFVTCVVT
GDQDETITINAYQASNAAVEMVRADIVEPSAEPSVMLVQAEDDEVDGTRSRYIPEVFYRR
INEYGANVQENAKPSFPVDYLLVSLTAGMP-----------------ISPKPLFKSD-KF
P-IEHREAVAQ--------GQDPRDIAKQLKG-------S-NIDAVSDFHLLCFLHGMGV
FSQ-----------------------DEEKLLCKVA------------------------
---------TRGDKVDAVHLTESSGWGTLMAILESYGG----------------------
---------------------------------------------------
>XP_013274649_Rhinocladiella_mackenziei
------------------------------------------------------------
------------------------------------------------------------
------------------------------------------------------------
------------------------------------------------------------
----------------MLLRFESKWGQFRLNVEPSQQFSS---LTS-KILDN-LPPN---
---------T--DASSIILSNKPVSSKPDPGRE-RRLVDLPGIELQQVGLK--HGDKLFI
GYSELENLSNG---HTNGDV------------SSAP--RRLNG-TIALPEPSAPATAPTV
TSPTLIRNPWEVV-KQSA------LDDRLDKKDGKISRPRDQKMCRHGAKGMCDYCQPLE
PYDKKYLDEKKIKHLSFHGYLRKINTATNKPELKSSYMPPLTEPYYRVKKNCPSG-HPPW
PEGICTKCQPSAITLQPQEFRMVDHVEFASADMVDKLIDFWRKSGSQRLGYLYGRYEEYT
EVPLGVKAVVEAIYEPPQVCEVDGLTLLEW----TNEKDVDEVAMLCGLERVGVIFTDLM
PPEDEEGQAVCKRHIDSYFLSSLEIAFAARLQAQYPKPSKWS---DTGRFGSNFVTCVVT
GDEDETITINAYQASNAAVEMVRADIVEPSADPTVMLVQSGHDEGTGTRSRYIPEVFYRR
INEYGADVQENANPEFPVEYLLVSLTAGMP-----------------IKPNPLFRNG-KF
P-IENREAVAE--------GQDPRDVAKQLRS-------SPSVGSVSDFHLLCFLHKMEV
FSQ-----------------------EEERLLCNVA------------------------
---------TKRDQVDAIHLTDSSGWGTLMAILESYGERPLKRPWPLET-----------
-----------------------EDESFNPGSPSENLAKRFKQAASLERWE
>XP_018002857_Phialophora_attinorum
------------------------------------------------------------
------------------------------------------------------------
------------------------------------------------------------
------------------------------------------------------------
----------------MLLRFESKAGQFRLTAEPTDTFAS---LQQ-RILAN-LPSG---
---------A--DPTSLILSNKPVGSKPEPSRE-RRLADIPQVQISQVGLS--HGAKLFI
GFTEQDELSNG---HVNGAA------------TAGA--HRLDGKKIALSEPSIPITAPDV
TSPGLVKNPWEVV-KQTP------LDDKLDAQDGKIRRPKDQKMCKHGPKGMCDYCQPLE
PYDANYLAEKKIKHQSFHAHLRKINSATNKPELKSSYMPPLSEPYYRVKKNCPSG-HPPW
PEGICTKCQPSAVTLKPQEFRMVDHVEFASADIVDKLIDFWRRSGAQRIGFLYGKYEEYP
EVPLGVKAVVEAIYEPPQASELDGVTLLEW----ENEKGIDEIARLCGLERVGVIFTDLI
TPEEGEGQAVCKRHIDSYFLASLEVAFAARYQSKYPKASKWS---DTGRFGSDFVTCVVT
GDEDETITIKAYQASNSAVEMVRADIVEASADPSVMLVQSEDDVGLDGKARYIPEVYYRR
INEYGRNVQENAKPSFPIEYLLVSLTAGMP-----------------VAPKPKFSKN-TF
P-IENREVVAT--------GQDPRDVAKQLKQ-------QDEIEAVSDFHFLCYLHGMGV
LSK-----------------------EEEALVCRVA------------------------
---------VDHDVGDAMQLAQTDGWKTLMTILENYGERPLKRPWLSAE-----------
-----------------------DTAPERSRSPSEQLAKRFKQAKIAS---
>NP_595883_Schizosaccharomyces_pombe
------------------------------------------------------------
------------------------------------------------------------
------------------------------------------------------------
------------------------------------------------------------
----------------MILRFRSKRGMARAEFQPTDTLAM---LSA-KILSDILKND---
---------Y--SPENVSLCQN------ESDQG-VIFSNLNDQTLQDAGLT--HGQMLYL
RL--------G---TPNSDIAS-------SNNEPA---LTVTGAP-----------KQVS
TPDVSEKKPSMPV-IQDP------IDDSLEKEDGLIRRSM-TSLCRHGPKGMCDYCSPLE
PYDESYRQENKIKHLSFHAYLRKINSNVNKYASSQSFIPPLEEPSFTVKEKCPSG-HPPW
PAGICTKCQPSTVMLNLQPFRVIDHIEFASPGIVDSFLNKWRQSGFQRIGYTYGHFEQYN
NVPLGIKGVIEAIYEPPQVSEADGVTLEEW----ADEALVEQVATACGLRRIGIIFTDLT
DDGSNSGKVLCKRHSDSYFLSSLEVYNSANFQTKFKNPCKWS---RSGYFGSKFVTSVIS
GNLNGEIEVMSYQVSNIGTALYQADLIQPSVDPDRMLVKKED------QTRYVPDVLYRY
TDKYGKQVSENAKPAFPVSFLLVTLTDGFP-----------------EKPDPLFSNN-DT
SIITTLESTDE--------TGRLRQLAKLFDH---NAIANGSL---SNFSVLLAIAKLSI
LGK-----------------------DDLAALASYA------------------------
---------TAPTEENEKNLNSRESYQTLLAILYSSL-----------------------
---------------------------------------------------
```
