## Supplementary material for "Coding Sequence Insertions in Fungal Genomes are Intrinsically Disordered and can Impart Functionally-Important Properties on the Host Protein": MAFFT_MSAs: XP_718458.1_blasthits_MAFFT.txt

```
>XP_718458_Candida_albicans
----MSIPFGVDLGNNNTVIACAKNRGIDIVVNEVSN-----RSTP-SLVGFGHKSRYLG
ESAKNQQTSNIKNTVDNLKRIVGLPHDHP-DFEI-EKKFFTIPLIKNEVDGGVSGKVKYL
TKNHEFTATQLLAMYLDKIKDTALKETKGNISDICLSVPGWYTEKQRRAAADACKIAGLN
PVRIVNEVTAAAVGYGVFKAGELPE--DEYKKVAFVDVGHSSYQVSIAAVKKGELKILGS
AYDKHFGGRNFDFAIAEHFAKEFKSKYKIDVHENPKAFYRVLVAAEKLKKVLSANTQAPF
NIESVMNDVDVSSSLTREELEELVQPLLDRINVPIETALKDAGITVDELDSIEVIGGSSR
IPAVKTRISEIF-GKPLSFTLNQDEAIAKGNAYICACHS--PTVRVRPFKFEDYNQYTVS
YFWDKED--EED-DHLE-VFPKGGLFPSTK--IITLFRKGPS------FEIEAKYTKPEE
LPKGTELHIAKWKISGVVP--NEGESSIATKIKLRNDPSGFYTIESAHTVEEQIVKELI-
-EPA-------EG-EEVD-----------EDAEPQYREVKKLV-KKNDLTIECESAALPD
AELQAFIEKEASMVMEDKLVFDTEERKNQLEEYIYELRGKLDE-EYKDFASDQ-EKEKLS
GLLMKAEDWLYED--GEDSTKAKYIAKYEELASIGNVIKGRYLAKEQEKKEQYRQKQE--
-AAQAAAMAEKMAAQRE-------ASKKQESSSSGKNNKD-TEGDVDMD-----------
---------
>XP_002417241_Candida_dubliniensis
----MSIPFGVDLGNDNTVIACAKNRGIDIVVNEVSN-----RSTP-SLVGFGHKSRYLG
ETAKNQQTSNIKNTVDNLKRIVGLPHNHP-DFEI-EKKFFTIPLIKNEIDGGISGKVKYL
TKNHEFTATQLLAMYLDKIKDTAVKETKGNISDICLSVPGWYTEKQRRAAADACKIAGLN
PVRIVNEVTAAAVGYGVFKAGELPE--DDYKKVAFVDVGHSSYQVSIAAVKKGELKILGS
AYDKHFGGRNFDYAIAEHFAKEFKSKYKIDVHENPKAYYRVLVAAEKLKKVLSANTQAPI
NIESVMNDVDVSSSLTREELEELVQPLLDRINVPIETALKDAGLTVDQLDSIEVIGGSSR
IPAVKTRISEIF-GKPLSFTLNQDEAIAKGNAYICACHS--PTVRVRPFKFEDYNQYTVS
YFWDKEDDEEED-DHLE-VFPKGGLFPSTK--IITLFRKGPS------FEIEAKYTKPEE
LPKGTELHIAKWKISGVVP--DEGESSIATKIKLRNDPSGFYTIESAHTVVEQTVKELI-
-EPTKNDAKGEEGDEEID-----------EDAEPQYREVKKLV-KKNDLIIECESAALPD
GDLQDFIEKEASMVMEDKLVFDTEEKKNQLEEYIYELRGKLDE-EYKDFASEQ-EKEKLS
GLLMKAEDWLYED--GEDSTKAKYIAKYEELASIGNVIKGRYLAKEQEKKEQYRQKQE--
-AAQAAAMAEKMAAQRE-------ASKKQE-SSSGK--KD-KEGDVEMD-----------
---------
>XP_002549976_Candida_tropicalis
----MSVPFGVDLGNNSTVIACAKNRGIDIVVNEVSN-----RATP-SLVGFGPKNRYLG
EGAKNQQTSNIKNTVDNLKRIVGLPADHP-DFEI-EKEYFTIPLVKND-KNGISGKVRYL
NKQQEFNATQLFAMYLNKIKDTALKETKGNITDICLSVPGWYTEKQRRAAADACRIAGLN
PVRIVNEVTAAAVGYGVFKAADLPE--DEYKKVAFVDVGHSSYQVAIAAVKRGELKILGA
AYDKHFGGRNFDFAIAEHFATEFKSKYKIDIHENPKAFYRVLTAAEKLKKVLSANTQAPF
NIESVMNDVDVSSSLTREELEDLVKPLLSRINVPIENALKDAGLKPEDLDSIEVIGGSSR
IPAVKNRIAEIF-GKPLSFTLNQDEAIAKGNAYICACHS--PTVRVRPFKFEDYNQYTVS
YFWDKEE--EDE-DHLE-VFPKGGLFPSTK--IITLFRKGPS------FEIEARYTKPEE
LPKGTETLIGKWKISGVVP--SEGEASIATKIKLRNDPSGFYTIESAYTVEEQIVKELV-
-EPK-------EG-EEVD-----------EDAEPEYREVKKLV-KKDDLTIESENAALPD
GELQKFIEEEASMVMADKLVFDTEEKKNQLEEYIYELRGKLDD-QYKDFASDE-EKEKLS
NLLMKTEDWLYDE--GEDSTKGKYIAKYEELASIGNIIRGRYLAKEQEKKEQYRQKQE--
-AAQAAAMAEKMAAQRE-------ASKKG---------KD-SEGDVEMN-----------
---------
>XP_003867640_Candida_orthopsilosis
----MSVPFGVDLGNNNTVIACAKNRGIDIVVNEVSN-----RSTP-SLVGFGPKSRYLG
ETAKNQQTSNIKNTVENLKRIVGLPHNHP-DFKI-EQQYFTVPLVQNKSDHGVGAKVKYL
GKDHEFTATQLLAMYLDKIKDTAVKETKGNINDICLSVPGWYTEKQRRAAADACKIAGLN
PVRIVNEMTAAAVGYGVFKAADLPE--DDYKKVAFVDVGHSSYQVSIAAVKRGELKILGA
AYDKHFGGRNFDYAIAEHFADEFKGKYKIDVRENPKAYYRVLTAAEKLKKVLSANTQAPF
NIESVMNDVDVSSSLTREDLENLVKPLLEKIHIPIEAALKDAGLKSEDLDSVEVIGGSSR
IPTVKTKISEVF-GKPLSFTLNQDEAIAKGNAYICACHS--PTVRVRPFKFEDYNQYTVS
YFWDKEDN-EDE-DHLE-VFPKGGLFPSTK--IITLYRKGPS------FEVEAKYTKPKE
LPKGTEHFIAKWKIGNVEP--SAGESSIAVKLKLRNDPSGFYTIESAHTVEEQIVKELV-
-EPK-------EGEE--DDE---------EPAEPQYKEVKKLV-KKNDCSIEVECAALPE
AQLQKFIEEEGQMLAEDKLVADTEERKNQLEEYIYELRGKLSD-QYKDFAKKE-EVEKLT
GLLQKAEDWLYED--GYESTKAKYIAKYEELASIGNVIRGRYLAKEQEKKEQFRQKQE--
-AAQAQAMAEKMANARK-------ENKNGDDK------KD-AEGDTKMD-----------
---------
>XP_001527150_Lodderomyces_elongisporus
----MSTPFGVDLGNNNTVIACAKNRGIDIVVNEVSN-----RSTP-SLVGFGPKSRYLG
ETAKNQQTSNIKNTVENLKRIVGLPHDHP-DFKI-EEQYFTVPLLQNKEDHGVSAKVKYL
GKNQEFTATQLLAMYLDKIKDTAHKDTKGNISDICLSVPGWYTEKQRRAAADACRIAGLN
PVRIVNEMTAAAVGYGVFKAADLPE--DDYKKVAFVDVGHSSYQVSIAAVKRGELKILGS
AYDKHFGGRNFDHAIAQHFADEFKGKYKIDVRENPKAYYRVLTAAEKLKKVLSANTQAPF
NIESVMNDVDVSSSLTREELEELVQPLLAKLNVPIEAALKDAKLEAKDLDSIEVIGGSSR
IPAVKDAISKVF-GKPLSFTLNQDEAIAKGNAYICACHS--PTVRVRPFKFEDYNQYTVS
YFWDKEDN-EDE-DHLE-VFPKGGLFPSTK--IITLYRKGPS------FDVEAKYTKSEE
LPKGTEHFIAKWTIGNVVL--NENEPSIAVKLKLRNDPSGFYTIESAHTVEEQIVKELI-
-EPTPKA----EGAEDADEE---------EEQEPQYKEVKKLV-KKNDCTIDVVCAALPN
ATLQSFIEQEAQMIMEDKLVADTEEKKNQLEEYIYELRGKLED-QYKEFAQPQ-EVEKLT
GLLNKAEDWLYGD--GEDAKKAKYIAKYEELASIGNIIRGRYLAKEQEKKEQYRQKQE--
-AKQAQAMAEKMAEQRK-------NAKAGG--------KD-AEGDTNMD-----------
---------
>XP_007372709_Spathaspora_passalidarum
----MSTPFGVDLGNTNTVIACARNRGIDIIVNEVSN-----RATP-TLVGFGPKNRYLG
ESAKNQQTSNIKNTVDNLKRIVGLDYDHP-DFAI-EQQYFTVPLTKNE-DGGINAKVRFL
GKQTEFSATQLAGMYINKIKDIAFKETKANLTDICLSVPGWYTEKQRRAAADACKIAGLN
PVRIVNEVTAAAVGYGVFKQNDLPE--DEFKKVAFVDIGHSSYQVSIAAVKKGELKILGS
ANDKHFGGRDFDRAIAEHFATEFKGKYKIDVRENPKAYYRVLVAAEKLKKVLSANTQAPF
NIESVMNDVDVSSSLTREELEEMVKPLLERINVPVELALQEAGIAVEDLDSIELIGGCTR
VPSIKAKLAEIF-GKPLSFTLNQDEAIARGNAYICACHS--PTVRVRPFKFEDYNQYTVS
YFWDKQED-EED-DHLE-VFPRGGSFPSTK--IITLFRSG-D------FEIEAKYTKPEE
LPAGTDVNVAKWKISGVVP--SEGEASIATKVKLRNDPSGFYTVEAAYTVEEQLVKELI-
-EPEVK-----EG-EEAD-----------EDAEPQYREVKKLV-KKNDCTIELESAALPP
AKLQELIEQENAMVMEDKLVADTEDRKNALEEYIYDLRGKLDD-QYSEFASPE-EKEKLS
GML---------------------------------------------------------
------------------------------------------------------------
---------
>XP_043049895_Scheffersomyces_spartinae
--MSISIPFGVDLGNNNTVIACARNRGIDIIVNEVSN-----RSTP-SLVGFGLKNRSIG
EAGKNQQTSNLKNTVDNLKRILGLSYNDP-DFET-EKKHFTAALVEGK-EGEVSAKVRYL
GEQQEFTALQLTALYLNKIKQITQKETKGNIVDICLSVPVWYTEVQRRAASDACKIAGLN
PVRIVNEVTAAAVGYGVFKQNDLPE--DAPKKVAFVDIGHSSYQVSIAAVKKGELKVLGS
AYDKHFGGRDFDLAIAQHFAKEFLSKYKIDINTNPKAFYRVLTAAEKLKKVLSANTQAPF
NIESLMNDVDVSSSLTREELEEMVQPLLARVHVPIEQALKTAGLTAADIDSIEVIGGCTR
VPSLKAKLGELF-SKPLSFTLNQDEAIARGNAFICAMHS--PTLRVRPFKFEDYNQFSVS
YFWDKQN--EDE-DHLE-VFPRGGYYPSTK--VITLFRQG-D------FEIEAKYSKPSE
LPKGTPLAIAKWELKGVVP--EKGEDTIATKIKLRNDPSGFYTVESAYTVVEKTVKELV-
-EPK-------EGEEV-A-----------EDAEPEYREVKKLV-KKNDLEILTFSSSLAD
DVRNILIEKENTMTMEDKLVAETEDRKNALEEYIYDLRGKLEA-QYADFASEE-EKTKLT
GMLQKTEDWLYDD--GYESTKAKYIARYEELAALGNLIRGRYLAKEEEKKQAIREKQE--
-AKNMAELAAKLNAQRK-------GDAPADSESTPAT----DDGDIEMTQ----------
---------
>XP_001387826_Scheffersomyces_stipitis
----MSAPFGVDLGNSSSVIACARNRGIDIIVNEVSN-----RNTP-SLVGFGPKNRFIG
ESGKNQQTSNLKNTVDNIKRILGANFNDP-DFEI-EKKYFTCPLVESK-DGGISAKVRFL
GEQQEFTATQLAAMYIDKIKDITIKETKANITDISLSVPVWYTEKQRRAAADACRIAGLN
PVRIVNEVTAAAVGYGVFKANDLPE--DEPKKVAFVDIGHSSYQVSIAAVKKGELKILAS
AYDKHFGGRDFDYAIASHFADEFVGKYKIDVRENPKAFYRILTAAEKLKKVLSANTQAPF
NIESVMNDVDVSSSLTREELEEFVQPLLARVHVPIESALKEAGLTTDDIDSIEVIGGCTR
VPSLKNKLKDIF-GKELSFTLNQDEAIARGNAFICATHS--PTVRVRPFKFEDYNPYSVS
YFWAKEE--EDE-DHME-VFPRGGSFPSTK--IITLFRKG-D------FEVEAKYTKPEE
LPVGTSPLVAKWEIKGVVP--SEGETSIATKIKLRNDPSGFYTIEAAYTVEEKIVKELVE
KEPK-------EGEEQDD-----------EDSEPEYREVKKLV-KKADLEVITHSASLEP
SVREEFIEKENALVMGDKLVADTEDRKNALEEYIYDLRGKLDD-KYKDFASDA-EKEQLT
ALLSKTEDWLYDE--GYDSTKAKYIAKYEELASKGNLIKGRYLQKEEEKKQAYRQKQE--
-AAQAAAMAEKLAAARD-------ASKAEQKPAPEE-------ADVDMD-----------
---------
>XP_020066506_Suhomyces_tanzawaensis
----MSTPFGVDLGNDNTVIACARNRGIDIIVNEVSN-----RSTP-SLIGFGPRNRFIG
ESGKNQQTSNLKNSVDNLKRILGLNFNDP-DFEV-EKKYFSVPLVENK-DGGISAKVRFL
GEQQEFTSTQLAAMYINKIKDITFKETKGNITDICLSVPTWYTEKQRRAASDACRIAGLN
PVRIVNEITAAAVGYGVFKANDLPE--DEPKKVAFVDIGHSSYQVSIAAVKKGELKILGS
AYDKHFGGRDFDYAIAEHFANEFKTKYKIDVHENPKAFYRVLTAAEKLKKVLSANTQAPF
NIESLMNDIDVSSSLTREELEEYVQPLLERVHIPIETALKEAGLKAEEIDSIEVIGGCTR
VPSLKAKLTEIF-GKQLSFTLNQDEAIARGNAFICATHS--PTVRVRPFKFEDFNPYTVS
YFWDKQE--EDE-DHLE-VFPRGGSFPSTK--IITLFRKG-D------FDVEARYTKKEE
LPVGTEPIVAKWQLKGVVP--SEGETSIAAKLKLRNDPSGFYTIEAAYTVEEKLVKELVE
QEG-----------EQ-D-----------EDAEPEYREVKKLV-KKNDLQIVQSTAALDE
GVRQQMIEKENSLVMEDKLVADTEERKNALEEYIYELRGKLEE-QYKDFASPE-EKEKLT
GMLAKAEDWLYDD--GYDSTKAKYIARYEELASIGNIIRGRYLAKEEEKKQAYRQKQE--
-AAQAKAMAEKMAAARE-------ASKSG--DSKKETSGD-NDGDVDMD-----------
---------
>XP_020078508_Hyphopichia_burtonii
----MSTPFGVDLGNNNTVIACARNRGIDIIVNEVSN-----RSTP-SLIGFGSRNRFIG
ETGKNQQTSNLKNTVDNLKRILGLNFKDP-DFEI-EQKYFSAPLVENK-DGGISAKIRFL
GEEQEFTSTQLAAMYINKIKDITYKETKGNITDICLSVPVWYTEKQRRAAADACRIAGLN
PVRIVNEVTAAAVGYGVFKAGDLPE--EKPKTVAFVDIGHSSLQVSIAAVKKGELKILGS
AYDKHFGGRDFDYAIANHFADEFIGKYKINVRENPKAFYRLLAAAEKLKKVLSANTQAPI
NVESIMNDIDVSSSLTRADLEEFVQPLLERVHIPIETALKDAGLSNSDIDSIEVIGGCTR
VPALKAKLSEIF-GKQLSFTLNQDEAISRGNAFICAMHS--PTLRVRPFKFEDFNPYSVS
YFWDKEE--EDE-DHLE-VFPRGGLFPSTK--IITLYRKG-D------FEVEAKYTNREE
LPKGTESTLVKWVIKGVVP--NEGESSIPVKLKLRNDPSGFYTIESAHTVEEKLVKELV-
-EPK-------EGEEV-D-----------EDAEPEYREVKKLV-KKDDLTIIAQTSALTD
ESREKLTEKENSLVMEDKLVADTEDRKNALEEYIYELRGKLDE-QYKDFASDE-EKSKLS
DMLMKTEDWLYED--GFDSTKAKYIAKYEELASIGNIIRGRYLAKEEEKKQALRQKQE--
-ASQAAAMAEKLAAARQ-------ANKDKPEEKTEEKAEE-KAEDIEMQE----------
---------
>XP_015468616_Debaryomyces_fabryi
----MSTPFGVDLGNENTVIACARNRGIDIIVNEVSN-----RTTP-SLIGFGMKSRFIG
ESGKNQQASNLKNTVDNLKRILGLNYNDP-DFEI-EKKYFSCPLVENK-EGGISAKIRFL
GEQQEFTSTQLAAMYINKIKDITYKETKGNIVDICLSVPVWYTEKQRRAASDACRIAGLN
PVRIVNETTAAAVGYGVFKANDLPE--DEPKKVAFVDIGHSSLQVAIAAVKKGELKILGS
GYDKHFGGRDFDHAIANHFADEFKGKYKIDVRENPKAYYRVLTASEKLKKVLSANTQAPF
NIESVMNDVDVSSSLTREELEEFVQPLLARVNIPIETALKDAGLTAADIDSIEVVGGCTR
VPSLKARLAEIF-GKQLSFTLNQDEAIVRGNAFICATHS--PTLRVRPFKFEDFNPYSVS
YFWDKED--EDE-DNLE-VFPRGGLFPSTK--IITLYRKG-D------FGVEARYTNKEE
LPAGTESLIAKWQLKGVVP--SEGETSIACKLKLRNDPSGFYTIESAHTVEEKLVKELIE
KEPK-------EGEEE-D-----------EEAEPEYREVKKLV-KKNDLEITCISSALPE
EVRQSYYEKEHSMIMEDKLVADTEDRKNALEEYIYELRGKLDE-QYKDFASDQ-EKEKLT
GMLLKTEDWLYED--GYDSSKAKYIAKYEELASIGNVIRGRYLAKEEEKKQAIRQKQE--
-QAQASAMAEKLAAARQ-------ASKDT--EKKNE------DGDVEMDN----------
---------
>XP_459172_Debaryomyces_hansenii
----MSTPFGVDLGNENTVIACARNRGIDIIVNEVSN-----RTTP-SLIGFGMKNRFIG
ESAKNQQASNLKNSVDNLKRILGLDYNDP-DFEI-EKKYFSCPLVENK-DGGISAKVRFL
GEQQEFTTTQLSAMYINKIKDITVKETKGNIVDICLSVPVWYTEKQRRAASDACRIAGLN
PVRIVNETTAAAVGYGVFKANDLPE--DEPKKVAFVDIGHSSLQVAIAAVKKGELKILGS
GYDKHFGGRDFDHQIANHFAEEFKGKYKIDVRENPKAYYRVLTASEKLKKVLSANTQAPF
NIESVMNDVDVSSSLTREDLEEFVKPLLERVHIPIETALKDAGLSTDDIDSIEVVGGCTR
VPSLKAKLAEIF-GKPLSFTLNQDEAIVRGNAFICATHS--PTLRVRPFKFEDFNPYSVS
YFWDKED--EDE-DNLE-VFPRGGLFPSTK--IITLYRKG-D------FGVEARYTNKNE
LPAGTKPLIAKWQLKGVVP--SDGESSIACKLKLRNDPSGFYTIESAHTVEEKLVKELIE
KETK-------EGEEE-D-----------EEAEPEYREVKKLV-KKNDLEIVCFSSALSE
EARQAAYEKEHSLIMEDKLVADTEDKKNALEEYIYELRGKLDE-QYKDFASDE-EKEKLT
GMLMKAEDWLYED--GFDSSKAKYIAKYEELASIGNVIRGRYLAKEEERKQAIRQKHE--
-QAQASAMAEKLAAARQ-------ASKDT--EKKNE------DGDVEMDN----------
---------
>XP_006684491_Yamadazyma_tenuis
----MSSPFGVDFGNSNTVIACARNRGIDIIVNEVSN-----RTTP-SLVGFGTKNRFIG
ESGKNQQGSNLKNTVENLKRILGLNYNDP-DLEI-EKKYFTSQLVENE-DGGVSAKVRFM
GEQTEFTSTQLAAMYLNKIKDITVKETKANIQDICLSVPIWYTEKQRRAATDACKIAGLN
PVRIVNEVTAAAVGYGVFKANDLPE--DEPKKVAFLDIGHSSFQVSIAAVKKGELKILGS
AYDKHFGGRDFDLAIANHFAEEFLTKYKINIHENPKAFYRVLSSAEKLKKVLSANSSAPF
NIESLMNDVDVSSSLTRDELEEFIQPLLERIHLPIEAALKDANLTTDDLDSIEVIGGCTR
VPSIKARLTEIF-GKQLSFTLNQDEAIARGNAFICAMHS--PTLRVRPFKFEDFNPYTVS
YYWDKED--DDDVDHMV-VFEKGGLFPSTK--IITLVRSG-D------FELEARYTNKEE
LPAGTEETICKWEIKGVNV--SEGEKTIATKLKLRNDPSGFYTIESAHTFENKLVKELI-
-----------EPSEEDS-----------EDKEPEYREVKKSV-KKDDLVIISHSSALTD
AARNEVTEKENSMVMEDKLVAETEDRKNALEEYIYELRGKLEE-QYKDFASEQ-EKEKLT
GLLLKAEDWLYDD--GYDSSKAKYIAKYEELASIGNVIRGRYLAKEEEKKQAVREKQE--
-AAQAAFIAEKLAAQRN-------TQQTPNQTKEEEAPKEEQDIEMGM------------
---------
>XP_001487208_Meyerozyma_guilliermondii
----MSTPFGVDFGNDNTVIACARNRGIDIIVNEVSN-----RATP-SLVGFGMKNRYIG
ETGKNQQGSNIKNTVDNLKRILGLNYDDP-DFEI-EKKFFTAPLVKNA-QGGVSAKVRYL
GEQQEFTSTQLAAMYINKIKDITHKETKGNIVDICLSVPVWYTEKQRRAASDACKIAGLN
PVRIVNEVTAAAVGYGVFKANDLPE--GEPRKVAFIDIGHSSFQVSIAAVKKGELKVLGS
AYDKHFGGRDFDLAIANHFAAEFKDKYKIDVTENPKAYYRVLTASEKLKKVLSANTQAPF
NIESVMNDVDVSSSLTRETLEEFVQPLLDRVHIPIETALKDAGLTAADIDSVELIGGCTR
VPSLKARISEVF-GKQLSFTLNQDEAIARGNAFICAMHS--PTLRVRPFKFEDFNPYSVS
YFWDKDE--EDD-DHLE-VFPRGGLFPSTK--DYYLVQKG--------------------
------------------------------------------------------------
------------------------------------------------------------
------------------------------------------------------------
------------------------------------------------------------
------------------------------------------------------------
---------
>XP_018714783_Metschnikowia_bicuspidata
----MSAPLGVDLGNNNTVIACAINRGIDIIVNEVSN-----RSTP-SLVGFGMKNRSIG
ESGKDQQTSNLKNTVDNLKRVLGLNFNDP-DFEI-EKKYFAPTLLENE-DGQVSAKVRFA
GEQQEFNFTQLTAMYLGKIKDITAKETKAVISDVCISVPVWYTEKQRRAASDACRIAGLN
PVRIVNEVTAAAVGYGVFKQNDLPE--DEPKKVAFVDIGHSSYQVSIAAVKKGELKILGS
AYDKHFGGRDFDLAIANHFAEEFKSKYKIDVKENPKAFYKVIAASEKVKKVLSANTQAPI
NIESLMNDVDVSSSLTREELEKYVTPLLDRIHVPIEVALKDAGLTTSDLDSIEIIGGCTR
VPSLKTRLSEFF-GKPLSTTLIQDEAIARGNAFICAMHS--PTMRVRPFKFEDFNPYSVS
YFWDKDE--EDD-DHLE-VFPRGGAFPSTK--IITLFRKG-D------FDVEARYTNKEE
LPAGAEPVIAKWLIKGVVP--VEGEQSIAVKLKLRNDPSGFYTIESAHTVEEKIVKELVE
---K-------EGEEA--------------DAEPEYKEVKKLV-KKDDLKIEMFSSALND
EQRNALFEKESAMTVADKLVADTEDRKNALEEYIYELRGKLEE-QYKNFASDA-EKEKLN
AMLTKTADWLYED--GYDSTKAKYIAKYEELASTGNLIKGRYLADQEEKKQAIRQKQE--
-ASQMAAMAEKMAAARE-------ASKGGAEQAPKA-----EAEEMELD-----------
---------
>XP_002618557_Clavispora_lusitaniae
----MSTPFGVDLGNDNTVIACARNRGIDIIVNEVSN-----RSTP-SLVGFGMKNRFIG
ESAKNQQTSNIKNTVDNLKRILGLNYSDP-DFEI-EKKFFTAPLVENE-DGQISAKVRFA
GEQQEFTSTQLTAMFLNKIKDITAKETKGNIVDICLSVPVWYTEKQRRAASDACKIAGLN
PVRIVNEVTAAAVGYGVFKQNDLPE--DKPKIVAFVDIGHSSYQVSIAAVKKGELKILGS
ACDKHFGGRDFDHAIANHFAEEFKGKYKIDVKENPKAFYRVLAASEKVKKVLSANSSAPI
NIESLMNDVDVSSSLTREELEEYVKPLLERVHVPIEIALKDAGITTDDIDSIEVIGGCTR
VPSLKAKLSEIF-GKQLSFTLNQDEAIARGNAFICAMHS--PTLRVRPFKFEDFNPYSVS
YFWDKEE--EDE-DHME-VFPRGGTFPSTK--IITLFRKG-D------FEVEAKYTNKEE
LPAGVEPQIAKWTIKGVVP--NEGETSIATKLKLRNDPSGFYTIESAYTVEEKLVKELV-
-EPK-------EGEEV-D-----------PEAEPEYKEVKKLV-KKNDLTIEMTSAALPE
DKRQALFEKESALVVADKLVADTEDRKNALEEYIYELRGKLED-QYKDFASDA-EKEKLT
ALLMKTEDWLYDD--GYDSTKAKYIAKYEELASIGNLIKGRYQADVEEKKQAVRQKQE--
-AAQMAAMAEKMAAARE-------ASKGG----------E-KPEDMEVD-----------
---------
>XP_025341060_Candida_haemuloni
----MATPFGVDFGNDNTVIACARNRGIDIIVNEVSN-----RSTP-SLVGFGQKNRFIG
ETGKNQQTSNLKNTVGNLKRILGLNYKDP-DFKV-ESDFFSCGLTENE-QGQINAKVRFL
NEPQEFTSTQLSAMFLNKIKDITVKETKGNIVDICLSVPVWFTEKQRRAASDACKIAGLN
PVRIVNEVTAAAVGYGVFKQNELPE--DKPRNVAFVDIGHSSYQVSIAAVKKGELKVLGS
AYDKHFGGRDFDKAITEHFADEFKAKYKIDIRENPKAYYRVLTAAEKLKKVLSANTQAPI
NIESVMNDVDVSSSLTRDELEEFIKPLLERINVPVDIALKDAGLTTDDIDSIEIIGGCTR
VPSLKNKLSEIF-GKPLSTTLNQDEAIARGNAFICAMHS--PTLRVRPFKFEDFNPYSVS
YFWDKDE--EDD-DHLE-VFPRGGTFPSTK--IITLFRKG-D------FDVEARYTNKNE
MPAGVEDLIAKWHIKGVQP--NKGETSIATKLKLRNDPSGFYTIESAHTVEEKLVKELV-
-EPK-------EGEEV-D-----------EDAEPEYKEVKKQV-KKDDLVLEVQSAALTE
GERAALFEKENALIVADKLVADTEDRKNALEEYIYELRGKLDD-QYKDFASDD-EKATLS
EKLMKAEDWLYDD--GYDSTKAKYIAKYEELAALGNLIRGRYMAKEEEKKQAIRQKQE--
-ADQMAAMAEKMAAQRE-------ASKGSEGEKKDDKKEE-KGDEMDLD-----------
---------
>XP_024716018_Candida_pseudohaemulonis
----MATPFGVDLGNDNTVIACARNRGIDIIVNEVSN-----RSTP-SLVGFGQKNRFIG
ETGKNQQTSNLKNTVGNLKRILGLNYKDP-DFQV-ESEYFSCGLAEND-QGQINAKVRFL
NEPQEFTSTQLAAMYLNKIKDITVKETKGNIVDICLSVPVWFTEKQRRAASDACKIAGLN
PVRIVNEVTAAAVGYGVFKQNELPE--DKPKNVAFVDIGHSSYQVSIAAVKKGELKVLGS
AYDKHFGGRNFDRAIAEHFADEFKGKYKIDIRENPKAYYRVLTAAEKLKKVLSANTQAPI
NIESVMNDVDVSSSLTRDELEEFVQPLLERINVPIEVALKDAGLTTDDIDSIEIIGGCTR
VPSLKNKLSEIF-GKPLSTTLNQDEAIARGNAFICAMHS--PTLRVRPFKFEDFNPYSVS
YFWDKEE--EDD-DHLE-VFPRGGTFPSTK--IITLFRKG-D------FDVEARYTNKNE
MPAGVEDLIAKWHIKGVQV--NKGESSIACKLKLRNDPSGFYTIESAHTVEEKIVKELV-
-EPK-------EGEEV-D-----------EDAEPQYKEVKKLV-KKDDLVLDVQSAALTE
EERAAFFEKENALIVADKLVADTEDRKNALEEYIYELRGKLED-QYKDFASDD-EKSRLS
DMLLKAEDWLYDD--GYDSTKAKYIAKYEELAAIGNLIRGRYMAKEEEKKQAIRQKQE--
-AEQMAAMAEKMAAQRE-------ASKGSEGEKKEEKKEE-KGDEMDLD-----------
---------
>XP_025338400_Candida_duobushaemulonis
----MATPFGVDLGNDNTVIACARNRGIDIIVNEVSN-----RSTP-SLVGFGQKNRFIG
ETGKNQQTSNLKNTVGNLKRILGLNYKDP-DFDV-ESKYFSCGLAEND-KGQINAKVRFL
NEPQEFTSTQLAAMYLNKIKDITVKETKGNIVDICLSVPVWFTEKQRRAAFDACKIAGLN
PVRIVNEVTAAAVGYGVFKQNELPE--EKPKNVAFVDIGHSSYQVSIAAVKKGELKILGS
AYDKHFGGRDFDRAITEHFADEFKGKYKIDIRENPKAYYRVLTAAEKLKKVLSANTQAPI
NIESVMNDVDVSSSLTRDELEKFVQPLLERINVPIEVALKDAGLTTNDIDSIEIIGGCTR
VPSLKTKLSEIF-GKPLSTTLNQDEAIARGNAFICAMHS--PTLRVRPFKFEDFNPYSVS
YFWDKEE--EDD-DHLE-VFPRGGTFPSTK--IITLFRKG-D------FDVEARYTNKNE
MPAGVEDLIAKWHIKGVQV--NKGESSIACKLKLRNDPSGFYTIESAHTVEEKIVKELV-
-EPK-------EGEEV-D-----------EDAEPQYQEVKKLV-KKDDLVLDVQSAALTE
EERAVFFEKENALIVADKLVADTEDRKNALEEYIYELRGKLED-QYKDFASDD-EKSRLT
DMLMKAEDWLYDD--GYDSTKAKYIAKYEELAAIGNLIRGRYMAKEEEKKQAIRQKQE--
-AEQMAAMAEKMAAQRE-------ASKGSEGEKKEEKKEE-KGDEMDLD-----------
---------
>XP_028889834_Candida_auris
----MATPFGVDFGNDNTVIACARNRGIDIIVNEVSN-----RSTP-SLVGFGQRNRFIG
ETGKNQQTSNLKNTVGNLKRILGMNYKDP-DFDI-ESKYFSCGLGENE-LGQINAKVRFL
NEPQEFTSTQLAAMFLNKIKDITAKETKGNIVDICLSVPVWYTEKQRRAASDACKIAGLN
PVRIVNEVTAAAVGYGVFKQNELPE--DKPKNVAFVDIGHSSFQVSIAAVKKGELKILGS
AYDKHFGGRDFDRAITEHFADEFKTKYKIDIRENPKAYYRVLTAAEKLKKVLSANTQAPI
NIESVMNDIDVSSSLTREDLEEFIKPLLERINVPVEIALKDAGLTTEQIDSIEIIGGCTR
VPSLKKRLTEIF-GKPLSTTLNQDEAIARGNAFICAMHS--PTLRVRPFKFEDFNPYSVS
YFWDKEE--EDD-DHLE-VFPRGGTFPSTK--IITLFRKG-D------FDVEARYTNKEE
LPAGVEPLIAKWHIKGVKP--NEGESSIATKLKLRNDPSGFYTIESAHTVEEKIVKELVE
KEPK-------EGEEE-E-----------EESEPEYREVKKVV-KKDDLVLEMQSSALTE
EQRATFFEKENALVVADKLVADTEDRKNALEEYIYELRGKLED-QYKDFASDD-EKAKLS
DMLMKAEDWLYDE--GYDSTKAKYIAKYEELASLGNLIRGRYMAKEEEKKQAIRQKQE--
-AEQMAAMAEKMAAQRE-------STKGSEENKEEEKKDEKKGDEMDLD-----------
---------
>NP_015219_Saccharomyces_cerevisiae
----MSTPFGLDLGNNNSVLAVARNRGIDIVVNEVSN-----RSTP-SVVGFGPKNRYLG
ETGKNKQTSNIKNTVANLKRIIGLDYHHP-DFEQ-ESKHFTSKLVELD-DKKTGAEVRFA
GEKHVFSATQLAAMFIDKVKDTVKQDTKANITDVCIAVPPWYTEEQRYNIADAARIAGLN
PVRIVNDVTAAGVSYGIFK-TDLPEGEEKPRIVAFVDIGHSSYTCSIMAFKKGQLKVLGT
ACDKHFGGRDFDLAITEHFADEFKTKYKIDIRENPKAYNRILTAAEKLKKVLSANTNAPF
SVESVMNDVDVSSQLSREELEELVKPLLERVTEPVTKALAQAKLSAEEVDFVEIIGGTTR
IPTLKQSISEAF-GKPLSTTLNQDEAIAKGAAFICAIHS--PTLRVRPFKFEDIHPYSVS
YSWDKQV--EDE-DHME-VFPAGSSFPSTK--LITLNRTG-D------FSMAASYTDITQ
LPPNTPEQIANWEITGVQL--PEGQDSVPVKLKLRCDPSGLHTIEEAYTIEDIEVEEPI-
PLPE-------------DAP---------EDAEQEFKKVTKTV-KKDDLTIVAHTFGLDA
KKLNELIEKENEMLAQDKLVAETEDRKNTLEEYIYTLRGKLEE-EYAPFASDA-EKTKLQ
GMLNKAEEWLYDE--GFDSIKAKYIAKYEELASLGNIIRGRYLAKEEEKKQAIRSKQE--
-ASQMAAMAEKLAAQRK-------A---EAEKKE-E-KKD-TEGDVDMD-----------
---------
>XP_018218927_Saccharomyces_eubayanus
----MSTPFGLDLGNNNSVLAVARNRGIDIVVNEVSN-----RSTP-SVVGFGPKNRYLG
ETGKNKQTSNIKNTVANLKRILGLNYGHP-DLKQ-ESKHFTSKLVELD-DKKVGAEVRFA
GEKHVFSATQLTAMFIDKVKDTAKQETKANITDVCIAVPAWYTEEQRYNVGDAARIAGLN
PVRIVNDVTAAGVSYGIFK-NDLPEGEEKPRIVAFVDIGHSSYTCSIMAFKKGQLKVLGT
ACDKHFGGRDFDLAITEHFADEFKSKYKIDIRENPKAYNRILTAAEKLKKVLSANTTAPF
SVESVMNDVDVSSQLTRESLEELVKPLLERVTEPVTRALAQANLTAEDVDFVEIIGGTTR
IPTLKQSISEAF-GKPLSTTLNQDEAIAKGAAFICAIHS--PTLRVRPFKFEDIHPYSVS
YSWDKQV--EDE-DHME-VFPAGSTFPSTK--LITLNRTG-D------FSMAANYTDITQ
LPTDTPEYIANWEITGVQL--PEGQDSVPVKLKLRCDPSGLHTIEEAYSIEDIEVEEAV-
PLAE-------------DAP---------EDAEPEFKKVIKTV-KKDDLTIIEHTFGLEA
KKLNELIEKENEMIAQDKLVAETEDRKNTLEEYIYTLRGKLDE-EYSTFASDA-EKTKLK
DMLNKAEEWLYDD--GFDSIKAKYIAKYEELASLGNVIRGRYLAKEEEKKQALRSKQE--
-SSQMAALAEKLAAQRK-------A---EADKKD-D-KKD-TEGDVDMD-----------
---------
>XP_033769661_Saccharomyces_paradoxus
----MSTPFGLDLGNNNSVLAVARNRGIDIVVNEVSN-----RSTP-SVVGFGPKNRYLG
ETGKNKQTSNIKNTVANLKRIIGLDYNHP-DFDQ-ESKHFTSKLVELD-DKKTGAEVRFA
GEKHVFSATQLAAMFIDKVKDTVKQDTKANITDVCIAVSPWYTEEQRYNIADAARIAGLN
PVRIVNDVTAAGVSYGIFK-TDLPEGEEKPRIVAFVDIGHSSYTCSIMAFKKGQLKVLGT
ACDKHFGGRDFDLAITEHFADEFKTKYKIDIRENPKAYNRILTAAEKLKKVLSANTNAPF
SVESVMNDVDVSSQLSREELEELVKPLLERVTEPVTKALAQAKLTADEVDFVEIIGGTTR
IPTLKQSISEAF-GKPLSTTLNQDEAIAKGAAFICAIHS--PTLRVRPFKFEDIHPYSVS
YSWDKQV--EDE-DHME-VFPAGSTFPSTK--LITLNRTG-D------FSMAASYTDITQ
LPPNTQEHIANWEITGVQL--PEGQDSVPVKLKLRCDPSGLHTIEEAYTIEDIEVEEPI-
PLPE-------------DAP---------EDAEQEFKKVTKTV-KKDDLTIVAHTFALDA
KKLNELIEKENEMLAQDKLVAETEDRKNTLEEYIYTLRGKLEE-EYAPFASDA-EKTKLQ
GMLNKAEEWLYDE--GFDSIKAKYIAKYEELASLGNIIRGRYLAKEEEKKQAIRSKQE--
-ASQMAAMAEKLAAQRK-------A---EAEKKE-E-KKD-TEGDVDMD-----------
---------
>XP_003674644_Naumovozyma_castellii
----MSTPFGLDFGNNTSVLAVARNRGIDVIVNEVSN-----RSTP-TLVGFGPKNRYLG
EAAKTKETSNVKNTVRNLKRIIGLEYDDKEEFSK-EAKFSTSKLVKLD-DGKVGAQVQLA
GEQQTFSAVQLSAMFFNRVKNTVQVETKSAINDVCIAVPVWYSEEQRYNVADAAKIAGLN
PVRIVNDITAAGVSYGVFK-TDLPEGDAKPRIVAFVDIGHANYTCSIMSFKKGELKVLGT
AFDKHFGGRDFDHAITEHFADEFKTKYKIDIRTNAKAYNRVMIAAEKVKKVLSANTTSPI
SVESVMDDIDCSSQLSRDELEELVKPLLQRVTEPITKALAQAKLTTKDIDFVEIIGGTTR
IPTLKDSISKAF-DKPLSTTLNQDEAIAKGAAFICAIHS--PTLRVRPFKFEDLHNYSVS
YSWDKQV--EDE-DHLE-VFPGNSTFPSTK--LITLYRTE-D------FKMKAYYSHSKH
LPRGVSKNIAKWDIKGIKL--DDGQESVPVKLKLRCDPSGFHIIEDAYTLEDVTVKEEI-
PLPD-------------DAP---------EDAEPEYKEVTKTI-KKDKLQIIPHTFALGS
HILNSLIEKENDMYNQDKLVAETEDRKNALEEYIYNLRSKLEG-DYADFASDE-EKSKLR
DMLDKAEDWLYDE--GDDTTKAKYVAKYEELASIGNVIKGRYMAKEQEKIDALKAKEE--
-AKKAAAMAEKLAAEAK-------AKK-EEKTEEETPELD-ADGDMDLD-----------
---------
>XP_003670319_Naumovozyma_dairenensis
----MSTPFGLDLGNNNSVLAVARNRGIDVVVNEVSN-----RATP-SLVGFGPKNRYLG
ETGKTKETSNVKNTVGNLKRIVGLDYAHP-DFST-ESEYFTSKLVKTD-DEKIGAEVRLA
GEKHTFNATQLAAMFIGKVKNTVQQETKANINDVCVAVPAWYTEEQRYTIADAARVAGLN
PVRIVNDVTAAAVSYGVFK-TDLPEGEEKPRIVAFVDIGHSTYTCSIMAFKKGELKVLGT
AYDKHFGGRNFDRAITEHFADEFKGKYKIDIRENPKAYNRVLTASEKLKKVLSANTAAPF
NLESVMNDVDVSSQLTRDELEELVKPLLERVTEPVTNALAQAKLTPEDVDFVEIIGGTTR
IPTLKNSISEAF-GKPLSTTLNQDEAIAKGAAFICAIHS--PTLRVRPFKFEDIHPFSVS
YSWDKQV--EEE-DHME-VFAAGSTFPSTK--LITLNRTG-D------FTMAAQYTNIDQ
LPKGTGADIAKWEITGVEV--PEGEESVPVKVVLRCDPSGLHIIEEAYTVHDIKVQEVV-
PLPA-------------DAP---------EDAEPEFREVTKTV-KKDSLTVVAHTFALDD
KTLNELIEKENAMFAKDKLVAETEDRKNTLEEYIYTLRGKLDE-EYAPFASGA-EKTKLK
DMLAKAEEWLYDE--GYDSIKAKYIAKYEELASLGNMIRGRYLAKEEEKKQALRANKE--
-ASQMADLSAKLAAQRK-------A---EAEAKE-N-AKE--------------------
---------
>XP_003958975_Kazachstania_africana
----MSTPFGLDLGNDNSVLAVARNRGIDIVVNEVSN-----RSTP-SVVGFGPKNRYLG
ETGKTKQTSNIKNTVTNLKRIVGLNYDDE-DFEQ-ESKFFTSKLVKLD-DGKIGAQVRFA
GEQQTYSAVQLTGMFIDKVKHTVIDETKANLTDVCVAVPAWYSEEQRYAMADAVRVAGLN
PVRIVNDITAAGVSYGVFK-TDLPEGEEKPRIVALVDIGHSSYTCSIMAFKKGELKVLGT
AYDKHFGGRDFDRAITEHFADEFKGKYKIDIRENPKAYNRILTAAEKLKKVLSANTAAPF
SVESVMNDVDVSSQMTREELEELVKPLLERVTDPVTRALAQANISAEEVDYVELIGGTTR
IPTLKQSISDAF-GKPLSTTLNQDEAIAKGAAFICAIHS--PTLRVRPFKFEDIHPLSVS
YSWDKQV--EDE-DHLE-VFPVNSSFPSTK--MITLHRTG-D------FSMEAKYTDKDQ
LPKDVPVEIARWDISGVQL--AEGQESIPVKLKLRCDPSGLHIIEEAYTLEDIIVKEEI-
PLPD-------------DAP---------EDAEPEFKEVTKTV-KKDTLTITPHTFALNA
SSLNELIEKENELTAQDKLVFETEDRKNALEEYIYTLRGKLEE-EYAPFASEQ-EKTKLT
GMLSKAEEWLYDD--GYDSIKAKYIAKYEELASIGNVIRGRYLAKEEEKKQALRAKQE--
-ASQMADLAAKLAAQRK-------A---EAEAKE-E-TAD-AEGDVDLD-----------
---------
>XP_022462269_Kazachstania_naganishii
----MSTPFGLDLGNNNSVLAVAKNRGIDIVVNEVSN-----RSTP-SVVGFGQKNRFLG
ETGKSKQTSNIKNTVDNLKRIVGLDFDDK-DFPT-EAKYISSKLVKLD-DGKVGAQVKLA
GEQQTFSATQLAAMYIDKVKHTVIEETKSTVTDVCVAVPVWYTEEQRYTIADASRIAGLN
PVRIVNDVTAAGVSYGIFK-TDLPEGEEKPRIVAFVDIGHSTYTCSIMSFKKGELKVLGT
AYDKHFGGRDFDRAITEHFADEFKSKYKIDIRENAKAYNRVLLAAEKLKKVLSANTAAPI
SIESVMNDVDCSSQMTREELEELVKPLLERVTEPVTKALAQAKLSVDDVDFIEIIGGTTR
IPTLKQSISDAF-GKPLSTTLNQDEAIAKGAAFICAIHS--PTLRVRPFKFEDIHPYSVS
YFWDKQA--EDE-DHLE-VFPANSGYPSTK--MITLYRTG-D------FAMSAKYTNLTE
LPEGTKETIAEWKITGVQL--PEGQESVPVKLKLRCDPSGLHTIEDAYTLEDIVVKEEI-
PLPE-------------DAA---------EDAEPEYKEVTKTV-KKDSLEITAHTFALSD
KDLNVLIEKENEMTAQDKLVAETEDRKNALEEYIYTLRGKLDE-EYADFASDA-EKTKLK
DMLAKTEEWLYDD--GFDSIKAKYIAKYEELAALGNLVKGRYQAKEEEKRQALRSKNE--
-ASQMADLSAKLAEQRK-------A---EANTK-----KD-AEGDVDLD-----------
---------
>XP_449611_Candida_glabrata
----MSTPFGLDFGNDNSVLAVARNRGIDIVVNEVSN-----RSTP-SMVGFGQKNRFLG
ESAKTKQTSNIKNTVGNLKRILGLDYDHP-DFQE-ESKFFTSKLVKLE-DGKIGTQVRFA
GESTTFSATQLNAMFINKVKQTVETETKANITDVCIAVPTWYTEEQRYAAADAARIAGLN
PVRIVNDITAAGVSYGVFK-TDLPEGEEKPRIVAFIDIGHSSYTCSIMAFKKGELKVLGT
AWDKNFGGRNFDRAITEHFADEFKTKYKIDIRENPKAYNRVMTSAERLKKVLSANTAAPF
SVENVMNDVDASSQLSREELEELVKPMLERVTEPVTKALAQAGLTKDDVDFVEIIGGTTR
IPTLKNSISEAF-GKPLSTTLNQDEAIAKGAAFICAIHS--PTLRVRPFKFEDIHQFSVS
YKWDKQV--EDE-DHLE-VFPANSNFPSTK--LITLHRSG-D------FSMEANYTNKEE
LPPHLDANIAKWDITGVQI--PEGETSVPVKLKLRCDPSGLHIIEEAYSLEDIVVKEEV-
PLPE-------------DAP---------EDAVPEVKEVTKTV-KKDTLEITAHTFTLAD
DKLNTLIEKENDMTAQDRLVAETEDRKNNLEEYIYTLRGKLDE-EYSDFASDA-EKTKLK
DMLAKAEEWLYED--GFDTIKAKYIAKYEELAAIGNVIRGRYLAKEEEKKQALRAKQE--
-AANLAALSEKLAAQRS-------A---DSEAKKDA-TPE-GDAQMDLD-----------
---------
>XP_004178791_Tetrapisispora_blattae
----MSTPFGLDLGNHNSVLAVARNRGIDIVVNEVSN-----RSTP-SLVGFGPKNRYLG
EAAKNKQTSNIKNTVDNLKRIVGLDYNDT-DFEKFESKYFTSKLVKLE-DGKIGAQVRLA
GEQETFSAVQLAGMFMDKMKHTAIEDSKANITDVCLAVPAWYNEEERYTIADAARIAGLN
PVRVVNDITAAAVSYGIFK-TDFPEGSEKPRIVAFVDIGHSSYTCSIVAFKKGEAKVLST
AYNKNFGGRDFDRAITEHFADEFLTKYKINIRENAKAYNRVLTAAEKLKKVLSANTAAPF
NIESVMNDVDCSSQLTREELEELVKPLLAHVTEPVTKAMALAKLTPEDIDFVELIGGTTR
IPTLKNSISEAF-GKPLSTTLNQDEAIAKGAAFICAIHS--PTLRVRPFKFEDYHPYSVS
YSWDKQV--EDE-ESME-VFAAGSNFPSTK--MITLHRTG-D------FKMSADFTTPSE
LPHGTKVHIADWEITGVEL--PEGQTSIPVKLKLRADPSGLHTIEEAYTVEDIIVKEEI-
PLPE-------------DSP---------EDAEPEFKEVTKTV-KKDTLNIVASTFALSD
DKLNELIEKENEMFAQDKLVAETEDRKNALEEYIYSLRGKLDE-EYAEFASDA-EKTKLQ
GMLAKAEEWLYDD--GYDSTKGKYIAKYEELAMLGNMIRGRYLSKQEEKKQAMKAKDE--
-AAKMAAFHEKLAAQ-------------KAESDEKSA-----------------------
---------
>XP_003687104_Tetrapisispora_phaffii
----MSTPFGLDFGNNNSVLAVAKNRGIDIVVNEVSN-----RATP-SVVGFGPKNRYLG
ETGRNKQTSNIKNTVENLKRIIGLNYKDT-EFDQ-EAKHFSSKLVELE-DGKIGSEVRFA
GKVETFSATQVAAMFIDKVKNTVIEDTKASIKDVVIAVPVWYTEEQRYHISDAARIAGLN
PVRIINDVTAAAVSYGIFK-TDLPEGEEKPRIVAFVDIGHSSYTCSVVSFKKGSAKVIGT
AYDKHFGGRDFDRAITEHFADEFKSKFKIDIRENPKAYNRVLTASEKLKKVLSANTAAPF
SLESVMNDVDVSSQMTREELEELVKPLLTRVTEPITKALAQAQLTAEDVDFVEIIGGCTR
IPTLKNSISEAF-GKELSTTLNQDEAIAKGAAFVCAIHS--PTLRVRPFKFEDIHPYSVS
FSWDKQV--EEE-ESME-VFPANSAYPSTK--IITLNRTG-D------FEMKAFFTNPSD
APAGVSPQIASWKLSNVNV--PEGEQSVPVKVVLRADPSGLHIIEEAYTTEDIIVQEQL-
PLPE-------------DAA---------EDAEPEFQDVTKTV-KKDDLVITASTFALSA
DELAKLTEKEAELHAQDKLVAETEDRKNTLEEYIYNLRSKLEE-EYKDFASDA-EKSRLG
DMLNKAEEWLYSD--GEDSTKGKYIAKYEELAMLGNMIRGRYLSKEEEKKQALRAKSE--
-SSKMAELAEKLAAQRK-------A---EAEKK---------------------------
---------
>XP_001646462_Vanderwaltozyma_polyspora
----MSTPFGLDFGNNNSVLAVARNRGIDVVVNEVSN-----RATP-SLVGFGMKNRFLG
EAGKNKQTSNIKNTVENIKRIVGLDYEHP-DFEQ-EAQHFSTKLVKLE-DGKIGSEVRFV
GKNETFNATQLAAMFIDKVKNTVIDETKSTITDVCIAVPCWYTEEQRYTISDAARIAGLK
PVRIVNDVTAAVVSYGIFK-TDLPEGEEKPRIVAFVDIGHSTYTCSIASFKKGSSKILGT
AYDKHFGGRDFDRAITEHFADEFKGKYKIDIRENPKAYNRVLSAAEKLKKVLSANTAAPM
SIESVMNDVDVSSQMTRDELEALVKPLLERVTEPVTKALAQANLTPEDVDFVEIIGGTTR
IPTLKESISNAF-GKELSTTLNQDEAIAKGAAFICAMHS--PTVRVRPFKFEDIHPYSVS
YSWDKQV--EDE-ESME-VFPKNSTYPSSK--IITLNRTG-D------FSMKAFYTNKEE
LVEGISTDIAEYTISGVQV--PEGAESVPVKVVLRCDPSGFHIIQEAYTVEDITVKEAL-
PLPE-------------DAP---------EDAEPEYKEVTKTV-KKDDLTITEKTFALSE
DKLREYTEKEAELHAQDKLVAETEDRKNTLEEYIYSLRSKIEE-EYANFASDA-EKSRLS
EMLNKAEEWLYDD--GYDSTKAKYIAKYEELASLGNMIRGRFLAKQEELKQALKSKSE--
-ASRMAELAQKLAADRK-------A---EAEKEAEA------------------------
---------
>XP_003679077_Torulaspora_delbrueckii
----MSTPFGLDLGNNNSVLAVARNRGIDIVVNEVSN-----RSTP-SLVGFGQKNRFLG
EAGKTKQASNVKNTVDNLKRIVGLGYSDA-EFNE-ESKYFTIKLVKLD-DGKVGAQVKLG
GETKVFSGTQLAGMFIDKVKNTVIDETKAVVTDVCLAVPCWYTEEQRYNIADAARIAGLN
PVRVVNDVTAAAVSYGVFK-TDLPESEEKPRHVAFVDIGHSTYTCSIIAFKKGEAKVLAT
AYDKHFGGRNFDRAITEHFADEFKTKYKIDIRENAKAYNRVLTAAERLKKVLSANSAAPF
SVESVMNDIDCSSQLTRDELEELVAPLLKRVTEPITKALAQAKLTTEDVDFVEIIGGTTR
IPSLKNSISEAF-GKPLSTTMNQDETIAKGAAFICAIHS--PTLRVRPFKFEDVHLYSVS
YYWDQQV--EDE-NHLE-VFPAGSSFPSTK--LITLHRTG-D------FTMEAKYTNKEE
LPESTPVEIAKWEITGVQV--PEGETSVPVKLKLRCDPSGLHIIEEAYTLEDIVVKEEV-
PLPE-------------DAP---------QDAEPEYKEVTKTV-KKDTLTITAHTYALSA
KQLNNYIEQENEMRAQDKLVAETEDRKNALEEYIYTLRGKLDE-EYSDFASDA-EKKKLT
GMLAKAEDWLYDE--GYDSTKGKYIAKYEELASLGNMIRGRYLAKEEEKKQAVRAKSE--
-ASKMAELSEKLAAQRK-------A---QAE----S-KKD-AEGDVELD-----------
---------
>XP_037146687_Zygotorulaspora_mrakii
----MSTPFGLDLGNNNSVIAVARNRGIDVVVNEVSN-----RSTP-SLVGFGPKNRYLG
ESGKTKQTSNVKNTVENLQRIVGLGYSDA-DFAE-EKKYFTSKLVKLD-DGKVGCQVKFG
GETETFDGIQLAAMFIDKVKTTTIHETKSTITDVCLAVPAWYTEEQRYNIADAARVAGLN
PVRVVNDVTAAAVSYGVFK-TDLPEGEEKPRIVAFVDIGDSTYTCTIVAFKKGELKVLGT
AYDKHFGGRNFDRAITEHFADEFKKKYHIDIRENAKAYNRVLTAAEKLKKVLSANSAAPF
SVESVMNDVDVSSQLTREELEELVAPLLKRVTEPVTKALSQAKLTAEDVDFVEIIGGTTR
IPILKNSISNEF-GKPLSSTLNQDEAIAKGAAFICAIHS--PTLRVRPFRFEDIHPYSVS
YFWDKQV--EDE-DNLE-VFPAGSAFPSTK--LITLHRTG-D------FVMEAKYTNKQE
LPENTPVEIAKWQISGVNV--PEGETSVPVKLKLRCDPSGLHTIEDAYTLEDIKVKEEI-
PLPE-------------DAP---------EDAEPEFKEVTKTV-KKDSLIINATTFSLPA
DKLNKYIEKENEMFAQDKLVAETEDRKNALEEYIYTLRGKLEE-EYSPFASDA-EKSKLT
DMLAKAEDWLYDD--GYDSTKAKYIAKYEELASIGNIIRGRYLAKEEEKKQAFRSKNE--
-AAKMADLAEKLAAQRK-------A---EAEQKESS-KPD-AEGDVDLD-----------
---------
>XP_002494825_Zygosaccharomyces_rouxii
----MSTPFGLDLGNHNSVLAVARNRGIDIVVNEVSN-----RSTP-SIVGFGQRNRFLG
EAGKNKQTSNVKNTVENLKRIIGLGYDDK-EFPE-EAKYFSNKLVKLE-DGKVGAQVKFV
NKDHVFSAPQLAGMFFDRVKDTVQTETKANISDVCLAVPSWYTEEQRYVVADAARIAGLN
PVRVVNDVTAAAVSYGVFK-PDLPDVDQKPRVVALVDIGHSSYTCSVIGFKKGEFKVLGT
AWDKHFGGRNFDRAITEHFAQEFKTKYKIDINENPKAYSRVVAAAEKLKKVLSANSSAPF
NIESVMNDIDVSSQFSRVELEELMKPLLERVHEPIYKALAQAKLSVEDVDFVELIGGTSR
IPVLKETISKAF-NKQLSTTLNQDEAIAKGAAFICAIHS--PTLRVKPFKFEDMHAYSVS
YSWDKQV--EDE-DHLE-VFPAGSTFPSTK--MITLHRTG-D------FVMEAYYTHKEE
LPEDVPTHIAKWEITGVQL--PEGATSVPVKLKLRCDPSGLHIIEEAYTLEDITVKEEI-
PLPE-------------DAP---------EGAEPEYKEVTKTV-KKDTLNIVEHTFGLKP
EELNLLVEKENEMTSQDKLVAETEDRKNALEEYIYTLRGKLDE-EYAPFASDQ-EKTKLR
DQLAKAEDWLYED--GYDSTKAKYVAKYEELASTGNIIRGRYLSKQEEQKQALRQKDE--
-AKKMAELSEKLSAQRK-------S---EAENKESS-KKD-AEGDVNLD-----------
---------
>XP_003646516_Eremothecium_cymbalariae
----MSKAVGIDLGTTYSCVAHFSNDRVEIIANDQGN-----RTTP-SYVAFTDTERLIG
DAAKNQAAINPANTVFDAKRLIGRKFDDA-EVTN-DAKHFPFEVVNV--EGKPNIRVEFK
GDSKTFTPEEISSMVLGKMKETAESYLGTTVKDAVVTVPAYFNDSQRQATKDAGAIAGLN
VLRIINEPTAAAIAYGLDK------KGQSEHNVLIFDLGGGTFDVSLLSIDDGIFEVKAT
AGDTHLGGEDFDNRLVNHLSQEFKRKNKKDLSTNQRSLRRLRTAAERAKRALSSSSQTSI
EIDSLFEGVDFYTSITRARFEELCSDLFRSTLDPVEKVLRDSKLDKSQIDEIVLVGGSTR
IPKIQKLVSDFFNGKEPNRSINPDEAVAYGAAVQAAILTGDESSKTQDLLLLDVAPLSLG
I--------ETAGGIMTKLIPRNSTIPTKKSEIFSTYADNQPGVLIQVFEGERTRTKDNN
L-------LGKFELTGIPP-----------------APRGVPQIEVTF------------
-----------------DID---------ANGILNVSAIEKGTGKSNKITITNDKGRLSK
EDIERMVAEAEKFKAEDEKEAERVQTKNSLEAYAFNLKNTIEEASFKEKVGEE-DHKKLQ
TAAQDTINWL-DS--SQAASTEEYKDKQKELEEVANPIMTKFY-----------------
-SAGGAPPGGAPAGGFP-------GAAGAGPTPGATGDSGPTVEEVD-------------
---------
>NP_986878_Eremothecium_gossypii
----MSIPFGLDFGNNSSVLAVARNRGIDIVVNEVSN-----RSTP-SLVGFGQKNRFLG
EAGKNKQTSNIKNTVDNLKRIVGLDHAHS-DFEE-EAKFFSSKLVKME-DGKIGAQVRFA
GEQQVFSATQIAAMFMNRAKTIVQDETKGKVTDVALAVPAWYNEAQRYAAADAARIAGLN
PVRVVNDVTAAAVSYGVFK-TDLPEGEEKPRRVAFVDIGHSSYTCSIGSFKKGELKILGT
AYDKHFGGRNFDRAITEHFAEEFKGKYKIDIRENAKAYNRVMTAAEKLKKVLSANTAAPF
NIESVMNDVDVSSQLTREELEELVAPLLKRVTEPVTKALAQAKLTPEDIDFVEIIGGTTR
IPCLKNAISAAF-NKPLSTTLNQDEAIAKGAAFICAIHS--PTLKVRPFKFEDIHEYSVS
YHWDQQV--EDE-DHLE-VFPAGSSYPSTK--LITLHRTG-D------FTMTAKYTNPEV
LPAGMPEEIAKWEITGVKV--PEGETSVPVKLKLRCDPSGFHIIENAYTVEDIKVKEQI-
PPAA-------------DAP---------EDAEPEYKEVTKTV-KKDTLQIVAHTFALEE
AVLNELIEKENELAAQDKLVAETEDRKNTLEEYVYTLRGKLDE-EYAAFASDE-EKTKLK
DMLAKAEEWLYDE--GYDSTKAKYIAKYEELASLGNVIRGRYMAKEEEKRQALRAKQE--
-AAQMAEMAEKLAAQRA-------AEQKAQESKAES-DKD-AEGDIDLD-----------
---------
>XP_455059_Kluyveromyces_lactis
----MSIPFGLDLGNNNAVLAVARNRGIDVVVNEVSN-----RSTP-ALVSFGQKNRFVG
ESGKNKQTSNIKNTVDNLKRIIGLDYDHP-DFKE-ESKHFSAKLVKLD-DGKIGTQVRFG
GEQQVYSATQVVAMFINKVKSTVIEETKGNITDVAIAVPTWYTEEQKYAIADAARIAGLN
PVRIVNDITAAAVSYGVFK-TDLPEGEEKPRIVAFVDIGHSSYTCSIGAFKKGELKVLGT
AYDKHFGGRDFDHAITEHFADEFKGKYKIDIRENAKAYNRVLSAAEKLKKVLSANTAAPL
NIESVMNDVDVSSQLSREELEELVSSLLERVTDPVTKALKQANLTAEDVDFVEIIGGTTR
IPCLKDAISKAF-NKPLSTTLNQDEAIAKGAAFVCAIHS--PTMRVRPFKFEDVHPYSVS
YYWDKQV--EDE-DHLE-VFPAGSTYPSTK--LITLHRTG-D------FTIEAKYTNKAE
LPEDVPVQIAKWEVNGVQL--NEGESSIPVKLKLRCDPSGLHTVEDAYTIHDIEVEELV-
PPPA-------------DAP---------EGTEPEYKKVTKTV-KKDSLTIVAHTFALDE
KTLNELIEKENELSAQDKLVFETEDRKNTLEEYIYTLRGKLDE-EYAPFASDE-EKEKLR
NMLAKAEEWLYDD--GYDSTKGKYIAKYEELASIGNVIRGRYLAKEEEKKQALRAKQE--
-SSRMAELAEKLAAQRK-------A---AAESNEEK-PAN-GEGDVDMD-----------
---------
>XP_022674320_Kluyveromyces_marxianus
----MSIPFGLDLGNNNAVLAVARNRGIDVVVNEVSN-----RSTP-ALVSFGPKNRFVG
ESGKNKQTSNIKNTVDNLKRIIGLDYENP-EFKE-ESKHFSAKLVKLE-DGKVGTEVRFA
GEKQVYSATQLAAMFINKVKSTVIDETKGNITDVAIAVPTWYTEEQRYAIADAARIAGLN
PVRIVNDVTAAAVSYGVFK-TDLPEGEEKSRIVAFIDIGHSSYTCSIGSFRKGELKVLGT
AYDKHFGGRDFDRAITEHFADEFKTKYKIDIRENAKAYNRVLTAAEKLKKVLSANTAAPL
NIESVMNDVDVSSQLSRDELEELVSSLLERVTDPVTKALKQANLTAEDVDFVEIIGGTTR
IPCLKNAISKAF-NKPLSTTLNQDEAIAKGAAFVCAIHS--PTMRVRPFKFEDIHPYSVS
YYWDKQV--EDE-DHLE-VFPAGSTYPSTK--LITLHRTG-D------FTIEAKYTNKEE
LPPHVPVEIAKWEINGVKL--NDGESSIPVKLKLRCDPSGLHTVEDAYTIHDIEVEELV-
PPPA-------------DAP---------EGTEPEYKKVTKTV-KKDSLTIVAHTFALDE
KKLNELIEKENELTAQDKLVFETEDRKNTLEEYIYTLRGKLDE-EYSEFASDD-EKERLK
SMLAKAEEWLYDE--GYDSTKAKYIAKYEELASLGNMIRGRYLAKEEEKKQALRAKQE--
-ASRMAEMAEKLAAQRK-------A---AAEAKPEE-PAN-GEGDVDMD-----------
---------
>XP_022628220_Lachancea_lanzarotensis
----MSTPFGLDLGNHNSVLAVARNRGIDIVVNEVSN-----RSTP-SMVGFGQKNRFLG
EGAKNKQTSNIKNTVESLKRIVGLNYDDV-DFET-ESKYFQSKLVKLD-DGKIGAQVRLG
GEQVVFSATQLVAMFINKVKSTVVEETKGKITDVAIAVPAWYSEEQRYAVADAARIAGLN
PVRVVNDVTAAAVTYGVFK-SEMPEGEQKPRIVAFVDIGHSTYTCSIGAFKRGELKILGT
AYDKHFGGRDFDRAITEHFADEFKTKYKIDIRENAKAYNRVITGAERLKKVLSANSTAPF
SVESVMNDVDVSSQMSREELESLVAPLLERVTDPVTRALAEANLKPEDVDFVEIIGGTTR
IPCLKNAISEAF-GKPLSTTLNQDEAIAKGAAFICAIHS--PTMRVRPFKFEDVHQYSVS
YSWDKQE--EDE-DHLE-VFTAGSQFPSTK--LITLHRTG-D------FSMEASYTNPEK
LPAGIPTHIAKWNITGVKI--PSGQSSVPVKLKLRCDPSGLHIIESAYSVEDIEVEEEV-
PRAA-------------DAP---------EDAEPEYKKVTKTV-KKDDLTIVAHTFALPE
ETLNELIEKENDLFSQDKLVAETEDRKNALEEYIYTLRGKLDE-EYSTFASDD-EKTKLR
DMLAKAEDWLYED--GFDSTKARYIAKYEELASLGNMIRGRYLAKEEEKKQALRSKQE--
-SERMAELAEKLAAQRK-------A---EAEKQEETPKPD-AEGDIDLD-----------
---------
>XP_002554072_Lachancea_thermotolerans
----MSTPFGLDLGNNNSVLAVARNRGIDIVVNEVSN-----RSTP-SLVGFGQKNRFLG
EAGKNKQISNIKNTVESLKRIIGLDYNDP-DFEK-EAKYFQAKLVKLE-NGKIGAQVRLA
GEQATFSATQLVAMFINKVKNTVVDETKANITDVAIAVPAWYTEEQRYAVADAARIAGLN
PVRVVNDVTAAAVTYGVFK-SEMPEGEQKPRIVAFVDIGHSTYTCSIGAFKRGELKILGT
AYDKHFGGRDFDRAITEHFADEFKTKYKIDIRENAKAYSRVMTGAERLKKVLSANTAAPF
SVESVMNDIDVSSQLTREELEQLVKPLLERVTDPVTKALAQANLKAEEVDFVEIVGGTTR
IPCLKNAISEAF-GKPLSATLNQDEAIAKGAAFICAIHS--PTMRVRPFKFEDIHPYSVS
YFWDKQE--EDE-DNLE-VFPARSAFPSTK--MITLHRTG-D------FTMKAKFTNSKE
LPAGLPTEIAKWEITGVQI--PEGQTSVPVKLKLRCDPSGLHTIESAYSVEDVKVQEEV-
PRAE-------------DAP---------EDTEPEYREVTKTV-KKDDLTIVAHTFALPA
EELNALIEKENELFSQDKLVAETEDRKNALEEYIYTLRGKLDE-EYAPFASDD-EKAKLR
DMLAKAEDWLYDD--GYDSTKARYIAKYEELASLGNMIRGRYLAKEEEKRQALRQKDE--
-AAKMAAMAEKMAAERK-------A---QAEKQNEA-KPD-AEGDIDLD-----------
---------
>XP_020061175_Aspergillus_aculeatus
----MSV-VGIDLGAQSTKVGVARNKGIDIITNEVSN-----RSTP-SLVGFSARSRHIG
EAAKTQETSNLKNTVGNLKRLIGRSFSDP-DVQ-LEQEYSTAQICDV--NGQAGVEVSYL
GKKEKFTATQLVAMYLTKIRDITAKELKLPVSDVTISVPAWFTDVQRRAMIDAGEIAGLK
VLRLINDTTATALGYGITK-LDLPGPEEKPRRVMFVDIGYSDYTASIVEFRKGELNVKAT
ACDRHFGGRNFDKALTEHFADEFKEKFKIDVRSNPKAWSRTLAAAEKMKKVLSANPAAPM
SIESLMEDVDVRAIVKREELEVMVKPLLERITVPLEQVLAEAKLTVDDIDSIEMVGGCTR
VPSVKDAVAKFF-GKGLSFTLNQDEAIARGCAFSCAILS--PVFRVRDFSVHDIVNYPIE
FTWEQSADIPDEDTSLT-VFNRGNVMPSTK--ILTFYRKQ-P------FDLEARYAKPEM
LPGKVNPWVGRFSVKGVKA--DANDDFMICKLKARLNLHGILNVESGYYVEDMEVEE---
PVPE----ENENGEPM-DT----GKDG--EQ-PKKTRKVKKQV-RKGDLPISSGTTGIDE
SLKNTWTERENAMYMEDKLIAETDEKKNELEASIYELRDKIDG-VYSEFASEE-EKEKLR
AKLMDTEDWLYDE--GEDTTKSVYVAKMDEIRFIAGPIIQRHREKAEAERQAVLQAQEEA
AAKKRAEAEAQRKAEEE-------AKKAEE-----KAD------DTEMKDAPAEGE----
-AKAQE---
>XP_001268997_Aspergillus_clavatus
----MSV-VGIDLGAQSTKVGVARNKGIDIITNEVSN-----RSTP-SLVGFGARSRQIG
EGAKTQEMSNLKNTVGNLKRLIGRSFNDP-DVQ-VEQQYTTATLCDV--NGQAGVEVNYL
GKKEKFSATQLVAMYLTKIRDITSKELKLPVSDVTISVPAWFTDVQRRAMIDAGEIAGLK
VLRLINDTTATALGYGITK-LDLPGPEEKPRRVMFIDIGHSEYTASIVEFRKGELNVKAT
AYDRHFGGRDFDKALTEHFADEFKEKFKIDVRTNPKAWARTIAAAEKMKKVLSANPAAPL
SIESLMEDVDVRALVKREELEIMVKPLLDRVTAPIEEALAEAKLTIDDIDSVEMVGGCTR
VPAIKDAIAAFF-KKPLSFTLNQDEAIARGCAFSCAILS--PVFRVRDFSVHDIVNYPIE
FTWEQSADIPDEDTSLT-VFNRGNVMPSTK--ILTFYRKQ-P------FDLEARYAKPEM
LPGKINPWVGRFSVKGVKA--DANDDFMICKLKARLNLHGILNVESGYYVEDVEVEE---
PVNE-------NGDAM-DTD---AANGDSEQ-PKKTRKVKKQV-RKGDLPISTGTTSVEQ
DVKDAYIERENAMYMEDKLVAETDEKKNELESTIYELRDKIES-TYSEFASDE-EKEKLR
AKLTDMEDWLYEE--GEDTTKSVYVAKLDEIRFISGPIIQRYKEKVETERQAVLKAQEEA
LAKKRAEQDAKRKAEEE-------AKKAAE------QK-----PDEEMKDAPA-GE----
-AEGEAKQ-
>XP_001264502_Aspergillus_fischeri
----MSV-VGIDFGAQSTKVGVARNKGIDIITNEVSN-----RSTP-TLVGFGARSRHIG
EGAKTQEMSNLKNTVGNLKRLIGRSFNDP-DVE-VEQKYTSAAICDV--NGQAGVEVSYL
GKKEKFSATQLAAMYLTKIRDITSKELKLPVSDVTISVPAWFTDAQRRAMIDAGEIAGLK
VLRLINDTTATALGYGITK-LDLPGPEEKPRRVMFVDIGHSDYTASIVEFRKGELNVKAT
AYDRHFGGRDFDRALTEHFADEFKEKFKIDVRSNPKAYARTLAAAEKMKKVLSANPAAPM
SIESLMEDVDVRSIVKREELETMVKPLLERVTAPIEEVLAEAKLKPEDIDTIEMVGGCTR
VPAIKDAIAKFF-GKTLSFTLNQDEAIARGCAFSCAILS--PVFRVRDFSVHDIVNYPIE
FTWEQSADIPDEDTSLT-VFNRGNVMPSTK--ILTFYRKQ-P------FDLEARYAKPDM
LPGKINPWIGRFSVKGVKA--DANDDFMICKLKARLNLHGILNVESGYYVEDVEVEE---
PVDE---------DKM-DTD---APEG--EQ-PKKTRKVKKQV-RKGDLPISTGTNGIDQ
TVKETWIERENAMYMEDKLIAETDEKKNELESTIYELRDKIDG-VYAEFANEE-EKDKLR
AKLTDMEDWLYEE--GEDTTKSVYVAKLDEIRFIAGPIVQRYKEKIEAERQAILKAQEEE
AAKKRAEEEAKRKAEEE-------AKKAEE------TK-----PDEEMKDAPAEGEAAP-
-AEGEEKQQ
>XP_041148424_Aspergillus_flavus
----MSV-VGIDFGAQSTKIGVARNKGIDIITNEVSN-----RSTP-SLISFDNKCRYLG
EAAKTRETSNLKNTVANLKRLIGRSFSDP-DVQ-IEQSFNTATLCDV--NGQAGVEVNFR
QQKQKFSATQLVAMYLTKIRDTAANELQIPVSDVTISVPAWFTDVQRRAMLDAGEIAGLK
VLRLINDTTATALGYGITK-LDLPGPEEKPRRVMFVDIGHSDYTASIVEFRKGELNVKAT
ACDRHFGGRNFDLALTEHFAEEFKEKFKIDVRKNAKAWARTLAAAEKMKKVLSANPAAPM
SIESLMEDVDVRAIVKREELETMVQPLLERVLVPIEQALAEAKLKPEDIDSIEMVGGCTR
VPSIKEAVSKFF-GKNLSFTLNQDEAIARGCAFSCAILS--PVFRVRDFSVHDIVNYPIE
FTWEQSADIPDEDTSLT-VFGRGNVMPSTK--ILTFYRKQ-P------FDLEARYASPEE
LPGKTDPWVGRFSVKGVKA--DANDDFMICKLKARLNLHGILNVESGYYVEDMEVEE---
PVEE-------DADAM-DTD---AKGD--EQ-PKKTRKVKKQV-RKGDLPIVAGTPAIEP
SVKEAWIEGEKAMYLHDKTIAETDEKKNELETTIYDMRDRKYG-RYARFLEDEAKKQAFD
DKLDELENWLYDDEGGADTTLDVYAGKLQEIK----KLVQPFEETLEDERQ---QALAEE
LAKKRAEEEAKRAAEEQ-------AKKAAA-----AAMNFEERNET-MPDAPAQEEA---
-P-AGDKQ-
>XP_752631_Aspergillus_fumigatus
----MSV-VGIDFGAQSTKVGVARNKGIDIITNEVSN-----RSTP-TLVGFGTRSRHIG
EGAKTQEMSNLKNTVGNLKRLIGRSFNDP-DVE-IEQKYTSAAICDV--NGQAGVEVSYL
GKKEKFSATQLAAMYLTKIRDITSKELKLPVSDVTISVPAWFTDAQRRAMIDAGEIAGLK
VLRLINDTTATALGYGITK-LDLPGPEEKPRRVMFVDIGHSDYTASVVEFRKGELNVKAT
AYDRHFGGRDFDIALTEHFADEFKEKFKIDVRSNPKAYARTVAAAEKMKKVLSANPAAPM
SIESLMEDVDVRSIVKREELETMVKPLLERVTIPIEEALAEAKLKPEDIDTIEMVGGCTR
VPAIKEAISKFF-GKTLSFTLNQDEAIARGCAFSCAILS--PVFRVRDFSVHDIVNYPIE
FTWEQSADIPDEDTSLT-VFNRGNVMPSTK--ILTFYRKQ-P------FDLEARYAKPDM
LPGKINPWIGRFSVKGVKA--DANDDFMICKLKARLNLHGILNVESGYYVEDVEVEE---
PVDE---------DKM-DTD---APEG--EQ-PKKTRKVKKQV-RKGDLPISTGTNSVDQ
TVKETWIERENAMYMEDKLIAETDEKKNELESTIYELRDKIDG-VYAEFASEE-EKDKLR
AKLTDMEDWLYEE--GEDTTKSVYVAKLDEIRFIAGPIVQRYKEKIEAERQAILKAQEEE
AAKKRAEEEAKRKAEEE-------AKKAEE------TK-----PDEEMKDAPAEGEAAP-
-AEGEEKQQ
>XP_658651_Aspergillus_nidulans
----MSV-VGIDFGAQSTKIGVARNKGIDIIANEVSN-----RQTP-SLVGFSARSRHIG
EAAKTQETSNLKNTVGNLKRLIGRAFSDP-EIQ-IEQEYSVAQLCDV--NGQAGVEVSYL
GKKEKFSAIQLVAMYLTKIRDITSKELKLPVTDVTISVPAWFTDIQRRAMLDASEIAGLK
VLRLINDTTATALGYGITK-LDLPGPEEKPRRVMFVDIGYSDYTATIVEFRKGELNVKAT
ACDRHFGGRNFDKALTDHFADEFKEKFKIDIRTNPKAWARTLVAAEKLKKILSANTVAPM
SIESLMEDIDVRAMVKREELEDMVRPLLDRVTVPLEQALAEAKLKPEDIDFVEMVGGCTR
VPAIKQAVNKFF-GKNLSFTLNQDEAIARGCAFSCAILS--PVFRVRDFSVHDIVSYPIE
FTWEQSPDIPDEDTSLT-VFNKGNVMPSTK--ILTFYRKQ-P------FDLEARYANPEA
LPGKVNPWVGRFSVKGVKA--DANDDFMICKLKARLNLHGILNLESGYYVEDVEVEE---
PVSE--EGEKKDGDAM-ETD---A-A---EQ-PKKTRKVKKQV-RKGDLPISSGTAQLEQ
SLKDTWQERENSMYMEDKLVAETDEKKNELEGTIYELRDKIDG-VYAEFASEE-EKDKLR
SKLTDLEDWLYED--GEDATKSVYVAKLDEIRFVAGPIIQRHREKLEAERQAILKAQEEE
AAKKRAEEEAKRKAEEE-------AKKAAE-----EAKKA-ENPDAEMKDAPNEGEAAPE
NADADKQ--
>XP_001392647_Aspergillus_niger
----MSV-VGIDFGAQSTKVGVARNKGIDIITNEVSN-----RSTP-SLVGFNARCRALG
EAAKTQETSNLKNTVGNLKRLIGRTFSDP-DVA-IEQEYTTAQLCDV--NGQAGAEVSYL
GKKEKFSATQLVAMYLTKIRDITSKELKLPVSDVTISVPAWFTDVQRRAMLDAGEIAGLK
VLRLINDTTATALGYGITK-VDLPGPEEKPRRVMFVDIGYSDYTASIVEFRKGELNVKAT
AYDRHFGGRNFDRALTEHFADEFKEKFKIDVRSHPKAWSRTLAAAEKMKKVLSANPAAPM
SIESLMEDVDVRAIVKREELETMVKPLLDRVTVPIEEALAEAKLKPEDIDFVEMVGGCTR
VPAIKDAVAKFF-GKTLSFTLNQDEAIARGCAFSCAILS--PVFRVRDFSVHDIVNYPIE
FTWEQSADIPDEDTSLT-VFNRGNVMPSTK--ILTFYRKQ-P------FDLEARYAKPEM
LPGKVNPWVGRFSVKGVKA--DANDDFMICKLKARLNLHGILNLESGYYVEDMEVEE---
PVPE----E---GDAM-DTD---GKDG--EQ-PKKTRKVKKQV-RKGDLPISTGTTSTDE
SVLNAWTERENSMYMEDKLIAETDEKKNELESSIYELRDKIDG-VYSEFANEE-EKDKLR
AKLTDTEDWLYEE--GEDTTKSVYVAKMDEIRFVAGPIIQRYREKQEAER----QAQEEA
ANKKRAEEEAKRKAEEE-------AKKAEE-----EAKKAEEKPDAEMKDAPAEGE----
-KPAEQ---
>XP_015407776_Aspergillus_nomiae
----MSV-VGIDFGAQSTKIGVARNKGIDIITNEVPTDLLRMSTLL-SLVSFDNKCRYLG
EAAKTRETSNLKNTVANLKRLIGRSFSDP-DVQ-IEQSFNTATLCDV--NGQAGVEVNFR
QQKQKFSATQLVAMYLTKIRDITANELQIPVSDITISVPAWFTDIQRRAMLDAGEIAGLK
VLRLINDTTATALGYGITK-LDLPGPEEKPRRVMFVDIGHSDYTASIVEFRKGELNVKAT
ACDRHFGGRNFDLALTEHFAEEFKEKFKIDVRKNAKAWARTLAAAEKMKKVLSANPAAPM
SIESLMEDVDVRAIVKREELETMVQPLLERVLVPIEQALAEAKLKPEDIDSIEMVGGCTR
VPAIKEAVSKFF-GKTLSFTLNQDEAIARGCAFACAILS--PVFRVRDFSVHDIVNYPIE
FTWEQSADIPDEDTSLT-VFGRGNVMPSTK--ILTFYRKQ-P------FDLEARYANPEE
LPGKTNPWVGRFSVKGVKA--DANDDFMICKLKARLNLHGILNVESGYYVEDMEVEE---
PVEE-------DGDAM-DTD---AKGD--EQ-PKKTRKVKKQV-RKGDLPISAGTPAIEP
SVKEAWIEGEKAMYLHDKTIAETDEKKNELETTIYDMRDRKYG-RYARFLEDEAKKQAFD
DKLDELENWLYDDEGGADTTLDVYAGKLQEIK----KLVQPFEETLEDERQ---QALAEE
LAKKRAEEEAKRAAEEQ-------AKKAAA-----AAMNFEERNEAVMTDAPAQDET---
-PAAGDKQ-
>XP_001824312_Aspergillus_oryzae
----MSV-VGIDFGAQSTKIGVARNKGIDIITNEVSN-----RSTP-SLISFDNKCRYLG
EAAKTRETSNLKNTVANLKRLIGRSFSDP-DVQ-IEQSFNTATLCDV--NGQAGVEVNFR
QQKQKFSATQLVAMYLTKIRDTAANELQIPVSDVTISVPAWFTDVQRRAMLDAGEIAGLK
VLRLINDTTATALGYGITK-LDLPGPEEKPRRVMFVDIGHSDYTASIVEFRKGELNVKAT
ACDRHFGGRNFDLALTEHFAEEFKEKFKIDVRKNAKAWARTLAAAEKMKKVLSANPAAPM
SIESLMEDVDVRAIVKREELETMVQPLLERVLVPIEQALAEAKLKPEDIDSIEMVGGCTR
VPSIKEAVSKFF-GKNLSFTLNQDEAIARGCAFSCAILS--PVFRVRDFSVHDIVNYPIE
FTWEQSADIPDEDTSLT-VFGRGNVMPSTK--ILTFYRKQ-P------FDLEARYASPEE
LPGKTDPWVGRFSVKGVKA--DANDDFMICKLKARLNLHGILNVESGYYVEDMEVEE---
PVEE-------DADAM-DTD---AKGD--EQ-PKKTRKVKKQV-RKGDLPIVAGTPAIEP
SVKEAWIEGEKAMYLHDKTIAETDEKKNELETTIYDMRDRKYG-RYARFLEDEAKKQAFD
DKLDELENWLYDDEGGADTTLDVYAGKLQEIK----KLVQPFEETLEDERQ---QALAEE
LAKKRAEEEAKRAAEEQ-------AKKAAA-----AAMNFEERNET-MPDAPAQEEA---
-P-AGDKQ-
>XP_040636126_Aspergillus_ruber
----MSV-VGIDFGAQSTKIGVARNKGIDIITNEVSN-----RSTP-SLVGFSARSRALG
EAAKTQETSNLKNTVGNLKRLIGRSFNDP-DVQ-IEQEYNTAALCDV--NGQVGAEVSYL
GKKEKFSAVQLVAMYLTKIRDITSSELRLPVSDVTISVPAWFTDVQRRAMLDAGEIAGLK
VLRLVNDTTATALGYGITK-LDLPNADEKPRRVMFVDIGHTDYTASIVEFRKGELNVKST
AYDRHFGGRNFDRALTEHFANEFKQNFKIDVRTHPKAWARTLASAEKMKKVLSANPAAPM
NIESLMEDVDVRTIVKREELEVMIQPYLERVTSPIEEALAEAKLTTDDIDFVEMVGGSTR
VPAIKDAVSKFFGGKTLSFTLNQDEAIARGCAFTCAILS--PVFRVRDFSVHDIVNYPVE
FTWEQSPEIPDEDTSLT-VFNRGNVMPSTK--ILTFYRKQ-P------FDLEARYANPDQ
LPGKINPWVGRFSVKGVQA--DANDDFMICKLKARLNLHGILNVESGYYVEDMEVEE---
PVPE-------EGDAM-ETD---KADG--EQ-PKKTRKVKKQV-RKGDLPIAAGSTGIDQ
SVREAFTERENAMYMEDKLIAETDEKKNELEASIYELRDKIDG-VYAEFASEE-EKDKLK
SKLLDTEDWLYED--GEDTTKSVYVAKMDDIRFIVGPIIQRYKEKADAERQAILKAEEEE
LAKKRAEQEAQRKAEEE-------AKKAQE-----AQQ--EPKADSEMQDAPAEGEAA--
-STEEQKQ-
>XP_040707481_Aspergillus_sydowii
----MSV-VGIDFGAQSTKVGVARNKGIDIITNEVSN-----RQTP-SLVGFNARSRHIG
EAAKTQETSNLKNTVGNLKRLIGRTFSDP-DIQ-LEQEFSVAQLCDV--NGQAGAEVSYL
GKKEKFTAIQLVAMYLTKIRDITSKELKLPVTDVTISVPAWFTDIQRRAMLDAGEIAGLK
VLRLINDCTATALGYGITK-LDLPGPEEKPRRVMFVDIGYCDYTATVVEFRKGELNVKAT
ACDRYFGGRNFDKALTDHFADEFKEKFKIDIRTNPKAWARTLVAAEKLKKVLSANTLAPM
SIESLMEDVDVRAIVKREELEEMVRPLLDRVTVPLEQALAEAKLKPDDIDFVEMVGGCTR
VPAIKEAVNKFF-GKNLSFTLNQDEAIARGCAFACAILS--PVFRVRDFSVHDIVSYPIE
FTWEQSPDIPDEDTSLT-VFNKGNVMPSTK--ILTFYRKQ-P------FDLEARYSQPET
LPGNVNPWIGRFSVKGVKA--DANDDFMICKLKARLNLHGILNVESGYYVEDVEVEE---
PVPE--EGETKDGESM-DTN---SNN---EQ-PKKTRKVKKQV-RKGDLPISSGTAQLEE
SLKNTWQEQENTMYMDDKLIAETDEKKNELEGTIYEMRDKIDG-VYAEFASEE-EKDKLR
SKLTDLEDWLYEE--GDDTTKSVYVAKLDEIRFVAGPIIQRHREKLDAEREAIQKAQEEE
AVKKRAEIEAKRKAEEE-------A-KAAE-----EAKKAEENPDAEMKDAPAEGEAAPE
NAEADKQ--
>XP_001210539_Aspergillus_terreus
----MSV-VGIDFGAQSTKVGVARNKGIDIITNEVSN-----RSTP-TLVGFNARSRALG
EAAKTQETSNLKNTVGNLKRLIGRSFNDP-DVQ-LEQEYSTAALCDV--NGQAGVEVSYL
GKKEKFTATQLVAMYLTKIRDITSKELKLPVSDVTISVPAWFTDVQRRAMIDAGEIAGLK
VLRLINDTTATALGYGITK-LDLPGPEEKPRRVMFVDIGHSDYTASIVEFRKGELNVKAT
ACDRHFGGRNFDRALTEHFADEFKEKFKIDVRTHPKAWARTLASAEKMKKVLSANPAAPM
SIESLMEDVDVRAIVKREELETMVKPLLDRVTVPIEQVLAEAKMKPEDIDHIEMVGGCTR
VPAIKDAISKFF-GKNLSFTLNQDEAIARGCAFSCAILS--PVFRVRDFAVHDIVSYPIE
FTWEQSPDIPDEDTSLT-VFGKGNVLPSTK--ILTFYRKQ-P------FDLEARYAEPEN
LPGKINPWVGRFSVKGVKA--DANDDFMICKLKARLNLHGILNLESGYYVEDMEVEE---
PVPE--EGDKKDGDAM-DTD---ATNG--EQ-PKKTRKVKKQV-RKGDLPISAGTSSIDQ
SVKEAFIERENAMYMEDKLIAETDEKKNELESTIYELRDKIDG-VYSEFASEE-EKDKLR
SKLTDMEDWLYEE--GEDTTKSIYVAKLDEIRFIAGPIIQRHREKLEAERQAILKAQEEE
AAKKRAEAEAAKKAAEE-------AAKESQ-----GEK-----ADAEMKDAPAEGEATPE
KTEAEEKQ-
>XP_022491644_Penicillium_arizonense
----MSV-VGIDLGAQSTKIGVARNKGIDIIANEVSN-----RQTP-SLVAFTARSRHIG
EAAKGGEISNLKNTIGSLKRLIGRSFNDP-DVA-IEQEYNTAPLVDV--DGQAGVEVNYL
GKKEKFTATQLVAMFLGKIKDITSKELRLPVSDCTVSVPAWFTDVQRRAMIDAGDIAGLN
VLRLINDTTATALGWGITK-LDLPGPEEKPRRVMFIDIGYSDYTCSIVEFRKGELNVKST
TYDRHFGGRNFDKALTEHLADEFKEKFKVDIRTHPKAWARTLVAAEKLKKVLSANPQAPI
NIESLMEDTDVRAMIKRDELESMVKPLLERLTVPIEQALAEAKLTAADIDQIEMVGGCTR
VPAIKETLTNYF-GKTLSFTLNQDEAIARGCAFSCATLS--PVFRVRDFSVHDIVNYPID
FTWEQSPEIPDEDTSLT-VFSRGNVMPSTK--ILTFYRKQ-P------FDLEARYTQAET
MPGKVNPWIGRFSVKGVQA--DANNDFMICKLKARLNLHGILNVESGYYVEDMEVEE---
PVEE----EKKEGDAM-DTD---EKE---EQ-PKKTRKVKKQV-RKGDLPIASATGGFDE
SVKAAWTERENSMYMEDKLVAETDEKKNELEASIYELRDKIDG-VYSEFASDE-EKEKLR
AKLSATEDWLYED--GDDTTKSIYIAKMDEIRFIAGPIIQRYKEKVEAEREVIRKAEEAA
ASKRRAELAAQKATEDAAAQNEENARKYAE-------------ADSEMKDAPA-------
----EDKQ-
>XP_014536159_Penicillium_digitatum
----MSV-VGIDLGAQSTKIGVARNKGIDIIANEVSN-----RQTP-SIVGFTPRSRNLG
EAAKGAEISNLKNTVSSLKRLIGRSFNDP-DVA-IEQEYNTCTLVDV--NGQAGVEVNYL
GKKEKFTATQLVASYLSKIKDITAKELRAPVSDVTVSVPAWFTDVQRRAMLDAGDIAGLN
ILRLINDTTATALGWGITK-LDLPGPEEKPRRVMFIDIGYSDYTASIVEFRKGELNVKAT
AYDRHFGGRNFDKALTEHLAVEFKEKFKVDIHTNGKAWTRTLVAAEKLKKVLSANAQAPL
SIESLMDDTDVRAMMKREELEIMVKPLLDRLTAPLEQALSEAKLSVEDIDQIEMVGGCTR
VPSIKDTISKFF-GKGLSFTLNQDEAIARGCAFSCAILS--PVFRVRDFAVHDIVNYPID
FTWEQSPEIPDEDTSLT-VFSRGNVMPSTK--ILTFYRKQ-P------FDLEARYSDVEA
MPGKVNPWIGRFSVKGVQA--DANNDFMICKLKARLNLHGILNVESGYYVEDMEVEE---
PVEE----EKKEGD-M-DTD---SKE---EQ-PKKTRKVKKQV-RKGDLPISSATGGFDQ
ATKETWIERENAMYMEDKLVAETDEKKNELEASIYELRDKIDG-VYSEFASEE-EKEKLK
SKLMDTEDWLYED--GEDSTKSVYVAKMDDIRFIAGPIIQRYKEKVEAEREAVRKADEEA
AAKRRAEIEAKKAEEN--------A-KSTE-------------GDAEMKDAPAEGDAQ--
-GEAEEKQ-
>XP_016596000_Penicillium_expansum
----MSV-VGIDLGAQSTKIGVARNKGIDIIANEVSN-----RQTP-SVVGFTPRSRNLG
EAAKGAEISNLKNTVSSLKRLIGRSFNDP-DVA-IEQEYNTCTLVDV--NGQAGVEVNYL
GKKEKFTATQLVASYLSKIKDITSKELRAPVSDVTVSVPAWFTDVQRRAMLDAGDIAGLN
ILRLINDTTATALGWGITK-LDLPAPEEKPRRVMFIDIGYSDYTASIVEFRKGELNVKAT
AYDRHFGGRNFDKAITEHLAVEFKEKFKVDIHTNGKAWTRTLVAAEKLKKVLSANAQAPL
SVESLMDDTDVRAMMKREELELMVKPLLDRLTVPLEQALSEAKLSVEDIDQIEMVGGCTR
VPSIKETISKFF-GKGLSFTLNQDEAIARGCAFSCATLS--PVFRVRDFAVHDIVNYPID
FTWEQSPEIPDEDTSLT-VFSRGNVMPSTK--ILTFYRKQ-P------FDLEARYSDVEA
MPGKVNPWIGRFSVKGVQA--DANNDFMICKLKARLNLHGILNVESGYYVEDMEVEE---
PVEE----EKKEGD-M-DTD---SKE---EQ-PKKTRKVKKQV-RKGDLPIASATGGFDQ
ATKEAWTERENAMYMEDKLVAETDEKKNELEASIYELRDKIDG-VYSEFASEE-EKEKLK
SKLMDTEDWLYED--GEDATKSVYVSRMDDIRFIAGPIIQRYKEKVEAERDAVRKADEEA
AAKRRAEIEAKKAEEN--------AKKTTE-------------GDAEMKDAPAEGEAQ--
-AETEEKQ-
>XP_040647914_Penicillium_griseofulvum
----MSV-VGIDLGAQSTKIGVARNKGIDIIANEVSN-----RQTP-SVVGFTPRNRNLG
EAAKGAEISNLKNTVGSLKRLIGRSFNDP-DVA-IEQEYNTCTLVDV--NGQVGVEVNYL
GKKEQFTATQLVASYLSKIKDITAKELRAPVSDVTVSVPAWFTDVQRRAMLDAGDIAGLN
ILRLINDTTATALGYGITK-LDLPGPEEKPRRVMFVDIGYSDYTASIVEFRKGELNVKAT
AYDRHFGGRNFDKALTEHLAVEFKEKFKVDIHTNGKAWTRTLVAAEKLKKVLSANAQAPL
SVESLMDDTDVRAMMKREELELMVKPLLDRLTTPLEQALSEAKLQVEDIDYIEMVGGCTR
VPAIKDTISKFF-GKGLSFTLNQDEAIARGCAFSCATLS--PAFRVRDFAVHDIVNYPID
FTWEQSPEIPDEDTSLT-VFSRGNVMPSTK--ILTFYRKQ-P------FDLEARYSNVET
MPGKVNPWIGRFSVKGVQA--DANNDFMICKLKARLNLHGILNVESGYYVEDMEVEE---
PVEE----EKKEGD-M-DTD---SKE---EQ-PKKTRKVKKQV-RKGDLPIVSVTGGFSQ
ATKEAWTERENAMYMEDKLVAETDEKKNELEASIYELRDKIDG-VYAEFASEE-EKEKLK
SKLMDTEDWLYED--GEDATKSVYVAKMDDIRFIAGPIIQRYKEKVEAERDAVRKADEEA
AAKRRAEIEAKKAEED--------AKKSTE-------------GDAEMKDAPEE------
-AQGEEKQ-
>XP_038932078_Penicillium_roqueforti
----MSV-VGIDLGAQSTKIGVARNKGIDIIANEVSN-----RQTP-SVVGFTPRSRNLG
EAAKGAEISNLKNTVGSLKRLIGRSFNDP-DIA-IEQEYNTCKLVDV--NGQAGVEVNYL
GKKEKFTATQLVAAYLSKIKDITAKELRTPVSDVTVSVPAWFTDVQRRAMIDAGDIAGLN
ILRLINDTTATALGWGITK-LDLPGPEEKPRRVMFVDIGYSDYTASIVEFRKGELNVKAT
AYDRHFGGRNFDKALTEHLAVEFKEKFKVDIHTNGKAWTRTLVAAEKLKKVLSANAQAPL
SVESLMDDVDVRAMMKREELELLVKPLLDRLTAPLEQALSEAKLQIEDIDQIEMVGGCTR
VPSIKETLTKFF-GKNLSFTLNQDEAIARGCAFSCATLS--PIFRVRDFAVHDIVNYPID
FTWEQSPEIPDEDTSLT-VFSRGNVMPSTK--ILTFYRKQ-P------FDLEARYSDVAA
MPGKVNPWIGRFSVKGVQA--DANNDFMICKLKARLNLHGILNVESGYYVEDIEVEE---
PIEE----EKNEDE-M-D-E---SKD---EE-PKKTRKVKKQV-RKGDLPISSATGGFDQ
ATKEAWTERENAMYMEDKLVAETDEKKNELEASIYELRDKIDG-VYSEFASEE-EKEKLK
AKLTTTEDWLYED--GEDTTKSVYVAKMDDIRFIAGPIIQRYKEKAEAERDAVRKADEEA
AARRRAELE---------------AKKNAQ-------------GDSDMQDAPE-------
-GELEEQ--
>XP_002559713_Penicillium_rubens
----MSV-VGIDLGAQSTKIGVARNKGIDIV-----------RITPRSVVGFTPRSRALG
EAAKGGEISNLKNTVGSLKRLIGRSFNDP-DVA-IEQEYNTCNLVDV--DGQAGVEVSYL
GKKEKFTATQLVASYLSKIKDITAKELRAPVSDVTISVPAWFTDVQRRAMIDAGDIAGLN
VLRLINDTTATALGWGITK-LDLPTPEEKPRRVMFVDIGYSDYTASIVEFRKGELNVKAT
AYDRHFGGRNFDKALTEHLAVEFKEKFKIDIHTNGKAWTRTLVAAEKLKKVLSANAMAPL
SVESLMEDTDVRAMLKREELELMVKPLLDRLTVPLEQALSEAKLQVGDIDQIEMVGGCTR
VPAIKETISKFF-GKGLSFTLNQDEAIARGCAFSCATLS--PVFRVRDFAVHDIVNYPID
FTWEQSPEIPDEDTSLT-VFSRGNVMPSTK--ILTFYRKQ-P------FDLEARYSEAEA
MPGKVNPWIGRFSVKGVQA--DEKNDFMICKLKARLNLHGILNVESGYYVEDMEVEE---
PVEE----EKKEDE-M-DTD---SKE---EQ-PKKTRKVKKQV-RKGDLPIASATGGFDQ
ATKEAWTERENAMYMEDKLVAETDEKKNELEASIYELRDKIDG-VYAEFASEE-EKEKLK
AKLMDTEDWLYEE--GEDTIKSVYVAKMDDIRFIAGPIIQRYKEKVEAERDAVRKAEEEA
AAKRRAELEAKKAEEEA-------AKKSTE-------------GDAEMKDAPAEGEAQ--
-GETEEKQ-
>XP_040810312_Penicillium_solitum
----MSV-VGIDLGAQSTKIGVARNKGIDIIANEVSN-----RQTP-SVVGFTPRNRNLG
EAAKGAEISNLKNTVGSLKRLIGRSFNDP-DVA-IEQEYNTCTLVDV--NGQAGVEVNYL
GKKEKFTATQLVASYLSKIKDITSKELRAPVSDVTVSVPAWFTDVQRRAMIDAGDIAGLN
ILRLINDTTATALGWGITK-LDLPGPEEKPRRVMFVDIGYSDYTASIVEFRKGELNVKAT
AYDRHFGGRNFDKALTEHLAVEFKEKFKVDIHTNGKAWTRTLVAAEKLKKVLSANAQAPL
SVESLMDDTDVRAMLKREELELMVKPLLDRLTAPLEQALAEAKLQVEDIDQIEMVGGCTR
VPSIKETVSKFF-GKGLSFTLNQDEAIARGCAFSCATLS--PVFRVRDFAVHDIVNYPID
FTWEQSPEIPDEDTSLT-VFSRGNVMPSTK--ILTFYRKQ-P------FDLEARYSDVEA
MPGKVNPWIGRFSVKGVQA--DANNDFMICKLKARLNLHGILNVESGYYVEDMEVEE---
PVEE----EKKEGD-M-DTD---SKE---EQ-PKKTRKVKKQV-RKGDLPIASATGGFDQ
ATKEAWTERENAMYMEDKLVAETDEKKNELEASIYELRDKIDG-VYAEFSSEE-EKEKLK
SKLMDTEDWLYED--GEDTTKSVYVAKMDDIRFIAGPIIQRYKEKVEAERDAVRKADEEA
AAKRRAEIEAKKAEEN--------AKKTTE-------------GDAEMKDAPAEGEAQ--
-AEAEEKQ-
>XP_022584388_Penicilliopsis_zonata
----MSV-VGIDFGAQSTKVGVARNKGIDIITNEVSN-----RSTP-TLVGFGTKSRHLG
EAAKTQETSNLKNTVGSLKRLIGRSFSDP-DVQ-VEQQYNTAPLCDV--NGQAGVEVNFL
GKKEKFTATQLVAMYLGKIRDIAAKELKLPVSDVVISVPAWFTDIQRRAMLDAGEIAGLK
VLRLINDTTATALGYGITK-LDLPGPEEKPRRVVFVDIGHSNYTASVVEFRKGELNVKAT
AYDRHFGGRNFDKALTDHFADEFKEKFKIDIRSNPKAWARTLAAAEKLKKVLSANPSAPL
SIESLMEDIDVRALVKREEMEAMVKPLVDRILVPIEQALAEAKLKPEDIDAIEMVGGCTR
VPVIKEAIGNFF-GKPLSFTLNQDEAIARGSAFSCAILS--PVFRVRDFSVHDIVNYPIE
FTWEQSADIPDEDTSLT-VFNRGNVMPSTK--ILTFYRKQ-P------FDLEARYAKPDM
LPGKVNPWVGRFSIKGVQA--DANNDFMICKLKARLNLHGILNLESGYYVEDVEVEE---
PVEE--EGDKKEGDAM-DTD---------DK-PKKTRKVKKQV-RKGDLPISTGTSALDQ
SVKDAWIERENAMYMEDKLVAETDEKKNELESFIYELRDKLDG-IYAEFANEE-EKDKLR
AKLTDSEDWLYEE--GEDTTKSVYVAKMDEIRFIAGPIIQRYREKADAERQAVQKAQEEE
AARKRAEIEAKRKAEEE-------AKKAEE-----ASK----TADTDMKDASAEGE-APA
AQETEEKQ-
>XP_016620166_Cladophialophora_bantiana
----MSV-VGVDFGAQSTKIGVARNKGIDIITNETSN-----RSTP-SLVGFGPKSRYLG
EAAKTQEISNLKNTISSLKRLAGRTINDP-EIA-IEQQYITAPLVDV--NGQVGAEVTYR
GEKQKFTAVQLIAMYLGKIRDTASKELKLPVSDVVIGCPPWFTDAQRRAMLDAADVANLK
LLRLINDNTAIALGYGITK-SDLPEADAKPRRVCFVDIGYSDYTCSIVEFRKGELAVKAT
TFDRHFGGRNIDKALVDHFAAEFKEKFKLDISSNPKAITRVAAAAEKLKKILSANASAPL
SIESLMDDKDVRAMLKRDEMEELIKPLLDRVTAPLEQALAEAKVKIEDIDAIEMVGGCTR
VPAIKDRISKFF-GKPLSFTLNQDEAVARGCAFSCAILS--PVFRVRDFSVHDIVTYPIE
FTWEQSPDIPDEDTSLT-VFNKGNVMPSTK--ILTFYRKQ-P------FDLEARYAKPEM
LPGKINPWIGRFSVKGVKA--DEKDDFMVCKLKARLNLHGILNLESGYYVEDVEVEE---
PEPE----AKKDGDAM-ETD---QPNGSAEPAKPKMRKVKKQV-RKGELQLVSGTSSMDE
GAKTQMSELENAMYMEDKLVTDTEDKKNELEAFIYELRGKIED-QYAEFASQE-EKDKIR
DKLEKTEDWLYDE--GDDATKAQYVAKMEEIRFVAGPVIQRYQDKLEEERQAVLKAQEEE
AAKKRAEAEAKKKAEED-------SKKGAE------PQSADEPKDTEMKDAP-DGEAIKP
DDVEEK---
>XP_008730770_Cladophialophora_carrionii
------------------------------------------------MVGFGPKSRYLG
EAAKTQEISNLKNTISSLKRLAGRTINDP-EVA-IEQQFITAPLVDV--NGQVGAEVTYR
GEKQKFSAVQLIAMYLGKIRDTASKELKLPVSDVVIGCPPWFTDSQRRAMLDAAEIANLK
LLRLINDNTAIALGYGITK-SDLPEGDAKPRRVCFVDVGYSDYTVSIVEFRKGELAVKAT
TFDRHFGGRNFDKALVDHFAAEFKEKFKVDIYTNPKATTRVAAAAEKVKKILSANAQAPL
SIESLMEDKDVRAMLKREEFEEMVKPLLDRVTVPLEQALAEAKLKVEDIDAIEMVGGCTR
IPAIKDRIAKFFNGKSLSYTLNQDEAIARGCAFSCAVLS--PVFRVRDFSVHDIVTYPIE
FTWEQSPDIPDEDTSLT-VFNKGNVMPSTK--ILTFYRKQ-P------FDLEARYAKPEL
LPGKVNPWIGRFSVKGVKA--DEKDDFMVCKLKARLNLHGILNLESGYYVEDVEVEE---
PEPE----PKKDGDAM-ETD---QANGSAEQPKPKMRKVKKQV-RKGELQLVAGTSSLDD
ATKAQAAEAENAMFMEDKLVTDTEDKKNELEAYIYEIRGKIDD-LYADFASDE-EKSKIR
EKLEKTEDWLYDE--GDDATKAQYQAKLDEIKFLSGPVAQRYQDKIEAERQAILKVQEEE
AAKKRAEAEAKKKAEEE-------AKKAAE-------PQADEPKDTEMKDAP-E-ESVKP
DSVEEK---
>XP_016242673_Cladophialophora_immunda
----MSV-VGVDFGAQSTKIGVARNKGIDIITNETSN-----RSTP-SLVGFGPKSRYLG
EAAKTQEISNLKNTISSLKRLAGRTINDP-EIA-IEQQYITAPLVDV--NGQVGAEVTYR
GEKQKFTAVQLIAMYLGKIRDTASKELKLPVSDVVISCPPWFTDAQRRAMLDAAEIANLK
LLRLINDNTAIALGYGITK-SDLPDAEAKPRRVCFVDIGYSDYTCSIVEFRKGELAVKAT
TFDRHFGGRNIDKALVDHFAAEFKEKFKLDITTNPKAITRVAAAAEKLKKILSANASAPL
SIESLMDDKDVRAMLKRDELEELIKPLLDRVTGPLEQALAEAKVKIEDIDAIEMVGGCTR
VPAIKDRISKFF-GKTLSFTLNQDEAVARGCAFSCAILS--PVFRVRDFSVHDIVTYPIE
FTWEQSPDIPDEDTSLT-VFNKGNVMPSTK--ILTFYRKQ-P------FDLEARYAKPDL
LPGKINPWIGRFSVKGVKA--DEKDDFMVCKLKARLNLHGILNLESGYYVEDVEVEE---
PEQE----AKKDGDAM-ETD---QPNGSAEPAKPKMRKVKKQV-RKGELQLVSGTSSMDE
AAKTQMGELENAMYMEDKLVTDTEDKKNELEAFIYELRGKIEE-QYADYASQE-EKDKIR
DKLEKSEDWLYDE--GYDATKAQYVAKMDEIRFVAGPVIQRYQDKLEEERQALLKVQEEE
AAKKRAEAEAKKKAEEE-------AKKGAD------GQSSEEPKDTEMKDAP-DGEAIKP
DSVEEK---
>XP_007746318_Cladophialophora_psammophila
----MSV-VGVDFGAQSTKIGVARNKGIDIITNETSN-----RSTP-SLVGFGPKSRYLG
EAAKTQEISNLKNTISSLKRLAGRTINDP-EIA-IEQQYITAPLVDV--NGQVGAEVTYR
GEKQKFTAVQLIAMYLGKIRDTASKELKLPVSDVVISCPPWFTDAQRRAMLDAAEVANLK
LLRLINDNTAIALGYGITK-SDLPEADAKPRRVCFVDIGYSDYTCSIVEFRKGELAVKAT
TFDRHFGGRNIDKALVDHFAAEFKEKFKLDISSNPKAITRVAAAAEKLKKILSANASAPL
SIESLMDDKDVRAMLKRDEMEELIKPLLDRVTAPLEQALAEAKAKIEDIDAIEMVGGCTR
VPAVKDRISKFF-GKPLSFTLNQDEAVARGCAFSCAILS--PVFRVRDFSVHDIVTYPIE
FTWEQSPDIPDEDTSLT-VFNKGNVMPSTK--ILTFYRKQ-A------FDLEARYAKPEM
LPGKINPWIGRFSVKGVKA--DEKDDFMVCKLKARLNLHGILNLESGYYVEDVEVEE---
PEPE----AKKDGDAM-ETD---QPNGSAEPAKPKMRKVKKQV-RKGELQLVSGTSSMDE
SAKTQMSELENAMYMEDKLVTDTEDKKNELEAFIYELRGKIED-QFAEFASQE-EKDKIR
DKLEKTEDWLYDE--GDDATKAQYVAKMEEIRFVAGPVSQRYQDKLEEERQAVLKAQEEE
AAKKRAEAEAKKKGEED-------GKKGAE------PQSADEPKDIEMKDAP-DGEAIKP
DSVEEK---
>XP_018688687_Fonsecaea_erecta
----MSV-IGVDFGAQSTKIGVARNKGIDIITNETSN-----RSTP-SLVGFGPKSRYLG
EAAKTQEISNLKNTISSLKRLAGRTINDP-EVA-IEQQYITAPLVDV--NGQVGAEVTYR
GEKQKFTAVQLIAMYLGKIRDTASKELKLPVSDVVISCPPWFTDAQRRAMLDAAEVANLK
LLRLINDNTAIALGYGITK-SDLPEADAKPRRVCFVDIGYSDYTCSIVEFRKGELAVKAT
TFDRHFGGRNIDKALVDHFAAEFKEKFKLDITSNPKAITRVAAAAEKLKKILSANAQAPL
SIESLMDDKDVRAMLKRDEMEELIKPLLDRVTAPLEQALAEAKVKLEDIDAIEMVGGCTR
VPAIKERISKFF-GKPLSFTLNQDEAVARGCTFSCAILS--PVFRVRDFSVHDIVTYPIE
FTWEQSPDIPDEDTSLT-VFNKGNVMPSTK--ILTFYRKQ-P------FDLEARYAKPEL
LPGKINPWIGRFSVKGVKA--DEKDDFMVCKLKARLNLHGILNLESGYYVEDVEVEE---
PEPE----AKKDGDAM-DTD---QANGSAEPAKPKTRKVKKQV-RKGELQLVSGTSSMDE
TAKAQMSEQENAMYMEDKLVTDTEDKKNELEAFIYELRGKIEE-QYADFASQE-EKDKIR
DKLEKTEDWLYDE--GDDATKAQYIAKMEEIRFVAGPVIQRFQDKLEEERQAVLKAQEEE
AAKKRAEAEAKKKAEDE-------AKKAAD------GTSSDDPKDTEMKDAP-DGEAIKP
DSVEEK---
>XP_022507135_Fonsecaea_monophora
----MSV-VGVDFGAQSTKIGVARNKGIDIITNETSN-----RSTP-SLVGFGPKSRYLG
EAAKTQEISNLKNTISSLKRLAGRTINDP-EIA-IEQQYITAPLVDV--NGQVGAEVTYR
GEKQKFTAVQLIAMYLGKIRDTASKELKLPVSDVVISCPPWFTDTQRRAMLDAAEIANLK
LLRLINDNTAIALGYGITK-SDLPDGEAKPRRVCFVDIGYSDYTCSIVEFRKGELAVKAT
TFDRHFGGRNIDKALVDHFAAEFKEKFKLDITSNPKAITRVAAAAEKLKKILSANAQAPL
SIESLMDDKDVRAMLKRDELEELIKPLLDRVTAPLEQALAEAKVKVEDIDAIEMVGGCTR
VPSIKDRISKFF-GKPLSFTLNQDEAIARGCAFSCAILS--PVFRVRDFSVHDIVTYPIE
FTWEQSPDIPDEDTSLT-VFNKGNVMPSTK--ILTFYRKQ-P------FDLEARYAKPEL
LPGKINPWIGRFSVKGVKA--DEKDDFMVCKLKARLNLHGILNLESGYYVEDVEVEE---
PEPE----AKKDGDAM-ETD---QPNGSAEQAKPKMRKVKKQV-RKGELQLVAGTASLDE
AAKTQLGELENAMYMEDKLVTDTEDKKNELEAFIYELRGKIEE-QYADFASQE-EKDKIR
EKLEQTEDWLYDE--GDDATKAQYVAKMDEIRFVAGPVIQRYQDKVEEERQAILKAQEEE
AAKKRAEAEAKKKAEEE-------AKKGAD------APP-DEPKDTEMKDA--DGEAIKP
DSVEEK---
>XP_016630346_Fonsecaea_multimorphosa
----MSV-VGVDFGAQSTKIGVARNKGIDIITNETSN-----RSTP-SLVGFGPKSRYLG
EAAKTQEISNLKNTISSLKRLAGRSINDP-EIA-IEQQYITAPLVDV--NGQVGAEVTYR
GEKQKFTAVQLIAMYLGKIRDTASKELKLPVSDVVISCPPWFTDAQRRAMLDAAEVANLK
LLRLINDNTAIALGYGITK-SDLPEADAKPRRVCFVDIGYSDYTCSIVEFRKGELAVKAT
TFDRHFGGRNIDKALVDHFAAEFKEKFKLDITTNPKAITRVAAAAEKLKKILSANAQAPL
SIESLMDDKDVRAMLKRDEMEELIKPLLDRVTGPLEQALAEAKVKIEDIDAIEMVGGCTR
VPAIKDRISKFF-GKPLSFTLNQDEAVARGCAFSCAILS--PVFRVRDFSVHDIVSYPIE
FTWEQSPDIPDEDTSLT-VFNKGNVMPSTK--ILTFYRKQ-P------FDLEARYAKPEL
LPGKINPWIGRFSVKGVKA--DEKDDFMVCKLKARLNLHGILNLESGYYVEDVEVEE---
PEPE----AKKDGDAM-ETD---QANGSAE-AKPKMRKVKKQV-RKGELQLVSGTGSMDE
SAKAQMSEQENAMYMEDKLVTDTEDKKNELEAFIYELRGKIEE-QYADFASQE-EKDKIR
EKLENTEDWLYDE--GDDATKAQYIAKMEEIRFVAGPVIQRYNDKLEEERQAVLKAQEEE
AARKKAEADAKKK-EEE-------AKK-AD------GQP-DEPKDTEMKDAP-DGEAIKP
DSVEEK---
>XP_022504301_Fonsecaea_nubica
----MSV-VGVDFGAQSTKIGVARNKGIDIITNETSN-----RSTP-SLVGFGPKSRYLG
EAAKTQEISNLKNTISSLKRLAGRTINDP-EIA-IEQQYITAPLVDV--NGQVGAEVTYR
GEKQKFTAVQLIAMYLGKIRDTASKELKLPVSDVVISCPPWFTDTQRRAMLDAAEIANLK
LLRLINDNTAIALGYGITK-SDLPDGEAKPRRVCFVDIGYSDYTCSIVEFRKGELAVKAT
TFDRHFGGRNIDKALVDHFAAEFKEKFKLDITSNPKAITRVAAAAEKLKKILSANAQAPL
SIESLMDDKDVRAMLKRDELEELIKPLLDRVTAPLEQALAEAKVKIEDIDAIEMVGGCTR
VPSIKDRISKFF-GKPLSFTLNQDEAIARGCAFSCAILS--PVFRVRDFSVHDIVTYPIE
FTWEQSPDIPDEDTSLT-VFNKGNVMPSTK--ILTFYRKQ-P------FDLEARYAKPEL
LPGKINPWIGRFSVKGVKA--DEKDDFMVCKLKARLNLHGILNLESGYYVEDVEVEE---
PEPE----AKKDGDAM-ETD---QPNGSAEQAKPKMRKVKKQV-RKGELQLVAGTASLDE
AAKTRLGELENAMYMEDKLVTDTEDKKNELEAFIYELRGKIEE-QYADFASQE-EKDKIR
EKLEQTEDWLYDE--GDDATKAQYVAKMDDIRFVAGPVIQRYQDKIEEERQAILKAQEEE
AAKKRAEAEAKKKAEEE-------AKKGAD------APS-DEPKDTEMKDA--DGEAIKP
DSVEEK---
>XP_013278055_Fonsecaea_pedrosoi
----MSV-VGVDFGAQSTKIGVARNKGIDIITNETSN-----RSTP-SLVGFGPKSRYLG
EAAKTQEISNLKNTISSLKRLAGRTINDP-EIA-IEQQYITAPLVDV--NGQVGAEVTYR
GEKQKFTAVQLIAMYLGKIRDTASKELKLPVSDVVISCPPWFTDTQRRAMLDAAEIANLK
LLRLINDNTAIALGYGITK-SDLPDGEAKPRRVCFVDIGYSDYTCSIVEFRKGELAVKAT
TFDRHFGGRNIDKALVDHFAAEFKEKFKLDITSNPKAITRVAAAAEKLKKILSANAQAPL
SIESLMDDKDVRAMLKRDELEELIKPLLDRVTAPLEQALAEAKVKVEDIDAIEMVGGCTR
VPSIKDRISKFF-GKPLSFTLNQDEAIARGCAFSCAILS--PVFRVRDFSVHDIVTYPIE
FTWEQSPDIPDEDTSLT-VFNKGNVMPSTK--ILTFYRKQ-P------FDLEARYAKPEL
LPGKINPWIGRFSVKGVKA--DEKDDFMVCKLKARLNLHGILNLESGYYVEDVEVEE---
PEPE----AKKDGDAM-ETD---QPNGSAEQAKPKMRKVKKQV-RKGELQLVAGTASLDE
AAKTQLGELENAMYMEDKLVTDTEDKKNELEAFIYELRGKIEE-QYADFASQE-EKDKIR
EKLEQTEDWLYDE--GDDATKAQYVAKMDEIRFVAGPVIQRYQDKVEEERQAILKAQEEE
AAKKRAEAEAKKKAEEE-------AKKGAD------APS-DELKDTEMKDA--DGEAIKP
DSVEEK---
>XP_007762208_Cladophialophora_yegresii
----MSV-VGIDFGAQSTKIGVARNKGIDIITNETSN-----RSTP-SVVGFGPKSRYLG
EAAKTQEISNLKNTISSLKRLAGRTINDP-EVA-IEQQFITAPLVDV--NGQVGAEVTYR
GEKQKFSAVQLIAMYLGKIRDTASKELKLPVSDVVIGCPPWFTDSQRRAMLDAAEIANLK
LLRLINDNTAIALGYGITK-SDLPEGDAKPRRVCFIDVGYSDYTVSIVEFRKGELAVKAT
TFDRHFGGRNFDKALVDHFAAEFKEKFKVDIYTNPKATTRVAAAAEKVKKILSANAQAPL
SIESLMEDKDVRAMLKREEFEEMVKPLLDRVTVPLEQALAEAKLKVEDIDAIEMVGGCTR
IPAIKDRIAKFFNGKSLSYTLNQDEAIARGCAFSCAVLS--PVFRVRDFSVHDIVTYPIE
FTWEQSPDIPDEDTSLT-VFNKGNVMPSTK--ILTFYRKQ-P------FDLEARYAKPEL
LPGKVNPWIGRFSVKGVKA--DEKDDFMVCKLKARLNLHGILNLESGYYVEDVEVEE---
PEPE----PKKDGDAM-ETD---QANGSAEQSKPKMRKVKKQV-RKGELQLVAGTSSLDD
ATKAQAAEAENAMFMEDKLVTDTEDKKNELEAYIYEIRGKIDD-LYADFASDE-EKSKIR
EKLEKTEDWLYDE--GEDATKAQYQAKLDEIKFLSGPVAQRYQDKVEAERQAVLKVQEEE
AAKKRAEAEAKKKAEDE-------AKKTAE-------PQADEPKDTEMKDAP-E-ESVKP
DSVEEK---
>XP_016234518_Exophiala_spinifera
----MSV-VGIDFGAQSTKIGVARNKGIDIITNETSN-----RSTP-SLVGFGPKSRYIG
EAAKTQEISNLKNTISSLKRLAGRTIDDP-EVA-IEQQYITAPLVDV--NGQVGAEVTYR
GERQKFTAVQLIAMYLGKIRDTASHELKLPVSDVVISCPPWFTDAQRRAMSDASEIANLK
LLRLINDNTAIALGYGITK-SDLPEGDAKPRRVAFVDIGYSDYTCSIVEFRKGELSVKAT
TFDRHFGGRNIDKALVDHFGAEFKEKFKVDITTNAKATTRVAAAAEKLKKILSANAQAPI
SIESLMDDKDVRGMLKREELEELMKPLLDRVTVPLEQALAEAKLKPEDIDAIEMVGGCTR
VPAIKERVSKFF-GKPLSFTLNQDEAIARGCAFSCAILS--PVFRVRDFSVHDIVSYPIE
FVWEQSPDIPDEDTSLT-VFNKGNVMPSTK--ILTFYRKQ-P------FHLEAQYAKPEL
LPGKIKPWIGRFAVKGVKA--DEKDDFMICKLKARLNLHGILNLESGYYVEDVEVEE---
PEPE----AAKDPDAM-ETD---QANGSAEAKQPKMRKVKKQV-RKGDLQIVAATTALPE
ADKVAAAEKENSMYMEDKLVTDTEDKKNELEAYIYELRGKIDD-VYSEFASQE-EKDKIR
DKLEKSEDWLYDE--GEDATKAQYVAKMDEIRFVAGPVIQRYLDKVEEERQAVLKAQEEE
AARKRAEAEAKKKAEEE-------AKKA--------AGEGAAAPDTEMKDA--DGEAVKP
DSVEEK---
>XP_016261821_Exophiala_oligosperma
----MSV-VGIDFGAQSTKIGVARNKGIDIITNETSN-----RSTP-SLVGFGPKSRYLG
EAAKTQEISNLKNTISSLKRLAGRTIDDP-EVA-IEQQFITAPLVDV--NGQVGAEVTYR
GEKQKFTAVQLIAMYLGKIRDTAGHELRLPVSDVVISCPPWFTDAQRRAMLDASEIANLK
LLRLINDNTAIALGYGITK-SDLPEGDAKPRRIAFVDIGYSDYTCSIVEFRKGELSVKAT
TFDRHFGGRNIDKALVDHFGAEFKEKFKVDITTNAKATTRVAAAAEKLKKILSANAQAPI
SIESLMDDKDVRGMLKREELEELIKPLLERVTAPLEQALAEAKLKPEDIDAIEMVGGCTR
VPAIKERVSKFF-GKPLSFTLNQDEAIARGCAFSCAILS--PVFRVRDFSVHDIVTYPIE
FIWEQSPEIPDEDTSLT-VFNKGNVMPSTK--ILTFYRKQ-P------FHLEAQYAKPEL
LPGKIKPWIGRFSVKGVKA--DDKDDFMICKLKARLNLHGILNMESGYYVEDVEVEE---
PEPE-----SKDPDAM-DTDQQQQANGSAE-KQPKMRKVKKQV-RKGDLQLVAGTTAMAD
TDKVAAAEKENSMYMEDKLVTDTEDKKNELEAYIYELRGKIDD-VYSEFASPE-EKDKIR
DKLEKSEDWLYDD--GEDATKAQYVAKMDEIRFVAGPVIQRYQDKIEEERQAAQKAQEEE
AARKRAEAEARKKAEEE-------AKKA--------AGD-SAAPDTEMKDA--DAEAVKP
DSVEEK---
>XP_013319001_Exophiala_xenobiotica
----MSV-VGIDFGAQSTKIGVARNKGIDIITNETSN-----RQTP-SLVGFGPKSRYLG
EAAKTQEISNLKNTVSSLKRLAGRTINDP-EVA-IEQQYITAPLVDV--NGQVGAEVTYR
GEKQKFSAVQLIAMYLGKIRDTASHELKLPVADVVLSCPPWFTDAQRRAMSDAADVASLK
LLRLINDNTAIALGYGITK-SDLPEGDAKPRRVCFIDIGYSDYTCSIVEFRKGELAVKAT
TFDRHFGGRNIDKTLVDHFAAEFKEKFKLDITTNAKATTRVAAAAEKLKKILSANAQAPL
SIESLMDDKDVRAMLKREELEELIKPLLDRVTGPLEQALAEAKLKVDDIDAIEMVGGCTR
VPSIKERISQFF-GKQLSFTLNQDEAIARGCAFACAILS--PVFRVRDFSVHDIVTYPVE
FIWEQSPDIPDEDTSLT-VFNKGNVMPSTK--ILTFYRKQ-P------FDLEARYAKPEL
LPGKVNPWIGRFSVKGVKA--DEKDDFMICKLKARLNLHGILNLESGYYVEDVEVEE---
PEPE----KPKDPDAM-ETD---QANGSAEAK-PKMRKVKKQV-RKGDLQIVAGTSSMSD
ADKAADAEKENAMYMEDKLVTDTEDKKNELEAFIYELRGKLDD-VYAEFASQE-EKDKIR
DKLEKSEDWLYDE--GEDATKAQYVAKMDEIRFVAGPVIQRYNDKIEEERQALLKAQEEA
AAKKRAEAEAKKKAEEE-------AKKAEE--AKKPAAE--SAPDTEMKDA--DGEAIKP
DSVEEK---
>XP_007725952_Capronia_coronata
----MSV-VGIDFGAQSTKVGVARNKGIDIITNEVSN-----RATP-SLVGFGPKSRYLG
ESAKTQEISNLKNTISSLKRLAGRTIDDP-DIA-IEQQYITAPLVDV--DGQVGAEVTYR
GEKKRFNAVQLIAMYLGKIRDTASRELKLPVSDVVLSCPPWFTDAQRRALIDAAEIAGLK
VLRLINDNTATALGYGITK-SDLPEGDAKPRRVVFVDVGHSDYTVSVVEFRKGELAVKAT
AFDRHFGGRNIDKALVDHFAAEFKEKFKVDITTNAKATTRVAAAAEKLKKILSANAQAPI
SIESLMDDKDVRATLKRDELEEMIKPLLDRVTAPLEQALADAKLKVEDIDVIEMVGGSTR
VPAIKERVAQFF-GKPLSYTLNQDEAIARGCTFSCAILS--PVFRVRDFSVHDIVTYPIE
FTWEQSPDIPDEDTSLT-VFNKGNVMPSTK--ILTFYRKQ-P------FDLEARYAKPEM
LPGKINPWIGRFSVKGVKA--DEKDDFMICKLKARLNLHGILNIESGYYVEDVEVEE---
PEPE----KPKDGDAM-ETD---QPNGSAEG-KPKMRKVKKQV-RKGDLQLVSGTSSLDE
STKSAAGELENAMFMEDKLVTDTEDKKNELESYIYELRGKLDD-VYSEFASPE-EKEKIR
ATLEKAEDWLYED--GEDATKAQYVAKMDEIRFVAGPVIQRYNDKVEAERQAVLKAQEEE
AARKKAELEAKKKAEEE-------AKKAQE----KPSQSAAE--DTEMKDA--DGDAVKP
DAVEEK---
>XP_007738510_Capronia_epimyces
----MSV-VGIDFGAQSTKIGVARNKGIDIITNEVSN-----RATP-SLVGFGPKSRYLG
EAAKTQEISNLKNTITSLKRLAGRTIDDP-DIA-IEQQYITAPLVDI--NGQVGAEVTYR
GEKKQFTAVQLIAMYLGKIRDTASRELKLPVSDVVLSTPPWFTDAQRRALLDAASIAGLK
TLRLINDNTATALGYGITK-SDLPEGDAKPRRVCFVDIGYSDYTCSIVEFRKGELAVKAT
TFDRHFGGRNIDKALVDHFAAEFKEKFKVDITTNAKANTRVATAAEKLKKILSANAQAPI
SIESLMDDKDVRGVLKRDELEQLIQPLLDRVTVPLEQALADAKLKVEDIDAIEMVGGSTR
VPSIKERISKFF-GKPLSFTLNQDEAIARGCTFSCAILS--PVFRVRDFSVHDIVTYPIE
FTWEQSPDIPDEDTNLT-VFNRGNVMPSTK--ILTFYRKQ-P------FDLEARYAKPEQ
LPGKVNPWIGRFSVKGVKA--DEKDDFMICKLKARLNLHGVLNVESGYYVEDVEVEE---
PEPE----KPKEGDAM-ETD---QANGSAES-KPKLRKVKKQV-RKGDLQLVSGTSSLDE
AAKAAAGELENAMYMEDKLVTDTEDKKNELESYIYELRGKIDD-VYSEFASQE-EKDKIR
DTLEKAEDWLYDD--GEDATKAQYIAKMDEIRFVAGPVVQRYNDKIEAERQAILKAQEEE
AARKRAELEAKKKAEEE-------AK--------KPAQPAAE--DTEMKDA--DGDAVKP
DAVEEK---
>XP_009161639_Exophiala_dermatitidis
----MSV-VGIDFGAQSTKIGVARNKGIDIITNEVSN-----RATP-SLVGFGPKSRYLG
EAAKTQEISNLKNTITSLKRLAGRTIDDP-DVA-IEQQYITAPLVDV--NGQVGAEVTYR
GEKRQFTAVQLIAMFLGKIRDTASRELKLPVSDVVVSCPPWFTDAQRRAMLDATEIAGLK
LLRLINDNTATALGWGITK-SDLPEGDAKPRRVCFVDVGYSDYSVSIVEFRKGELSVKST
AFDRHFGGRNIDKALVDHFAAEFKEKYKIDITTNAKAYTRVAAAAEKLKKILSANAQAPI
SIESLMEDKDVKGMLKRDELEELIKPLLDRVTAPLEQALAEAKLKVEDIDVIEMVGGSTR
VPAIKERIAQFF-GKPLSYTLNQDEAIARGCTFSCAILS--PVFRVRDFSVHDIVTYPIE
FTWEQSPDIPDEDTSLT-VFNRGNVMPSTK--ILTFYRKQ-P------FDLEARYAKPEL
LPGKINPWIGRFSVKGVKA--DEKDDFMICKLKARMNLHGILNVESGYYVEDVEVEE---
PEPE----KPKEGDAM-DTD---QQNGSAEQ-KPKMRKVKKQV-RKGDLQLVAGTSSMDE
AAKAAAGELENAMFMEDKLVTDTEDKKNELESFIYELRGKLDD-VYSEFASPE-EKEKIR
NVLEKAEDWLYED--GEDATKAQYIAKMDEIRFAAGPVIGRYQEKIEAERQAALKAQEEE
AARKRAELEAKKKAEEE-------AKKAEE--AKKGGQPATE--DTEMKDA--DGEAVKP
DSVEEK---
>XP_013257755_Exophiala_aquamarina
----MSV-VGIDFGAQSTKIGVARNKGIDIITNETSN-----RQTP-SFVGFGPKSRYLG
ESAKTQEISNLKNTVSSLKRLAGRSIDDP-EVA-IEQQFITAPLVDV--NGQVGAEVTYR
GEKVKLSAVQLIGMYLGKIRDTASKELKLPVSDVVIGCPPWFTDAQRRAMLDAAEVANLK
LLRLINDNTAIALGYGITK-SDLPEADAKPRRVVFVDIGYSDYTASVVEFRKGELSVKSS
AFDRHFGGRNFDKALVDHFAAEFKEKFKLDITTNAKASTRVATAAEKLKKILSANAQAPL
SIESLMDDKDVRAMLKREDFEELIKPLLERVTAPLEQALADAKLKVEDIDAIEMVGGTTR
VPAIKERIGKFF-GKPLSYTLNQDEAIARGCAFSCAILS--PVFRVRDFSVHDIVTYPIE
FVWEQSPDIPDEDTSLT-VFNKGNVMPSTK--ILTFYRKQ-P------FDLEARYAKPEL
LPGKVNPWIGRFSVKGVKA--DDKDDFMVCKLKARLNLHGILNVESGYYVEDVEVEE---
PEPE----PKKDGDAM-ETD---QANGSAEA-KPKLRKVKKQV-RKGDLQLVAGTSSLDE
SAKSGLAELENQMFMEDKLVTDTEDKKNELEAYIYELRGKIDD-LYAEFANDE-EKEKIR
SKLETTEDWLYDD--GDDASKAQYIAKMDEIRFVAGPVVQRYLDKVEAERAAVRKAEEEA
AAKKRAEIEAKKKAEEE-------AKKAAQ------------PEDTEMKDA--EGETIKP
DSVEEK---
>XP_016228725_Exophiala_mesophila
----MSV-VGIDFGAQSTKIGVARNKGIDIITNETSN-----RQTP-SLVGFGPKSRYLG
EAAKTQEISNLKNTISSLKRLAGRTISDP-EVA-IEQEFITAPLVDV--NGQVGAEVTYR
GEKQKFSAVQLIAMYLGKIRDTASKELRLPVADVVIGVPPWFTDVQRRAIVDASEVANLK
TLRLINDNTAIALGYGITK-SDLPEGDAKPRRVVFVDIGYSDYTASVVEFKKGELAVKST
AFDRHLGGRNFDKALVDHFAAEFKEKFKIDITTNAKASTRVAAAAEKLKKILSANAQAPL
SIESVMDDKDVRAMLKREEFEELIKPYIDRITIPLEQALAEAKLKVEDIDAIEMVGGSTR
IPIIKERISKFF-GKALSYTLNQDEAIARGCAFSCAILS--PVFRVRDFSVHDIVTYPIE
FIWEQSPDIPDEDTSLT-VFNKGNVMPSTK--ILTFYRKQ-P------FDLEARYAKPDQ
LPGKFNPWIGRFSVKGVKA--DDKDDFMVCKLKARLNLHGILNVESGYYVEDVEVEE---
PEPE----PKKEGDAM-DTD---QANGSAEA-KPKLRKVKKQV-RKGDLQLVAGTASLDE
GAKSGLIELEQQMFMEDKLVTDTEDKKNELEAYIYELRGKIDD-LYAEFASDE-EKDKIR
DKLEKTEDWLYDE--GDDATKAQYVAKFDEIRFVAGPVVQRYLDKIEAERAAVRKAEEEL
AAKRKAEADAKKKAEEE-------AKKAAE------------PQDTEMKDA--D-SAVKP
DGVEEK---
>XP_013272461_Rhinocladiella_mackenziei
----MSV-VGIDFGAQSTKIGVARNKGIDIITNETSN-----RSTP-SLVGFGPKSRYLG
EAAKTQEISNLKNTISSLKRLAGRSINDP-EVA-IEQQYVTAPLVDV--NGQVGAEVTYR
GEKQKFTAVQLIAMYLGKIRDTAGKELKLPVSDVVISCPPWFTDGQRRAMLDAAEIAGLK
LLRLINDNTAIALGYGITK-SDLPEGDAKPRRICFVDIGYSDYTCSIVEFRKGELAVKAT
AYDRHFGGRNFDKALVDHFAVEFKEKFKVDITTNAKATTRVAAAAEKLKKILSANAQAPL
SIESLMDDKDVRAMLKREELEELVKPLLDRLTVPLEQALAEAKLKPEDVDAIEMVGGCTR
VPAIKDRISKFF-GKPLSYTLNQDEAVARGCAFSCAILS--PVFRVRDFSVHDIVTYPIE
FTWEQSPDIPDEDTSLT-VFNKGNVMPSTK--ILTFYRKQ-P------FDLEARYAKPEM
LPGKVNPWIGRFSVKGVKA--DEKDDFMVCKLKARLNLHGILNLESGYYVEDVEVEE---
PEPE----PKKDADAM-DTD---QANGSAEP-KPKMRKVKKQV-RKGELQLVSGTSSMDE
SAKTAAGELENAMYMEDKLVTDTEDKKNELEAYIYELRGKIDD-LYSEFASQE-DKDKIK
DKLEKTEDWLYDE--GDDATKAQYVAKMDEIRFVAGPVIQRYQDKIEAERQALLKAQEEE
EARKKAELEAKKKAEEE-------AKKKTEEEAKKAAQPANE--DTEMKDA--DGEAVKP
DSVEEK---
>XP_018003465_Phialophora_attinorum
----MSV-VGIDLGAQSTKIGVARNKGIDIITNETSN-----RQTP-SLVGFGPKSRYLG
EAAKTQEISNLKNTVSSLKRLAGRTINDP-EVA-IEQEYITAPLVDV--NGQVGAEVTYR
GEKQKFTATQLIAMYLGKIRDTAAKETKLAVSDVVISCPAWFADSQRRAMLDAAEIASLK
TLRLINDNTAIALGYGITK-TDLPEADQKPRRVMFVDIGYSDYTASVVEFKKGELSVKGT
AWDRHFGGRDFDKALVDHFAAEFKEKFKVDIHTNLKAKTRVAAAVEKLKKILSANAQAPI
SIESLMDDKDVRGSMKREELEVLIQPLLDRVTAPLEQALKDAKLKPEDIDSIEMVGGCTR
VPSIKDRVSKFF-GKPLSYTLNQDEAIARGCAFACAILS--PVFRVRDFSIHDIVSYPIE
FAWEQSPDIPDEDTNLE-VFKTGNVMPSTK--ILTFYRKD-P------FDLEAKYSKPDM
LPGKLNPWIGRFSVKGVKANPNDKEHFMICKLKARLNLHGVLNVESGYYVEDVEIEE---
PVPEGKEGEKKDGDAM-ETD---QPNGSADA--PKTRKVKKQV-RKGDLPVAAGTSSLDS
ATKATATEQENAMFMEDKLVTDTEDKKNELEAYIYELRGQVDD-LYADFSSDD-EKAKIK
EKLEKAEDWLYED--GEDASKAQYIAKMDEIRFVAGPVIQRYNDKLEEERQARQKVEEEA
AAKRKAEADARKK-EEE-------AKKAAE---KAEEKPAAEPQDTEMSDA--NGETVKP
DGVEEAK--
>NP_001342976_Schizosaccharomyces_pombe
MSSRTNV-VGIDFGNSKTVIAVARNRAIDVIVNEVSN-----RSTP-SLVSYGERSRFLG
EAAKSAEASNFRNTVGSLKRLAGRTYDDP-EIKDIESNFISAKLTEV--DGFVGAKVQYL
NEETAFSNIQLIAAYFTKIKAIAEAELIGSVSDVVISIPAWFTDIQRRALLEAANIAGLN
PLRLMNDNAAAALTYGITK-TDLPEPES-PRRVAIVDFGHSNYSVSIVEFSRGQFHIKST
VCDRNLGSRNMDKALIDYFAAEFKEKYKIDVLSNPKATFRLATAVERLKKVLSANANAPL
NVEMIMNDIDASSFIKRSDFEELIKPLLERLTPPIEKALELAGIKKEDLYSIEMVGGCTR
VPIVKEVIANYF-GKGLSFTLNQDEAVARGCALSCAILS--PVFRVREFHVHDVTTYPIT
FSWEPIPENPEEDSSLE-VFSEGNPIPSTK--ILTFYRKA-P------FKLLAAYSKEAQ
LPGSIKQNIAQYLINDVVP--NKDGDLSIVKIKVRLDLHGILVVEQAYIVEEQEVEE---
PVET----SPEEEAEK-KTD---------E--PVKMRKVKKLV-KVADLSVSVQEDRLPT
EVLEKYREAEHQMIATDKLVAETVDRKNALEEYIYDTRAKLDD-IYAPFTNEE-ESSKFK
EMLTKAEDWLYEE--GEDTTKAVYTAKLEDLMRVGGPIRQRYLDAEEAKRQKVQAEREAA
KAATKSEAEKQKP-----------SGKFEE------GTGGRAPPPPPAEEVAPENEEVET
MEIDEQKE-
```
