## Supplementary material for "Coding Sequence Insertions in Fungal Genomes are Intrinsically Disordered and can Impart Functionally-Important Properties on the Host Protein": MAFFT_MSAs: XP_718460.1_blasthits_MAFFT.txt

```
>XP_718460_Candida_albicans
------------------------------------------------------------
-------------------------MLHIEQNNLLIEKTLTERLFPNPSESSLKSL----
------------DRIVSDFDFTTFHLSTLPGEKH-LLLISLSLRCWPDLVKH-------D
VVKYLNDKYQPFNEVLTILSTNDVEQGYDYSLVLDT-STATTSSNYDEDFKLQLIKELSN
LKRNAMAAPFEQAFNRYDELSKKYANANTYSEEIQQELFNE----PVSVIKYRGIDECIY
LKPSFDRVTVIFSTVFQDETDKIFGKVFLQEFVDARKR--SVQTAPQVLYSHIEPPLDIQ
SVTTT--TNTTNK----KDNYGYVTF-VLFPRHLVL-NKRENCISHIELFRSYFHYHIKC
SKAYMHSRMRFRVKEYLKILNRAKPENLDDEGKVIE-----------NRKTASG------
-----------RRF----------------------------------------------
------------------------------------------------------------
------------------------------------------------------------
------------------------------------------------------------
------------------------------------DIRA--------------------
------------------------------------------------------------
-------------------
>XP_002417239_Candida_dubliniensis
------------------------------------------------------------
-------------------------MLHIEQNNLLIEKTLTERLFPNTNDGSIKSL----
------------DRIVSDFDFTTFHLSTLPGEKH-LLLISISLRCWPDLIKH-------D
VVKYLNDKYQPFNEVLTILSTNDIEQGYDYSLVLDT-TTATAQ---NDEFKLELIKELSN
LKRNSMAAPFEQAFNRYDELSKKYANANTYSEEIQQELFNE----SVSIIKYRGIDECIY
LKPSFDRVTVIFSTVFQDETDKIFGKVFLQEFVDARKR--SVQTAPQVLYSHIEPPLDIQ
NVVNSGNGNGNNK----KDNYGYVTF-VLFPRHLVL-NKRENCISHIELFRSYFHYHIKC
SKAYMHSRMRFRVKEYLKILNRAKPENLDDEGNIIE-----------NRKTASG------
-----------RRF----------------------------------------------
------------------------------------------------------------
------------------------------------------------------------
------------------------------------------------------------
------------------------------------DIRA--------------------
------------------------------------------------------------
-------------------
>XP_002549974_Candida_tropicalis
------------------------------------------------------------
-------------------------MLQIEQNNLLIEKTLTERLSP---DIALKSL----
------------DRIVSDFDFTTFHLSTLPGEKQ-FLMISITTRCWSDLDKH-------G
VVKYLESKYSPFSEVLTILSSNDVEPGYNYSLVLDT-TKASQQ---SEEFKSSLINELSN
LKRNALAAPFEQAFNRYDELSKKYANSNTYAEEVQQELYNE----PVFVIKYRGNDESIY
LKPSFDRVTVIFSTVFQDETDKIFGKVFLQEFVDARKR--SVQTAPQVLYSQSEPPLDIQ
SVVQS-----SGK----DDNKGYITF-VLFPRHLTI-NKRENCISHIELFRSYFHYHIKC
SKAYMHSRMRFRTKEYLKILNRAKPENLDDEGKVIE-----------NRKTASG------
-----------RRF----------------------------------------------
------------------------------------------------------------
------------------------------------------------------------
------------------------------------------------------------
------------------------------------DIRA--------------------
------------------------------------------------------------
-------------------
>XP_003867642_Candida_orthopsilosis
------------------------------------------------------------
-------------------------MLQIEQNNLLIQKTLTERLFP-QTD-SLKSL----
------------DRIITDFDFTTYHISTLPDDKS-QLLLSLNLKCWNDLVSY-------N
VEDYLQLKYSSYKN-LTILPSNQVEQGYNYSIVLDI-ASSVASD--DEDTKLRLVDDLSL
LKRNAMAAAFHKAFDRYDELSAKYSNSNTYAEEIQQELANE----PVLVIKYRGVDETIY
LKPSFDRVTVIFSTMFQDETDKVFGKVFLQEFVDARKR--SVQTAPQVLYTQSEPPLDIA
RHVQG-----SKQ---DDDNKGYVTF-VLFPRHLVKGDKRENCISHIEMFRSYFHYHIKC
SKAFMHSRMRFRVKEFLKILNRAKPENLDDEGKVIE-----------NRKTASG------
-----------RRF----------------------------------------------
------------------------------------------------------------
------------------------------------------------------------
------------------------------------------------------------
------------------------------------DVKA--------------------
------------------------------------------------------------
-------------------
>XP_001527148_Lodderomyces_elongisporus
------------------------------------------------------------
-------------------------MLQIEQENLLIQKTLTERLFPVEGD-SLKSL----
------------DRIITDFDFTTYHISTVSGDKG-KLLISISQKCWDDLVKC-------D
NVAYLQSKYEQYKS-LTILDNSQIEQGYNYSLILDT-EASVAQD--DEETRLKLIEDLAL
LRRHSMAAPFHKAFNRYDELAKKYANSNTYAEEIQQELSGE----EVIVIKYRGVDETIY
LKPSFDRVTVIFSTLFQDETDKVFGKVFLQEFVDARKR--SVQTAPQVLYSHVDAPLDIQ
NYIPQ-----SKKGKINDDNKGYVTF-VLFPRHLVRGDKRENCISHIQLFRNYFHYHIKC
SKAYMHSRMRFRVKEFLKILNRAKPENVDDEGKVIE-----------NRKTASG------
-----------RRF----------------------------------------------
------------------------------------------------------------
------------------------------------------------------------
------------------------------------------------------------
------------------------------------DVKA--------------------
------------------------------------------------------------
-------------------
>XP_007372703_Spathaspora_passalidarum
------------------------------------------------------------
-------------------------MLHIEQNNLLLQNTLTERLYPSDPSANPKSL----
------------DRIVSDFDFTTFHVSTL-SDRN-LILISVYLRCWDDLVNY-------G
VVNYLSNKYANFPS-LTVLTGGEIEQGYNFSIVLDV-KAAIE-E--SEESKQELIEQLSL
LKRHSMAAPFEQAFARYDELSKQYANSNTYSEEVQQELLNE----PILVIKYRGIDESIY
LKPSFDRVTVIFSTVFQDETDKIFGKVFLQEFMDARKR--AVQTAPQVIYTHGSPPLDIQ
QVVH------GGD----NDNKGYVTF-VLFPRHLVKGDKRDNCISHIELFRSYFHYHIKC
AKAYMHSRMRFRVKEFLKILNRAKPENVVE------------------KKTASG------
-----------RRF----------------------------------------------
------------------------------------------------------------
------------------------------------------------------------
------------------------------------------------------------
------------------------------------DRS---------------------
------------------------------------------------------------
-------------------
>XP_043047650_Scheffersomyces_spartinae
------------------------------------------------------------
------------------------MMLQIDPKNLLIQKTLTETIFPEGDSGSPKSL----
------------DRIISDFDYTNYHISTLPDNKD-LLLISLYLKCWTDLAQY-------G
VEKYLSTKYAPFSEYLTVLTGNDIETSFNFSMVLNL-ENLNSLG--SEEVKLAIIDELAL
LKRNAMASAFEKAFARYDELAATYADSNTYSEEVQAELQKE----QVLVINYRESDESIY
IKPSFDRVTVVFLTIFQDETDKIFGKVFLQEFVDARRR--SVQTAPQVLYSHKDPPLDIQ
SVAL------SSN----DENKGYITF-VLFPRHLVKGDRRENCITHVQFFRNYFHYHIKC
SKAYMHSRMRLRVKEYLKVLKRAQPEAVDEDGKAID-----------NRKTASG------
-----------RRF----------------------------------------------
------------------------------------------------------------
------------------------------------------------------------
------------------------------------------------------------
------------------------------------EVGRV-------------------
------------------------------------------------------------
-------------------
>XP_001387821_Scheffersomyces_stipitis
------------------------------------------------------------
-------------------------MLQIEQNNLLIQKTLSERVFDSAD-G-FKSL----
------------DRIITDFDFTTYHISTLPDHKQ-LVLVSIYLKCWDDLNKY-------G
VVEYLNGKYAEYAGPLAVLQGSDLEAGYNYSLVLDL-AELAG-K--DDEFKQKVIDELSF
LKRHAMAAPFEKAFARYDELAKTYANANTYSEEIQAELQNE----KVLVIKYRGSDESIY
IKPSFDRVTVIFSTVFQDETDKIFGRVFLQEFVDARKR--SVQTAPQVLYSHKDAPLDIQ
NVVEG-----SKD----DENKGYITF-VLFPRHLVKGDRRDNCISHIQFFRNYFHYHIKC
SKAYMHSRMRFRVKEFLKILNRAKPENVDDDGKAIE-----------NRKTASG------
-----------RRF----------------------------------------------
------------------------------------------------------------
------------------------------------------------------------
------------------------------------------------------------
------------------------------------DIASR-------------------
------------------------------------------------------------
-------------------
>XP_020066504_Suhomyces_tanzawaensis
------------------------------------------------------------
-------------------------MLHIEQNNLLIKQTLTDRVLPAEE-G-LKSL----
------------DRIITDFDFTTYHISTLPDNKQ-LILISIYLKCWDDLVKY-------G
VVEYLNSKYGLFEG-LTILLGDQIEPSYNYSLVLDL-GQVES-Q--AEELKLDLVEQLSF
LKRNAMASAFEQAFARYDELAAHYATSNTYSEEIQAELQNE----EVLVIKYRGSDESIY
IKPSFDRVTVVFSTVFQDETDKIFGKVFLQEFVDARKR--SVQTAPQVLYSHKEAPLDIQ
SAVQG-----SRD----DEKKGYITF-VLFPRHLVKGDRRENCISHIQFFRNYFHYHIKC
SKAYMHSRMRFRVKEFLKILNRAKPENVDEEGKVIE-----------NRKTASG------
-----------RRF----------------------------------------------
------------------------------------------------------------
------------------------------------------------------------
------------------------------------------------------------
-------------------------------------VA---------------------
------------------------------------------------------------
-------------------
>XP_020078873_Hyphopichia_burtonii
------------------------------------------------------------
-------------------------MLQIEQKNLLIEKTLTEKLFPETE-N-SKSL----
------------DRIITDFDFTTYHISTLPDNKN-ILLISIYLKCWEDLVKY-------G
VIEYLNGKYSHFQS-LTILSNNDIEGGYNYSLVLNV-DDIIN-E--SEESKLQLISELSF
LKRHSIASAFEKAFNRFDELSNKYANLNTYSEDVQLELTNE----PILVINYRGSEESIY
IKPSFDRVTVIFSTIFQDETDKIFGKVFLQEFVDARKR--SVQTAPQVLYSHKEPPLDIQ
NVVS------NKN----NDNKGYVTF-VLFPRHLVKGDRRDNCISHIQFFRNYFHYHIKC
SKAYMHSRMRFRVKEFLKILNRAKPENVDDDGKLIE-----------NRKTASG------
-----------KRF----------------------------------------------
------------------------------------------------------------
------------------------------------------------------------
------------------------------------------------------------
------------------------------------DIGRV-------------------
------------------------------------------------------------
-------------------
>XP_015469722_Debaryomyces_fabryi
------------------------------------------------------------
-------------------------MLQIEQNNLLIQNTLTDKIFPSPD-APLKSL----
------------DRIVSDFDFTTYHISTLPDNKE-LILISVYLKCWSDLVNY-------G
VEAYLGSKYSKYEGPLTILPSKDIESNYNYSMVLDL-GQLSS-K--DDEFKNQLIEDLSF
LKRHCMAAPFEKAFSRYDELSETYASSNTYAEEIQSELKNE----EVLTINYRGSDESIY
IKPSFDRVTVIFSTIFKDETDKIFGKVFLQEFVDARKR--SVQNAPQVLYSHKVPPLDIQ
RVVK------NYD----DDNKGYVTF-VLFPRHLTKGDRRDNCISHIQFFRNYFHYHIKC
SKAYMHSRMRFRVKEFLKVLNRAKPENIDDDGKAVD-----------NRKTASG------
-----------RRF----------------------------------------------
------------------------------------------------------------
------------------------------------------------------------
------------------------------------------------------------
------------------------------------DSTRV-------------------
------------------------------------------------------------
-------------------
>XP_458048_Debaryomyces_hansenii
------------------------------------------------------------
-------------------------MLQIEHNNLLIQNTLTDRIFPSPD-APLKSL----
------------DRIVSDFDFTTYHISTLPDNRE-LILISVYLKCWSDLVNY-------G
VEAYLGNKYSKYEGPLTTLPSKDIESNYNYSMVLDL-SQLSS-K--DDEFKNQLIEDLSF
LKRHCMAAPFEQAFSRYDELSETYASSNTYAEEIQSELKNE----QVLTINYRGSDESIY
IKPSFDRVTVIFSTIFKDETDKIFGKVFLQEFVDARKR--SVQNAPQVLYSHKVPPLDIQ
RVVK------NYD----DDNKGYVTF-VLFPRHLIKGDRRDNCISHIQFFRNYFHYHIKC
SKAYMHSRMRFRVKEFLKVLNRAKPENIDDDGKAIE-----------NRKTASG------
-----------RRF----------------------------------------------
------------------------------------------------------------
------------------------------------------------------------
------------------------------------------------------------
------------------------------------DSTRV-------------------
------------------------------------------------------------
-------------------
>XP_006687444_Yamadazyma_tenuis
------------------------------------------------------------
-------------------------MLQIESSNLLLEKTIRECLSTEIE--SLKGI----
------------QRTFTDFDFTTYQVSNS-TAKH-LVVVSIYVKCWSDLVNY-------G
VEEYLEAKYAKFNK---VLQKIETEAGYDFSFVLDL-SVAQK-E--DVEFKEELVSELAN
LKRNSIAAPFEKAFSRYDELAETYANSNVYSEEVKQELENE----SILTINYRGLDESIY
IKPSFDRVTVIFSTIFKDETDKIFGRVFLQEFVDARRR--TVQTAPQVLYSHIEPPLDIR
NVIQ------GRA----DDNKGYVTF-VLFPRHLVKGDRRQNCISHIQFFRNYFHYHIKC
AKAYMHSRMRFRVKEFLKVLNRAKPENVDDEGKLIE-----------NRKTASG------
-----------RRF----------------------------------------------
------------------------------------------------------------
------------------------------------------------------------
------------------------------------------------------------
------------------------------------EVGRG-------------------
------------------------------------------------------------
-------------------
>XP_001483433_Meyerozyma_guilliermondii
------------------------------------------------------------
-------------------------MLQLDQNNLLITKTLTERVNAVEE----KSL----
------------DRIVTDFDFTTYHLLTFPDQKN-QILISVYLKCWDDLVKY-------G
VVDYLKGKYSPYSDVLTILDPKDAETNYNYSIVLDL-ERARQSD------ATSVINEISY
LKRHCLAAPFERGFARYDELAEKYASSNTYSEEIQGELLTE----EVLVIKYRGAEECIF
IKPSFDRVTVIFSTTFKDEMDKTFGKVFLQEFVDARKR--SVQTAPQVLFTHNEPPLDIR
KAAPT-----TKF----DTNKGYVTF-VLFPRHLVKGDRRDNCISHIQYFRNYFHYHIKC
SKAYMHSRMRHRVKEFLKVLNRAKPENVDNDGRAIE-----------NRKTASG------
-----------RRF----------------------------------------------
------------------------------------------------------------
------------------------------------------------------------
------------------------------------------------------------
------------------------------------DARA--------------------
------------------------------------------------------------
-------------------
>XP_018714949_Metschnikowia_bicuspidata
------------------------------------------------------------
-------------------------MLQIDQSNLLIEKTLTERVFVDPE-APPKSL----
------------DRIISDFDFTTYHISTFPDDKA-LLLISVYLQCWDDLLKY-------G
VSAYLDKKYASFSQYLTILPKADVETGYNYSFVLNL-SELTT-A--LEDIKKEVVLELAL
LKRHAIASAFEKAFLRYDELAEQYANSNTYAEDIQAELFNE----PTLVIKYRGEDECIF
IKPSFDRVTVIFSTTFKDDTDKIFGKVFLQEFVDARKR--SVQTAPQVLYTDKEPPLDIQ
NVTMK-----RLD----SDNKGYVTF-VLFPRHLVRGERRENCISHIQFFRNYFHYHIKC
AKAYMHSRMRFRVKEFLKVLNRAKPENIDDEGKTLE-----------NRKTASG------
-----------RKF----------------------------------------------
------------------------------------------------------------
------------------------------------------------------------
------------------------------------------------------------
------------------------------------DSGRA-------------------
------------------------------------------------------------
-------------------
>XP_002616489_Clavispora_lusitaniae
------------------------------------------------------------
-------------------------MLQIEKNNLLIEKTLTERIFPSAD-APLKSL----
------------DRIISDFDFTNYHISTFPDDKE-ILLISIFLQCWDDLIKY-------G
VSEYLKSKYSKYSEYLTILGPSDIEVGYNYSFALNT-KTLKE-A--PEETKNELINELSL
LKRHSIASAFETAFGRYDELSQEYSNTNTYSEEVQAELAKE----PILVVKFRGEEECIY
IKPSFDRVTVIFSTIFKDETDKIFGKVFLQEFVDARKR--SVQTAPQVLYTHKEAPLDIQ
SVVKT-----RQD----NENKGYVTF-VLFPRHLARGDSRENCISHIQFFRNYFHYHIKC
AKAYMHSRMRFRVKEFLKVLNRAKPENVDDDGKAVE-----------NRKTASG------
-----------RRF----------------------------------------------
------------------------------------------------------------
------------------------------------------------------------
------------------------------------------------------------
------------------------------------EAGRA-------------------
------------------------------------------------------------
-------------------
>XP_025340977_Candida_haemuloni
------------------------------------------------------------
-------------------------MLQIDKSNLLIKKTLTERLFPEPD-AQLKSL----
------------DRIISDFDFTNYHVSTL-DDRQ-LILISVYLQCWNDLTKY-------G
VSEYLKSKYQKYSEFLSTV--DDVESGYNFSFVLDT-GALAS-K--SDDVKQELIEELAL
LKRHAIASAFEKAFSRYDQLAEQFKDQDTYAEEIRAELKSE----EVLVIKYRGEDECIY
IKPSFDRVTVIFSTIFKDETDKIFGKVFLQEFVDARKR--SVQTAPQVMFTQKEPPLDIQ
NAVTR-----RHD----DDNKGYVTF-VLFPRHLTKGERRDNCISYIQFFRNYFHYHIKC
AKAYMHTRMRHRVRGFLKVLNRAKPENVDDDGKAID-----------NRKTASG------
-----------RKF----------------------------------------------
------------------------------------------------------------
------------------------------------------------------------
------------------------------------------------------------
------------------------------------EAGRV-------------------
------------------------------------------------------------
-------------------
>XP_024716101_Candida_pseudohaemulonis
------------------------------------------------------------
-------------------------MLQIDKSNLLIKKTLTERIFPAPD-AQLKSL----
------------DRIISDFDFTNYHVSTL-EDRQ-LILLSVYLQCWNDLTRY-------G
VSEYLKLKYQKFGEFLTIV--DDTEAGYNFSFVLDT-GALAS-Q--SDEIKQELIEELAL
LKRHAIASAFEKAFSRYDQLAEQFKDQDTYAEEIKGELKNE----EVLVIKYRGEDECIY
IKPSFDRVTVIFSTIFKDETDKIFGKVFLQEFVDARKR--SVQTAPQVMFTQKEPPLDIK
NAVSK-----RQD----DDNKGYVTF-VLFPRHLTKGERRDNCISYIQFFRNYFHYHIKC
AKAYMHTRMRHRVRGFLKVLNRAKPENVDDEGKAID-----------NRKTASG------
-----------RKF----------------------------------------------
------------------------------------------------------------
------------------------------------------------------------
------------------------------------------------------------
------------------------------------DVGRV-------------------
------------------------------------------------------------
-------------------
>XP_025338317_Candida_duobushaemulonis
------------------------------------------------------------
-------------------------MLQIDKSNLLIKKTLTERIFPAPD-AQLKSL----
------------DRIISDFDFTNYHVSTL-EDRQ-LILLSVYLQCWNDLTRY-------G
VSEYLKSKYQKFGEFLTIV--DDTEAGYNFSFVLDT-AALAS-Q--SDEIKQELIEELAL
LKRHAIASAFEKAFSRYDQLAEQFKDQDTYAEEIKGELKNE----EVLVIKYRGEDECIY
IKPSFDRVTVIFSTIFKDETDKIFGKVFLQEFVDARKR--SVQTAPQVMFTQREPPLDIK
NAVSK-----RQD----DDNKGYVTF-VLFPRHLTKGERRDNCISYIQFFRNYFHYHIKC
AKAYMHTRMRHRVRGFLKVLNRAKPENVDDDGKAID-----------NRKTASG------
-----------RKF----------------------------------------------
------------------------------------------------------------
------------------------------------------------------------
------------------------------------------------------------
------------------------------------DVGRV-------------------
------------------------------------------------------------
-------------------
>XP_028889748_Candida_auris
------------------------------------------------------------
-------------------------MLQIDKSNLLIKKTLNERVFANPE-AQLKSL----
------------DRIISDFDFTNYHVSTL-DDRQ-LVLVSVYLQCWNDLKTY-------G
VEAYLKSKYEKFSEVLSPV--DDVEPGYNFSLVLDT-SSLNS-K--QNEFKDELIEELSL
LKRHAIASAFEKAFSRYDQLAQQFEGQDTYAEEIRAELKNE----EVLVIKYRGEDECIY
VKPSFDRVTVVFSTVFKDETDKIFGKVFLQEFVDARKR--SVQTAPQVMFTQRDPPLDIK
NAVSR-----RND----DDNKGYVTF-VLFPRHLRKGERRDNCISYIQFFRNYFHYHIKC
AKAYMHTRMRHRVREFLKVLNRAKPENVDDDGKAID-----------NRKTASG------
-----------RKL----------------------------------------------
------------------------------------------------------------
------------------------------------------------------------
------------------------------------------------------------
------------------------------------DFGKV-------------------
------------------------------------------------------------
-------------------
>NP_014433_Saccharomyces_cerevisiae
------------------------------------------------------------
-------------------------MLHLQPQNLLIQKTLNEAIEALRK-GSPLTM----
------------DRIVSDFDYTTYHISNTAEDKS-ILLLSVKTKAWVSVSECQLDGS-LT
LLKFLADHYSSLGG--VTIPS-EVEPGYDYTLQITL-AELVQ----------ESILQLSV
LKTIILSFPFELAISKFIELSQQQPAPVEAEITGGEVAANGDN--TLFTIKYR-DEENIF
IKPSNDRVTIIFETIFQDETDKIFGKVFLQEFVDARKRNRQIQSAPQVLYSH-EPPLELK
R--LYQPPKVAEQ----S--RRFITF-VLFPRHFQTKELQFHSICQLTLFRNYFHYHIKC
SKAYMHSRMRFRVDSFIKVLNRAKVDEDDEND-ELSAEGRQQ-----ARRTFTG------
-----------RKIVY--------------------------------------------
------------------------------------------------------------
------------------------------------------------------------
------------------------------------------------------------
------------------------------------------------------------
------------------------------------------------------------
-------------------
>XP_018219905_Saccharomyces_eubayanus
------------------------------------------------------------
-------------------------MLHLQPQNLLIQKTLNESIEALHQ-DSPLTM----
------------DRIVSDFDYTTYHISNSAEDKS-ILLLSIKTKAWVSVSECQLDGS-LT
LLKFLADHYSPLGG--LTIPA-QVESGYDYTLQLSL-NELTQ----------DSILQLSV
LKTVILSYPFELAIAKFTELSQQQPTPIEAEITGGEVAANGDN--TLFTIKYR-DEENIF
IKPSNDRITIIFETIFQDETDKIFGKVFLQEFVDARKRNRQIQSAPQVLYSH-EPPLELK
K--SYQPPKVAEQ----S--RRFITF-VLFPRHFQTKELQFHSICQLTLFRNYFHYHIKC
SKAYMHSRMRFRVDSFIKVLNRAKVDEDDEND-ESSADARQQ-----ARRTFTG------
-----------RKIVY--------------------------------------------
------------------------------------------------------------
------------------------------------------------------------
------------------------------------------------------------
------------------------------------------------------------
------------------------------------------------------------
-------------------
>XP_033768968_Saccharomyces_paradoxus
------------------------------------------------------------
-------------------------MLHLQPQNLLIQKTLNEAIEALHK-DSPLTM----
------------DRIVSDFDYTTYHISNSAEDKS-ILLLSVKTKAWVSVSECQLDGS-LT
LVKFLADHYSSLGG--VTIPG-QVEPGYDYTLQVTL-SELTQ----------DSILQLSV
LKTIILSFPFELAITKFIELSQQQPAPVEAEITGGEVAANGDN--TLFTIKYR-DEENIF
IKPSNDRVTIIFETIFQDETDKIFGKVFLQEFVDARKRNRQIQSAPQVLYSH-EPPLELK
R--LYQPPKVAEQ----S--RRFITF-VLFPRHFQTKELQFHSICQLTLFRNYFHYHIKC
SKAYMHSRMRFRVDSFIKVLNRAKVDEDDEND-ELSAEARQQ-----ARRTFTG------
-----------RKIVY--------------------------------------------
------------------------------------------------------------
------------------------------------------------------------
------------------------------------------------------------
------------------------------------------------------------
------------------------------------------------------------
-------------------
>XP_003676425_Naumovozyma_castellii
------------------------------------------------------------
-------------------------MLHLKPNNLLIQKTFSEALEANAN-GAPLSL----
------------DRIISDFDYTTFHVSNSPDDKS-VLWLSIKTKAWQSVTQC--DQGKNG
LLPFLASKYQSAKG--ISIPQ-SFENGYDYTLQADL-KTIDQ----------DTINQLSL
LKIFVMNYPFQLAFNEFVELS-NMPVLEE-PTGSSTSSS---K--NLYTIEYR-DEENIF
IRPSNDRITVIFETVFQDETDKVLGKVFLQEFVDARKRNRDIQSAPQVLFSH-EPPLELQ
S-HLRKAANNTDL----S--RRFITF-VLFPRHFQTPELQFSTVCQLTLFRNYFHYHIKC
SKAYMHSRMRYRVGSFIKVLNRAKVDEDESETAGAEGTKEPV-----QRRTFTG------
-----------RKMVY--------------------------------------------
------------------------------------------------------------
------------------------------------------------------------
------------------------------------------------------------
------------------------------------------------------------
------------------------------------------------------------
-------------------
>XP_003671827_Naumovozyma_dairenensis
------------------------------------------------------------
-------------------------MLHLKPHNLLIQKTFSEALEAAAA-GAPLTL----
------------DRIISDFDYTTFHISNSPEDKA-LLWLSIRTKAWQSIATC--DGNKNG
LLPFLESKFTSYPS--VSIPS-SFESGYDYTLQIDL-KSLDA----------ATVLQLSL
VKTLIFNYPFHLSFSEFIELSKQQPVTDDFSMSSSQSTS---K--SLYTIRYR-DDENIF
IKPSNDRITVIFETIFQDETDKVFGKVFLQEFVDARKRNRSIQSAPQVLFSH-EPPLELQ
Q-H-QQGSTNTDK----S--RRFITF-VLFPRHFQTVELQFSTVCQLTLFRNYFHYHIKC
SKAYMHSRMRYRVDSFIKVLNRAKLDEDDEET--IDEKNQPH-----QRRTFTG------
-----------RKMVY--------------------------------------------
------------------------------------------------------------
------------------------------------------------------------
------------------------------------------------------------
------------------------------------------------------------
------------------------------------------------------------
-------------------
>XP_003956592_Kazachstania_africana
------------------------------------------------------------
-------------------------MLHLQPHNLLIQKTLTEAIEAVNN-GTPLTL----
------------DRIVSDFDYTTFHISNSDEEKS-TLLLSVKTKAWASVVNC------GD
LLSYLQSSFTKFNG--IEIPS-NFENGYNYTLALDL-KQLDQ----------ESVVQASL
LKTMIMSFPFNLSFEEFNKLS-SQPAPTTEYELNNINNN---A--PVFKIEYR-DDENIF
IKPSFDRITVIFETIFQDETDKILGKVFLQEFVDARKRNRGIQSAPQVLFSH-EPPLELR
NLSEYSNYTDISS----S--KRFITF-VLFPRHFANDELKFKSVVQLTLFRSYFHYHIKC
SKAYLHSRMRYRVDTFVKVLNRAKVDEEEDSK---DADSEQH-----VRRTITG------
-----------RKVVY--------------------------------------------
------------------------------------------------------------
------------------------------------------------------------
------------------------------------------------------------
------------------------------------------------------------
------------------------------------------------------------
-------------------
>XP_022464032_Kazachstania_naganishii
------------------------------------------------------------
-------------------------MLQLKPYNLLIQKTVSEAVEAAQQ-GRPLAL----
------------DRIISDFDYTTFHMYNTAEDQAGTVYLSVRTKAWQSVLQC------GG
LLEYLQEVYSGCTG--VTLLQ-QPEQGYDLTLALQLTSSPTE----------DTVLQLSL
LKTHIMASPFKLAFKEFDVLK-NVPVDPETAQLQQGPAS------SLFAIQYR-DDETIF
IKPANDRITVIFDTVFEDETDKIFGKVFLQEFVDARKRNRSIQSAPQVLYSH-ERPLELG
S--SNHPNLQGQP----S--RGYITF-VLFPRHFQTQEVQLSSVYQLVLFRNYFHYHIKC
AKAYMHSRMRYRVNTFVKVLNRAKVDDDDNDNQPAAESSTGATSTGPTRRTATG------
-----------RKLVY--------------------------------------------
------------------------------------------------------------
------------------------------------------------------------
------------------------------------------------------------
------------------------------------------------------------
------------------------------------------------------------
-------------------
>XP_446706_Candida_glabrata
------------------------------------------------------------
-------------------------MLHLQPANLLIQKTLFEALDANAK-GTPLTL----
------------DRIISDFDYTTFHVSNTPDNKS-ILLLSVRTKAWQSILQ-----G-GD
LLTFLQGKYANTQG--VSVAN-AVEPGFDYTLQIDI-GSLNE----------EAIKRCSI
LKTLVLSFPFHQAFEEFHQLN-NQPIPE-----GSVVES---Q--NVHVIKYR-DDENIF
VKAASDRVTVIFETIFQDETDKILGKVFLQEFVDARKRNRGIQSAPQVLFSH-EPPLEIQ
SVAQNQNTQGKHD----S--RRFITF-VLFPRHFQTEELQFTSVSQLTLFRNYFHYHIKC
SKAYMHSRMRYRVDTFVKVLNRAKVDE--------EDDNEDS-----NRRTITG------
-----------RKMVY--------------------------------------------
------------------------------------------------------------
------------------------------------------------------------
------------------------------------------------------------
------------------------------------------------------------
------------------------------------------------------------
-------------------
>XP_004181470_Tetrapisispora_blattae
------------------------------------------------------------
-------------------------MLHLDPHNLLLQKTLAEAREAQLA-GRPLTL----
------------DRIVSDFDYTTFHVSNAPEDKS-MLWVSIRSKAYQTVASC--G---ST
YQSYLKDKLEAYPG--IQLSS-QTEAAYDISLIVDL-NKLTQ----------EGVVYLSL
LKVLVVSYPFHLAFEEFDRLS-KIPVPVD----EPPVLS---D--VLFNIKHR-DNEQFF
VKPSNDRVTVIFETIFEDETDKIFGKVFLQEFVDARKRNRNIQSSPQVLVSH-EPPLEVQ
NFFNTHRQQAGSD----SDQKKYITF-VLFPRHFQTSELQFSTICHLALFRNYFHYHIKC
SKAYMHSRMRYRVNTFVKVLNRAKLDDEDEEDAENKNGEQEH-----TRKTISG------
-----------RKMVY--------------------------------------------
------------------------------------------------------------
------------------------------------------------------------
------------------------------------------------------------
------------------------------------------------------------
------------------------------------------------------------
-------------------
>XP_003686872_Tetrapisispora_phaffii
------------------------------------------------------------
-------------------------MLHLKSHNLLIQKTLSEAIEANSN-GTPLTL----
------------DRIVSDFDYTIFHISNQEGNKT-ILLLSIKTKAWVSIQKI--DAN-NG
LLPYLQSKYQPFAG--ISVSQ-SAEPGYDFTLVLDL-ASLTN----------ESVVESSL
LKTAILSFPFQLAFQESFELS-KLPAPED----GSSIDS---Q--KLYNIQNR-DDEQFF
IKASNDRVTVIFETIFQDETDKILGKVFLQEFVDARKRNRSIQSAPQVLVSN-EPPLELQ
SFTSSRNPQND-A----S--RRFITF-VLFPRHFQTAELQHMSISQLTLFRNYFHYHIKC
SKAYMHSRMRYRVDSFVKVLNRAKLDEDKDGL---ENDNQS------TRRTITG------
-----------RKMVY--------------------------------------------
------------------------------------------------------------
------------------------------------------------------------
------------------------------------------------------------
------------------------------------------------------------
------------------------------------------------------------
-------------------
>XP_001642526_Vanderwaltozyma_polyspora
------------------------------------------------------------
-------------------------MLHLRSHNLLIQKTLSEAYEANEK-GAPLTL----
------------DRIVSDFDYTTFHITNTPDNKV-ILWVSIRTKAWQSVLQC--DPN-NG
LVSFLQSKYANAAG--VSVSN-NTEPGYDFTLQIDL-NALNQ----------DSIVQVSL
LKTMVLSFPFHLAFQEFAQLC-TLPIPED----GSSIDS---K--TLYAIQHR-DDEQFF
IKASNDRITVIFETVFQDETDKVLGKVFLQEFVDARKRNRSIQSAPQVLVSH-EPPLELQ
NQKTTRNVQAD-S----S--RRFITF-VLFPRHFQTEELQFSSVSQLTLFRNYFHYHIKC
SKAYMHSRMRFRVDTFVKVLNRAKVDDEEEDN---ESETQQH-----TRRTITG------
-----------RKMVY--------------------------------------------
------------------------------------------------------------
------------------------------------------------------------
------------------------------------------------------------
------------------------------------------------------------
------------------------------------------------------------
-------------------
>XP_003679309_Torulaspora_delbrueckii
------------------------------------------------------------
-------------------------MLQLQPQNLLVQKTFGEAVEAFRD-GNPLTL----
------------DRIVSDFDSTTLHISNAEGNKG-LLYLSIRTRAWSSVQRC--GSS-GG
LEEFLEAKYKTQPG--VSVAS-TVESGYDYTLEVDL-NVLQP----------ESVVQLSL
IKTLVLSYPFQLAFDEFAQLS-NTP----------DSQS---Q--TLHTVQYR-DDENLF
IKPANDRITAIFETAFQDETDKVFGKVFLQEFVDARKRNRAIQSAPQVLFSH-EPPLEIQ
--AHLQANRTLDS----S--RRFVTF-VLFPRHFQTPELQFSTISQLTLFRNYFHYHIKC
SKAYMHSRMRFRVDSFIKVLNRAKLDDEDDED--EEQV--SH-----TRRTITG------
-----------RKVVY--------------------------------------------
------------------------------------------------------------
------------------------------------------------------------
------------------------------------------------------------
------------------------------------------------------------
------------------------------------------------------------
-------------------
>XP_037142542_Zygotorulaspora_mrakii
------------------------------------------------------------
-------------------------MLHLQPNNLLIQKTLSEAIEAYGN-GTPLTL----
------------DRIISDFDYTTFHISNASEDKL-TLALSIRTKAWQSVSQC--TGG-PG
LVAYLQSKYANYSG--ISASS-VPESGYDYTLLLDL-GKLQP----------EAMKDLSL
LKTLVLGYAFQLAFNEFVTLS-AAP---E----GTESET---N--ILHTIKYR-DDENLF
IKPSYDRITVIFETIFQDETDKVFGKVFLQEFVDARKRNRSIQSAPQVLFSH-EPPLELQ
NAGAVASMNSSDT----S--RRFITF-VLFPRHFQTPELQFSTLSHLTLFRNYFHYHIKC
SKAYMHSRMRYRVDSFIKVLNRAKLDEEEEDI--DQQSKQQQ-----TRRTITG------
-----------RKMVSY-------------------------------------------
------------------------------------------------------------
------------------------------------------------------------
------------------------------------------------------------
------------------------------------------------------------
------------------------------------------------------------
-------------------
>XP_002496778_Zygosaccharomyces_rouxii
------------------------------------------------------------
-------------------------MLHLQPQNILIQKTLSEAFDALNK-GTSLTL----
------------DRIISDFDYTTFHVSNSPEDKS-ILLLSIRTKAWQSVQKC--QGS-IG
LLDYLQSKYQGCSG--AAISP-QPEMGYDLTLQITL-SQLTG----------ESLVQLSL
LKTIVLSYPFQLAFDEFAQLS-STPVPVE----GTPPVS---N--TLHTVQYR-DEESLF
IKPASDRITVIFETSFQDETDKIFGKVFLQEFVDARKRNRSIQSAPQVLFSH-EPPLELQ
H----QIQPRSDP----S--KRFVTF-VLFPRHFQTQELQFNSVAQLILFRNYFHYHIKC
SKAYMHSRMRFRVDSFIKVLNRAKVDEEDDSK-GDSSVHAQP-----TRRTITG------
-----------RKMVY--------------------------------------------
------------------------------------------------------------
------------------------------------------------------------
------------------------------------------------------------
------------------------------------------------------------
------------------------------------------------------------
-------------------
>XP_003645048_Eremothecium_cymbalariae
------------------------------------------------------------
-------------------------MLHLQPHNLLIQKTLSEAIEAYNK-GAPITL----
------------DRIVSDFDYATFHISDSEQDKS-ILHLSIRTKAWQSVSSL--G---RG
ILAYLQDKYDKLPG--VSTLQ-PPESGYDYTMRINL-AELST----------DSIIHISL
LKIIIMSHAFQLAFDENAKLA-ELP--------EGRQDS---S--TVHVVQYR-DDENIY
IKPSGDRITVIFETIFQGETDKVFGKVFLQEFVDARKRNRSIQSVPQVLFSH-EPPLEIA
A--VLPSNSISEK----S--KRFITF-VLFPRHFATPELQLSSVCQLALFRNYFHYHIKC
SKAYMHTRMRHRVDSFIKVLNRAKVDVDEDEH--------EN-----NRRTISG------
-----------RKMVY--------------------------------------------
------------------------------------------------------------
------------------------------------------------------------
------------------------------------------------------------
------------------------------------------------------------
------------------------------------------------------------
-------------------
>NP_986446_Eremothecium_gossypii
------------------------------------------------------------
-----MHGPQRPRTHKRVTGLDTSSMLHLQPHNLLIEKTLVEALEAFRK-GTPLTL----
------------DRVVSDFDYATFHISNADQTGV-TLNVSMRTKAWQSVAAA--G---PG
LLAYLQDKYDRLPG--VSTAS-APETGYDHTLLIQL-DALAP----------ESVMQVAL
LKMTTMAYVFQLAFDESLRLA-QLP--------EDRQEA---A--GVHLIQYR-DDENIY
IKPSGDRVTVIFETMFQGETDKVFGKVFLQEFVDARKRNRSIQSAPQVLVSH-EAPLEIA
S--AVPRRT-ADR----S--KRFVTF-VLFPRHFVTRDLQFSSVCHLALFRNYFHYHIKC
SKAYMHTRMRRRVDSFIKVLNRAKVDA-EDDD--------DD-----NRRTISG------
-----------KKMVY--------------------------------------------
------------------------------------------------------------
------------------------------------------------------------
------------------------------------------------------------
------------------------------------------------------------
------------------------------------------------------------
-------------------
>XP_455399_Kluyveromyces_lactis
------------------------------------------------------------
-------------------------MLHLKPYNLLVQKTLTEALEAYNN-GSPLTL----
------------DRIISDFDYTTLHITNDGTDKS-NLLVSIRTKATQSCNES--G---ND
LQGFLQAKFDEVPG--LALSSAKKEAGYDFTITVDL-SQITA----------QSIVQASL
FKILVMSYPFYLAFGQSNALS-QLNEIDQVEKSKEARAM---------VIKYR-DDENIY
IKPSFDRITVIFETIFQDETDKVFGKVFLQEFVDARKRNRSIQSAPQVLFSH-EPPLEIQ
EVAQQHAHVAGAK----KSTRRFITF-VLFPRHYSSDELMFTSVSQLALFRNYFHYHIKC
AKAYMHSRMRYRVDTFIKVLNRAKLDEETESD---------------SRRTITG------
-----------RKMVY--------------------------------------------
------------------------------------------------------------
------------------------------------------------------------
------------------------------------------------------------
------------------------------------------------------------
------------------------------------------------------------
-------------------
>XP_022674720_Kluyveromyces_marxianus
------------------------------------------------------------
-------------------------MLYLKPYNLLIQKTLTEALDAYRS-GSPLTL----
------------DRIVSDFDYTTLHICNNAGDKE-NLLVSIRTKATQSSNES--G---GE
LFGFLRTKFEKFPG--LSLSSDQKEAGYDFTLVVNL-ATITA----------ESIVQVSL
FKILVMAYPFYLAFGQSAELS-QLNEFEQVEKSKEAKAM---------VIKYR-DDENIY
IKPSFDRITVIFETIFQDETDKVFGKVFLQEFVDARKRNRSIQSAPQVLFSH-EPPLEIQ
GVVRHEPAAAGKK----KSSRRFITF-VLFPRHYASEELMFSSVSQLALFRNYFHYHIKC
AKAYMHSRMRYRVDTFIKVLNRAKLDDENEND---------------SRRTITG------
-----------RKMVY--------------------------------------------
------------------------------------------------------------
------------------------------------------------------------
------------------------------------------------------------
------------------------------------------------------------
------------------------------------------------------------
-------------------
>XP_022627339_Lachancea_lanzarotensis
------------------------------------------------------------
-------------------------MLHLRPENLLVQKTLTEAWNANEN-GAPLSL----
------------DRVISDFDYTTLHVSNTPENKT-VLWLSIKTKVWQSALKC--G---NG
FLEHLESKYSNFPG--ITPTQ-QPEQGYDYTLQVDL-AQLQP----------EAMVQLSL
LKIHVMSFAFQLAFQEFSVLS-QQT--QDPSSFSGSNDT---G--VLRHLQYR-DDESIY
IKPSNDRVTVIFETFFQDETDKVFGKVFLQEFVDARKRNRSIQSAPQVLFSH-EPPLETA
S---VTSNRRTDK----D--RRFITF-VLFPRHFQTPELQFSSVCHLALFRNYFHYHIKC
SKAYMHSRMRYRVDSFIKVLNRAKVGETDES--------EQQ-----TRRTITG------
-----------RKMVY--------------------------------------------
------------------------------------------------------------
------------------------------------------------------------
------------------------------------------------------------
------------------------------------------------------------
------------------------------------------------------------
-------------------
>XP_002551762_Lachancea_thermotolerans
------------------------------------------------------------
-------------------------MLHLRPENLLVQKTLTEAWNASKA-GSPLTL----
------------DRVISDFDYTTLHVSNSPDDKS-ILWLSIRTKAWQSVVKC--G---GD
FAGYLKSKYNGFHA--VSEC--SPEQGYDFTVQVKL-DELDA----------DAIVQLSL
MKIHIMSYPFQLAFDEFARLS-QLP--E------GSNAS---D--TVHQIQYR-DDENIF
IKPSSDRITVIFETFFQDETDKVFGKVFLQEFVDARKRNRNIQSAPQVLFSH-EPPLEAA
S---LMAARSADK----N--RRFITF-VLFPRHFQTPELQFSSVCHLSLFRNYFHYHIKC
SKAYMHSRMRYRVDTFIKVLNRAKVDDEEEAG-------EQT-----TRRTITG------
-----------RKLVY--------------------------------------------
------------------------------------------------------------
------------------------------------------------------------
------------------------------------------------------------
------------------------------------------------------------
------------------------------------------------------------
-------------------
>XP_020057448_Aspergillus_aculeatus
------------------------------------------------------------
-------------------------MLLLDYHNVLIHSLLTERFSG-ST---PVSI----
------------DQIVSDFDGVTFHLST-PESKT-KILISIQVKCFRELVQY-------G
AQQVLEREYGPYIV--------DPEPGYDFSVLIDL-ENLPA----EQEAKNDLIMRLAL
MKRNAMAAPFERAFDEFAKLSEE---ASRYTTESAPQGVKEGG--EVMAIHYR-EEEAIY
IKASHDRVTVIFSTVFREETDRIFGKVFLQEFVDARRRVLTLQNAPQVLFR-NDAPLELA
GVP-------GLQNVND-GTLSYVTF-VLFPRHLTP-QRRYENISHIQIFRDYFHYHIKA
SKAYIHTRMRKRTADFLQVLNRARPENEERE-----------------RKTASG------
-----------RTF----------------------------------------------
------------------------------------------------------------
------------------------------------------------------------
------------------------------------------------------------
------------------------------------RVQG--------------------
------------------------------------------------------------
-------------------
>XP_001269865_Aspergillus_clavatus
------------------------------------------------------------
-------------------------MLLLDYQNVLIQNLLTERFSG-SQ---PVSI----
------------DQVVSDFDGVTFHLST-PESKT-KILISINVKCFKELVQY-------G
AQEVLEREYGPYIV--------TPEPGYDFSVQIDL-ENLPA----EQEARDELIMRLAL
MKRNAMAAPFERAFDEFAKLSEE---ASRYTSESAPQGVKEGG--EVMTIHYR-EEEAIY
IKASHDRVTVIFSTVFREETDRIFGKVFLQEFVDARRRVVTLQNAPQVLFR-NDPPLELQ
GLP-------GLQAAGN-GEMSFITF-VLFPRHLTS-QRRYENISHIQTFRDYFHYHIKA
SKAYIHTRMRKRTADFLQVLNRARPENEERE-----------------RKTASG------
-----------RTF----------------------------------------------
------------------------------------------------------------
------------------------------------------------------------
------------------------------------------------------------
------------------------------------RVHG--------------------
------------------------------------------------------------
-------------------
>XP_001265381_Aspergillus_fischeri
------------------------------------------------------------
-------------------------MLLLDYQNVLIQNLLTERFSG-DA---PVSI----
------------DQVVSDFDGVTFHLST-PESKT-KILISIHVKCFKELVQY-------G
AQQVLEREYGPYIV--------TPEPGYDFSVQIDL-ENLPA----EQEARDELIMRLAL
LKRNAMAAPFERAFDEFAKLSEE---ASRYTSESAPQGVKEGG--ELMAIHYR-EEEAIY
IKASHDRVTVIFSTVFREETDRIFGKVFLQEFVDARRRVVTLQNAPQVLFR-SDPPLELQ
GVP-------GLQTAGD-GKMSYVTF-VLFPRHLTS-QRRYENISHIQTFRDYFHYHIKA
SKAYIHTRMRKRTADFLQVLNRARPENEERE-----------------RKTASG------
-----------RTF----------------------------------------------
------------------------------------------------------------
------------------------------------------------------------
------------------------------------------------------------
------------------------------------RVHG--------------------
------------------------------------------------------------
-------------------
>XP_041141073_Aspergillus_flavus
------------------------------------------------------------
-------------------------MLLLDYHNVLIHALLTERFSG-SP---PVSI----
------------DQIASDFDGVTFHLST-PESKT-KILISINVKCFRELVQY-------G
AQQVLEREYGPYIV--------APEPGYDFSVLIDL-ENLPA----EQEAKDDLIMRLAL
MKRNAMAAPFERAFDEFAKLSEE---ASKYSTEAAPQGVKEGG--EVMAIHYR-EEEAIY
IKASHDRVTVIFSTVFREETDRIFGKVFLQEFVDARRRALTLQNAPQVLFR-NDPPLELA
GVP-------GLKDSTE-GQTSYVTF-VLFPRHLTP-QRRYENISHIQIFRDYFHYHIKA
SKAYIHTRMRKRTADFLQVLNRARPENEERE-----------------RKTASG------
-----------RTF----------------------------------------------
------------------------------------------------------------
------------------------------------------------------------
------------------------------------------------------------
------------------------------------RIQS--------------------
------------------------------------------------------------
-------------------
>XP_750017_Aspergillus_fumigatus
------------------------------------------------------------
-------------------------MLLLDYQNVLIQNLLTERFSG-GA---PVSI----
------------DQVVSDFDGVTFHLST-PESKT-KILISIHVKCFKELVQY-------G
AQEVLEREYGPYIV--------TPEPGYDFSVQIDL-ENLPA----EQEARDELIMRLAL
LKRNAMAAPFERAFDEFAKLSEE---ASRYTSESAPQGVKEGG--ELMAIHYR-EEEAIY
IKASHDRVTVIFSTVFREETDRIFGKVFLQEFVDARRRVVTLQNAPQVLFR-SDPPLELQ
GVP-------GLQTAGD-GKMSYVTF-VLFPRHLTP-QRRYENISHIQTFRDYFHYHIKA
SKAYIHTRMRKRTADFLQVLNRARPENEERE-----------------RKTASG------
-----------RTF----------------------------------------------
------------------------------------------------------------
------------------------------------------------------------
------------------------------------------------------------
------------------------------------RVHG--------------------
------------------------------------------------------------
-------------------
>XP_657910_Aspergillus_nidulans
------------------------------------------------------------
-------------------------MLLLDYENVLIRSLLTERFSG-AP---PVSI----
------------DQIVSDFDGVTFHLST-PEVKT-KILISLNVKCFRELVQY-------G
AQQVLEREYGPYIV--------APEPGYDFSVLIDL-ENLPD----DQTAREDLITRLAL
LKRNAMAAPFEKAFDEFAQLAEE---ASKYTSEAAPAGVAEGG--EVMAIHYR-EEEAIY
IKASHDRVTVIFSTVFREETDRIFGKVFLQEFVDARRRVATLQNAPQVLFR-NDPPLELA
GVP-------GLQDAGD-GKISYITF-VLFPRHLTP-QRRQENISHIQTFRDYFHYHIKA
SKAYIHTRMRKRTADFLQVLNRARPENEERE-----------------RKTASG------
-----------RTF----------------------------------------------
------------------------------------------------------------
------------------------------------------------------------
------------------------------------------------------------
------------------------------------RVQG--------------------
------------------------------------------------------------
-------------------
>XP_001388975_Aspergillus_niger
------------------------------------------------------------
-------------------------MLLLDYHNVLIHSLLTERFSG-TP---PVSI----
------------DQIVSDFDGVTFHLST-PESKT-KILISINVKCFRELVQY-------G
AQEVLEREYGPYIV--------TPEPGYDFSVLIDL-ENLPA----EQEAKDELIMRLAL
MKRNAMAAPFERAFDEFAKLAEE---ASRYTSETAPQGVKEGG--EVMAIHYR-EEEAIY
IKASHDRVTVIFSTVFREETDRIFGKVFLQEFVDARRRVLTLQNAPQVLFR-NDCPLELA
GVP-------GLQNGND-GRISYVTF-VLFPRHLTP-QRRYENISHIQIFRDYFHYHIKA
SKAYIHTRMRKRTADFLQVLNRARPENEERE-----------------RKTASG------
-----------RTF----------------------------------------------
------------------------------------------------------------
------------------------------------------------------------
------------------------------------------------------------
------------------------------------RVQG--------------------
------------------------------------------------------------
-------------------
>XP_015407816_Aspergillus_nomiae
------------------------------------------------------------
-------------------------MLLLDYHNVLIHALLTERFSG-AP---PVSI----
------------DQIASDFDGVTFHLST-PESKT-KILISINVKCFRELVQY-------G
AQQVLEREYGPYIV--------APEPGYDFSVLIDL-ENLPA----EQEAKDDLIMRLAL
MKRNAMAAPFERAFDDFAKLSEE---ASKYSTEAAPQGVKEGG--EVMAIHYR-EEEAIY
IKASHDRVTVIFSTVFREETDRIFGKVFLQEFVDARRRALTLQNAPQVLFR-NDPPLELA
GVP-------GLKDSGD-GKTSYVTF-VLFPRHLTP-QRRYENISHIQIFRDYFHYHIKA
SKAYIHTRMRKRTADFLQVLNRARPENEERE-----------------RKTASG------
-----------RTF----------------------------------------------
------------------------------------------------------------
------------------------------------------------------------
------------------------------------------------------------
------------------------------------RVQS--------------------
------------------------------------------------------------
-------------------
>XP_001817841_Aspergillus_oryzae
------------------------------------------------------------
-------------------------MLLLDYHNVLIHALLTERFSG-SP---PVSI----
------------DQIASDFDGVTFHLST-PESKT-KILISINVKCFRELVQY-------G
AQQVLEREYGPYIV--------APEPGYDFSVLIDL-ENLPA----EQEAKDDLIMRLAL
MKRNAMAAPFERAFDEFAKLSEE---ASKYSTEAAPQGVKEGG--EVMAIHYR-EEEAIY
IKASHDRVTVIFSTVFREETDRIFGKVFLQEFVDARRRALTLQNAPQVLFR-NDPPLELA
GVP-------GLKDSTE-GQTSYVTF-VLFPRHLTP-QRRYENISHIQIFRDYFHYHIKA
SKAYIHTRMRKRTADFLQVLNRARPENEERE-----------------RKTASG------
-----------RTF----------------------------------------------
------------------------------------------------------------
------------------------------------------------------------
------------------------------------------------------------
------------------------------------RVQS--------------------
------------------------------------------------------------
-------------------
>XP_040637319_Aspergillus_ruber
------------------------------------------------------------
-------------------------MLLLDYQNVLIENLLTERFSG-AP---PVSI----
------------DQIASDFDGVTFHLST-PESKT-QILISINVKCFKDLVQY-------G
ALDVLQREYGPYIV--------DTEPGYDFSVLIDL-ENLPA----EQEAREELIMRLAL
MKRNAMAAPFERAFDDFGKLAEE---ASQFSPEATPPGVKEGG--QVMAIHYR-EEEAIY
IKASYDRVTVIFSTVFREETDRIFGKVFLQEFVDARKRGMALQNAPQVLFR-NDPPLELQ
GVP-------GVKPAGE-GEMSYVTF-VLFPRHLTP-QRRYANISHIQTFRDYFHYHIKA
SKAYIHTRMRKRTADFLQVLNRARPENEERE-----------------KKTASG------
-----------RTF----------------------------------------------
------------------------------------------------------------
------------------------------------------------------------
------------------------------------------------------------
------------------------------------RVQG--------------------
------------------------------------------------------------
-------------------
>XP_040706023_Aspergillus_sydowii
------------------------------------------------------------
-------------------------MLLLDYENVLIRSLLTERFSG-AP---PASI----
------------DQIVSDFDGVTFHLST-PETKT-KILISINVKCFRELVQY-------G
AQQVLEREYGPYIV--------APEPGYDFSVLIDL-EDLPD----DQTAREVLVMRLAL
MKRNAMAAPFEKAFDEFAQLAEE---ASRYTSESAPAGLEEGG--EVMTIHYR-EEEAIH
IKASHDRVTVIFSTVFREETDRIFGKVFLQEFVDARRRVLTLQNAPQVLFK-NDPPLELA
NVP-------GLQNAGD-GKVSYITF-VLFPRHLTP-QRRHENISHIQTFRDYFHYHIKA
SKAYIHTRMRKRTADFLQVLNRARPENEERE-----------------RKTASG------
-----------RTF----------------------------------------------
------------------------------------------------------------
------------------------------------------------------------
------------------------------------------------------------
------------------------------------RVQG--------------------
------------------------------------------------------------
-------------------
>XP_001214002_Aspergillus_terreus
------------------------------------------------------------
-------------------------MLLLDYHNVLIHSLLTERFSG-AP---PVSI----
------------DQVVSDFDGVTFHIST-PESKS-KILISLQVKCFRELVQY-------G
AQQVLEREYGPYIV--------APEPGYDFSVLIDL-ENLPA----EQEARDELIMKLAL
MKRNAMAAPFERAFDEFAKLSEE---ASRYTSESAPQGIKEGG--EVMAIHYR-EEEAIY
IKAGSDRVTVIFSTVFREETDRIFGKVFLQEFVDARRRVLTLQNAPQVLFR-NDPPLELE
GVP-------GLQKSAE-DKISYVTF-VLFPRHLTP-QRRYENISHIQIFRDYFHYHIKA
SKAYIHTRMRKRTADFLQVLNRARPENEERE-----------------RKTASG------
-----------RTF----------------------------------------------
------------------------------------------------------------
------------------------------------------------------------
------------------------------------------------------------
------------------------------------RVQG--------------------
------------------------------------------------------------
-------------------
>XP_022485111_Penicillium_arizonense
------------------------------------------------------------
-------------------------MLLLDYQNVLIQSLLTERFSD-AP---PVSI----
------------DQVVSDFDGVTFHLST-PESKT-KILISIHVKCFKELVQY-------G
AQEVLAREYGPYIV--------SPEPGYDFSVQIDL-ENLPA----EEEARNDLIMKLAL
LKRNAMAAPFERAFDEFNKLAEE---ASQYTSESAPAGIQEGG--EVMAIHYR-EEEAIY
IKANFDRVTVIFSTVFREETDRIFGKVFLQEFVDARRRVVTLQNAPQVLFR-NDPPLELA
GVP-------GIKGAGE-GEVSYVTF-VLFPRHLTP-QRRYENISHIQTFRDYFHYHIKA
SKAYIHTRMRKRTADFLQVLNRARPENEDRE-----------------RKTASG------
-----------RTF----------------------------------------------
------------------------------------------------------------
------------------------------------------------------------
------------------------------------------------------------
------------------------------------RVQA--------------------
------------------------------------------------------------
-------------------
>XP_014538431_Penicillium_digitatum
------------------------------------------------------------
--MTITGNFTTATHLHCIPTIVLPVMLLLDYQNALIQSLLTERFSG-AT---PVSI----
------------DQVVSDFDGVTFHLST-PESKT-KILISINVKCYKELVQY-------G
AQEVLEREYGPYIV--------SPEPGYDFSVQIDL-ENLPA----EEEARNDLIMKLAL
LKRNAMAAPFEKAFDDFNKLAEE---ASRYTSESAPQGIQEGG--EVMAIHYR-EEEAIY
IKANWDRVTVIFSTVFREETDRIFGKVFLQEFVDARRRVLTLQNAPQVLFR-NDPPLELA
NVP-------GLNATG--GEVSYVTF-VLFPRHLTP-QRRYENISHIQTFRDYFHYHIKA
SKAYIHTRMRKRTADFLQVLNRARPENEERE-----------------RKTASG------
-----------RTF----------------------------------------------
------------------------------------------------------------
------------------------------------------------------------
------------------------------------------------------------
------------------------------------RVQG--------------------
------------------------------------------------------------
-------------------
>XP_016598887_Penicillium_expansum
------------------------------------------------------------
--MTITGNLTTATHLHCIPSIALPVMLLLDYQNALIQSLLTERFSG-AP---PASI----
------------DQVVSDFDGVTFHLST-PESKT-KILISINVKCYKELVQY-------G
AQEVLEREYGPYIV--------SPEPGYDFSVQIDL-ENLPA----EEEARNDLIMKLAL
LKRNAMAAPFEKAFDEFNKLAEE---ASRYTSESAPQGIQEGG--EVMAIHYR-EEEAIY
IKANWDRVTVIFSTVFREETDRIFGKVFLQEFVDARRRVLTLQNAPQVLFR-NDPPLELA
NVP-------GLNATG--GEVSYVTF-VLFPRHLTP-QRRYENISHIQTFRDYFHYHIKA
SKAYIHTRMRKRTADFLQVLNRARPENEERE-----------------RKTASG------
-----------RTF----------------------------------------------
------------------------------------------------------------
------------------------------------------------------------
------------------------------------------------------------
------------------------------------RVQG--------------------
------------------------------------------------------------
-------------------
>XP_040644762_Penicillium_griseofulvum
------------------------------------------------------------
--MTITGNLTTATHLHCKPAIALPVMLLLDYQNALIQSLLTERFSG-AP---PVSI----
------------DQVVSDFDGVTFHLST-PESKT-KILISINVKCYKELVQY-------G
AQEVLEREYGPYIV--------SPEPGYDFSVQIDL-ENLPA----EEEVRSDLIMKLAL
LKRNAMAAPFERAFDEFNKLAEE---ASRYTSESAPQGIQEGG--EVMAIHYR-EEEAIY
IKANWDRVTVIFSTVFREETDRIFGKVFLQEFVDARRRVLTLQNAPQVLFR-NDPPLELA
NIP-------GLNATG--GEVSYVTF-VLFPRHLTP-QRRYENISHIQTFRDYFHYHIKA
SKAYIHTRMRKRTADFLQVLNRARPENEERE-----------------RKTASG------
-----------RTF----------------------------------------------
------------------------------------------------------------
------------------------------------------------------------
------------------------------------------------------------
------------------------------------RVQG--------------------
------------------------------------------------------------
-------------------
>XP_038932566_Penicillium_roqueforti
------------------------------------------------------------
-------------------------MLLLDYQNALIQSLLTERFSG-AP---PTSI----
------------DQVVSDFDGVTFHLST-PESKT-KILISINVKCYKELVQY-------G
AQEVLEREYGPYIV--------SPEPGYDFSVQIDL-ENLPA----EEEARNDLIMNLAL
LKRNAMAAPFEKAFDEFNKLAEE---ASRYTSESAPQGIQEGG--EVMAIHYR-EEEAIY
IKANWDRVTVIFSTVFREETDRIFGKVFLQEFVDARRRVLTLQNAPQVLFR-NDPPLELA
NVP-------GLNATG--GEVSYVTF-VLFPRHLTP-QRRYENISHIQTFRDYFHYHIKA
SKAYIHTRMRKRTADFLQVLNRARPENEERE-----------------RKTASGHFQPLK
HPAGETSALQMRPH----------------------------------------------
------------------------------------------------------------
------------------------------------------------------------
------------------------------------------------------------
------------------------------------KHQVMMSGILASLR----------
------------------------------------------------------------
-------------------
>XP_002560306_Penicillium_rubens
------------------------------------------------------------
-------------------------MLLLDYQNALIQSLLTERFSGYAL-FLPLSTATPR
IVYRSPRSRHPANKLDSE------HPPP-PLTK------------WFPTSTY-------G
AQEVLEREYGPYIV--------SPEPGYDFSVQVDL-ENLPA----EEEARNVLIMKLAL
LKRNAMAAPFERAFDEFNKLAEE---ASRYTSESAPQGIQEGG--EVMAIHYR-EEEAIY
IKANWDRVTVIFSTVFREETDRIFGKVFLQEFVDARRRVLTLQNAPQVLFR-NDPPLELA
NVP-------GLSAPG--GEVSYVTF-VLFPRHLTP-QRRYENISHIQTFRDYFHYHIKA
SKAYIHTRMRKRTADFLQVLNRARPENEERE-----------------RKTASG------
-----------RTF----------------------------------------------
------------------------------------------------------------
------------------------------------------------------------
------------------------------------------------------------
------------------------------------RVQG--------------------
------------------------------------------------------------
-------------------
>XP_040809298_Penicillium_solitum
------------------------------------------------------------
--MTITGNLTTATHLHCIPSIVLPVMLLLDYQNALIQSLLTERFSG-AP---PSSI----
------------DQVVSDFDGVTFHLST-PESKT-KILISINVKCYKELVQY-------G
AQEVLEREYGPYIV--------SPEPGYDFSVQIDL-ENLPA----EEQARNDLIMKLAL
LKRNAMAAPFEKAFDEFNKLAEE---ASRYTSESAPQGIQEGG--EVMAIHYR-EEEAIY
IKANWDRVTVIFSTVFREETDRIFGKVFLQEFVDARRRVLTLQNAPQVLFR-NDPPLELA
NVP-------GLNASG--GEVSYVTF-VLFPRHLTP-QRRYENISHIQTFRDYFHYHIKA
SKAYIHTRMRKRTADFLQVLNRARPENEERE-----------------RKTASG------
-----------RTF----------------------------------------------
------------------------------------------------------------
------------------------------------------------------------
------------------------------------------------------------
------------------------------------RVQG--------------------
------------------------------------------------------------
-------------------
>XP_022582439_Penicilliopsis_zonata
------------------------------------------------------------
-------------------------MLLLDYQNVLIQALLTERFAG-GN---PVSI----
------------DQVVSDFDGVTFHLST-PESKT-KILISINLKCFKELVQY-------G
AQQVLEREYGPYIV--------SPEPGYDFSVQIDL-ENLPA----EQEAKDELIMRLAL
LKRNVMAAPFERAFDEFAQLSEE---ASRYTTESAPQGVKEGG--EVMAIHYR-EEEAIY
IKASHDRVTVIFSTVFREETDRIFGKVFLQEFVDARRRVLTLQNAPQVLFR-NDPPLELA
GVP-------GLKDSGE-GEISYVTF-VLFPRHLTP-QRRYENISHIQTFRDYFHYHIKA
SKAYIHTRMRKRTADFLQVLNRARPENEERE-----------------RKTASG------
-----------RTF----------------------------------------------
------------------------------------------------------------
------------------------------------------------------------
------------------------------------------------------------
------------------------------------RVQG--------------------
------------------------------------------------------------
-------------------
>XP_016622338_Cladophialophora_bantiana
------------------------------------------------------------
-------------------------MLLLDYQNVLIQSLLTERFSG-AP---PISI----
------------DQVVSDFDGVTFHIST-PSSKT-QILISLSIKCYRELLQY-------G
AEQVLQREYGNYIT--------NTEAGYDFSILIDL-ENLPP----TAEEKEELVRRISL
LKRNVMAAPFEKAFDEFAQLAEE---ASKYTSESAPQGVKEGG--EVMAIHYR-EEEAIY
IKASHDRVTVIFSTMFTDAVDRIFAKVFLQEFVDARRR--AIQNAPQVLFR-SDPPLELQ
GLR-------GVGKTGEKGEMGFITF-VLFPRHLTR-QRRDEVISHIQTFRDYFHYHIKA
SKAYIHSRMRRRTADFLQVLNRARPETEERE-----------------RKTASG------
-----------RTF----------------------------------------------
------------------------------------------------------------
------------------------------------------------------------
------------------------------------------------------------
------------------------------------RVQG--------------------
------------------------------------------------------------
-------------------
>XP_008729320_Cladophialophora_carrionii
------------------------------------------------------------
-------------------------MLLLDYQNVLIQSLLTERFSGTTP---PSTI----
------------DQVVSDFDGVTFHIST-PTSKT-EILISLSIKCYRELVEY-------G
AEQVLQREYGNYIT--------TTEAGYDFSILVDL-DNLPP----TPEEREDLVRRISL
LKRNVMAAPFERAFDEFAALAEE---AAKYTSESAPQGVEEGG--QVMAIHYR-EEEAIY
IKASHDRVTVIFSTMFMDAVDRIFAKVFLQEFVDARRR--AIQNAPQVLFR-SDPPLELQ
GLR-------GVGKTGEKGEMGFITF-VLFPRHLTR-QRREEVISHIQTFRDYFHYHIKA
SKAYIHSRMRRRTADFLQVLNRARPETEEKE-----------------RKTASG------
-----------RTF----------------------------------------------
------------------------------------------------------------
------------------------------------------------------------
------------------------------------------------------------
------------------------------------RVQG--------------------
------------------------------------------------------------
-------------------
>XP_016252646_Cladophialophora_immunda
------------------------------------------------------------
-------------------------MLLLDYQNVLIQSLLTERFSG-AP---PTSI----
------------DQVVSDFDGVAFHIST-PTSKT-QILISLSIKCYRELLQY-------G
AEQVLQREYGNYIT--------NTEAGYDFSILVDL-DNLPP----TAEEKEELVRRISL
LKRNVMAAPFEKAFDEFAQLAEE---ASKYTSESAPQGVKEGG--EVMAIHYR-EEEAIY
IKASHDRVTVIFSTMFTDAVDRIFAKVFLQEFVDARRR--AIQNAPQVLFR-SDPPLELQ
GLR-------EVGKTGEKGEMGFITF-VLFPRHLTR-QRRDEVISHIQTFRDYFHYHIKA
SKAYIHSRMRRRTADFLQVLNRARPETEERE-----------------RKTASG------
-----------RTF----------------------------------------------
------------------------------------------------------------
------------------------------------------------------------
------------------------------------------------------------
------------------------------------RVQG--------------------
------------------------------------------------------------
-------------------
>XP_007748873_Cladophialophora_psammophila
------------------------------------------------------------
-------------------------MLLLDYQNVLIQSLLTERFSG-AP---PTSI----
------------DQVVSDFDGVAFHIST-PSSKT-QILISLSIKCYRELLQY-------G
AEQVLQREYGNYIT--------NTEAGYDFSILIDL-ENLPP----TAEEKEELVRRISL
LKRNVMAAPFEKAFDEFAQLAEE---ASKYTSESAPQGVKEGG--EVMSIHYR-EEEAIY
IKASHDRVTVIFSTMFTDAVDRIFAKVFLQEFVDARRR--AIQNAPQVLFR-SDPPLELQ
GLR-------GVGKTGEMGEMGFITF-VLFPRHLTR-QRRDEVISHIQTFRDYFHYHIKA
SKAYIHSRMRRRTADFLQVLNRARPETEERE-----------------RKTASG------
-----------RTF----------------------------------------------
------------------------------------------------------------
------------------------------------------------------------
------------------------------------------------------------
------------------------------------RVQG--------------------
------------------------------------------------------------
-------------------
>XP_018693712_Fonsecaea_erecta
------------------------------------------------------------
-------------------------MLLLDYQNVLIQSLLTERFSG-AP---PTSI----
------------DQVVSDFDGVAFHIST-PTSKT-QILISLSIKCYRELLQY-------G
AEQVLQREYGNYIT--------NTEAGYDFSILVDL-ENLPP----SAEEKEELVRRISL
LKRNVMAAPFEKAFDEFAQLAEE---ASKYTSESAPQGVKEGG--DVMAIHYR-EEEAIY
IKASHDRVTVIFSTMFTDAVDRIFAKVFLQEFVDARRR--AIQNAPQVLFR-SDPPLELQ
GLR-------GVGKTGEKGEMGFITF-VLFPRHLTR-QRRDEVISHIQTFRDYFHYHIKA
SKAYIHSRMRRRTADFLQVLNRARPETEERE-----------------RKTASG------
-----------RTF----------------------------------------------
------------------------------------------------------------
------------------------------------------------------------
------------------------------------------------------------
------------------------------------RVQG--------------------
------------------------------------------------------------
-------------------
>XP_022507782_Fonsecaea_monophora
------------------------------------------------------------
-------------------------MLLLDYQNVLIQSLLTERFSG-AP---PTSI----
------------DQVVSDFDGVAFHIST-PTSKT-QILISLSIKCYRELLQY-------G
AEQVLQREYGNYIT--------STEAGYDFSILVDL-ENLPP----TAEEKEVLVRRISL
LKRNVMAAPFEKAFDEFAQLAEE---ASKYTSESAPQGVKEGG--DVMAIHYR-EEEAIY
IKASHDRVTVIFSTMFTDAVDRIFAKVFLQEFVDARRR--AIQNAPQVLFR-SDPPLELQ
GLR-------GVGKTGEKGEMGFITF-VLFPRHLTR-QRRDDVISHIQTFRDYFHYHIKA
SKAYIHSRMRRRTADFLQVLNRARPETEERE-----------------RKTASG------
-----------RTF----------------------------------------------
------------------------------------------------------------
------------------------------------------------------------
------------------------------------------------------------
------------------------------------RVQG--------------------
------------------------------------------------------------
-------------------
>XP_016635053_Fonsecaea_multimorphosa
------------------------------------------------------------
-------------------------MLLLDYQNVLIQSLLTERFSG-VP---PTSI----
------------DQVVSDFDGVTFHIST-PSSKT-QILISLSIKCYRELLQY-------G
AEQVLQREYGNYIT--------NTEAGYDFSILVDL-ENLPP----TAEEKEELVRRISL
LKRNVMAAPFEKAFDEFAGLAEE---ASKYTSESAPQGVKEGG--DVMAIHYR-EEEAIY
IKASHDRVTVIFSTMFTDAVDRIFAKVFLQEFVDARRR--AIQNAPQVLFR-SDPPLELQ
GLR-------GVGKTGEKGEMGFITF-VLFPRHLTR-QRRDEVISHIQTFRDYFHYHIKA
SKAYIHSRMRRRTADFLQVLNRARPEAEERE-----------------RKTASG------
-----------RTF----------------------------------------------
------------------------------------------------------------
------------------------------------------------------------
------------------------------------------------------------
------------------------------------RVQG--------------------
------------------------------------------------------------
-------------------
>XP_022503256_Fonsecaea_nubica
------------------------------------------------------------
-------------------------MLLLDYQNVLIQSLLTERFSG-AP---PTSI----
------------DQVVSDFDGVAFHIST-PTSKT-QILISLSIKCYRELLQY-------G
AEQVLQREYGNYIT--------GTEAGYDFSILVDL-ENLPP----TAEEKEELVRRISL
LKRNVMAAPFEKAFDEFAQLADE---ASKYTSESAPQGVKEGG--DVMSIHYR-EEEAIY
IKASHDRVTVIFSTMFTDAVDRIFAKVFLQEFVDARRR--AIQNAPQVLFR-SDPPLELQ
GLR-------GVGKTGEKGEMGFITF-VLFPRHLTR-QRRDEVISHIQTFRDYFHYHIKA
SKAYIHSRMRRRTADFLQVLNRARPETEERE-----------------RKTASG------
-----------RTF----------------------------------------------
------------------------------------------------------------
------------------------------------------------------------
------------------------------------------------------------
------------------------------------RVQG--------------------
------------------------------------------------------------
-------------------
>XP_013289105_Fonsecaea_pedrosoi
------------------------------------------------------------
-------------------------MLLLDYQNVLIQSLLTERFSG-AP---PTSI----
------------DQVVSDFDGVAFHIST-PTSKT-QILISLSIKCYRELLQY-------G
AEQVLQREYGNYIT--------STEAGYDFSILVDL-ENLPP----TAEEKEELVRRISL
LKRNVMAAPFEKAFDEFAQLAEE---ASKYTSESAPQGVKEGG--DVMAIHYR-EEEAIY
IKASHDRVTVIFSTMFTDAVDRIFAKVFLQEFVDARRR--AIQNAPQVLFR-SDPPLELQ
GLR-------GVGKTGEKGEMGFITF-VLFPRHLTR-QRRDEVISHIQTFRDYFHYHIKA
SKAYIHSRMRRRTADFLQVLNRARPETEERE-----------------RKTASG------
-----------RTF----------------------------------------------
------------------------------------------------------------
------------------------------------------------------------
------------------------------------------------------------
------------------------------------RVQG--------------------
------------------------------------------------------------
-------------------
>XP_007757944_Cladophialophora_yegresii
------------------------------------------------------------
-------------------------MLLLDYQNVLIQSLLTERFSGTTP---PSTI----
------------DQVVSDFDGVTFHIST-PTSKS-EILISLSIKCYRELVEY-------G
AEQVLQREYGHYIT--------TTEAGYDFSILVNL-DNLPP----TPEEREDLVRRISL
LKRNVMAAPFERAYDEFAALAEE---AAKYTSESAPQGVAEGG--QVMAIHYR-EEEAIY
IKASHDRVTVIFSTMFTDAVDRIFAKVFLQEFVDARRR--AIQNAPQVLFR-SDPPLELQ
GLR-------GVGKTGEKGEMGFITF-VLFPRHLTR-QRREEVISHIQTFRDYFHYHIKA
SKAYIHSRMRRRTADFLQVLNRARPETEEKE-----------------RKTASG------
-----------RTF----------------------------------------------
------------------------------------------------------------
------------------------------------------------------------
------------------------------------------------------------
------------------------------------RVQG--------------------
------------------------------------------------------------
-------------------
>XP_016237262_Exophiala_spinifera
------------------------------------------------------------
-------------------------MLLLDYQNVLLQSILTERFSG-AP---PQSI----
------------DQVVSDFDGVTFHIST-PTSKS-QILISLAIKCFRELVQY-------G
AEAVLQREYGSYIT--------QTEAGYDFSILIDL-ENLPP----TPEEREELVRRISL
LKRNVMAAPFEKAFDEFAQLSEE---AAKYTSESAPQGVREGG--EVSAIHYR-EEEAIY
IKASHDRVTVIFSTLFIDAVDRIFAKVFLQEFVDARRR--AIQNAPQVLFR-SDPPLELQ
GLK-------GVGKTGEKGELGFITF-VLFPRHLTR-QRREDVISHIQTFRDYFHYHIKA
SKAYIHSRMRRRTADFLQVLNRARPEMEERE-----------------RKTASG------
-----------RTF----------------------------------------------
------------------------------------------------------------
------------------------------------------------------------
------------------------------------------------------------
------------------------------------RVQG--------------------
------------------------------------------------------------
-------------------
>XP_016267910_Exophiala_oligosperma
------------------------------------------------------------
-------------------------MLLLDYQNVLLQSILTERFSG-AP---PQSI----
------------DQVVSDFDGVTFHIST-PTSKS-QILISLAIKCFRELVQY-------G
AEAVLQREYGNYIT--------QTEAGYDFSILIDL-DNLPA----TPEEREELVRRISL
LKRNVMAAPFEKAFDEFARLSEE---AAKYTSESAPQGVREGG--EVSAIHYR-EEEAIY
IKASHDRVTVIFSTLFIDAVDRIFAKVFLQEFVDARRR--AIQNAPQVLFR-SDPPLELQ
GLK-------GVGKTGEKGELGFITF-VLFPRHLTR-QRREDVISHIQTFRDYFHYHIKA
SKAYIHSRMRRRTADFLQVLNRARPETEERE-----------------RKTASG------
-----------RTF----------------------------------------------
------------------------------------------------------------
------------------------------------------------------------
------------------------------------------------------------
------------------------------------RVQG--------------------
------------------------------------------------------------
-------------------
>XP_013316919_Exophiala_xenobiotica
------------------------------------------------------------
-------------------------MLLLDYQNVLIQSILTERFSG-AP---PQSI----
------------DQVVSDFDGATFHIST-PASKS-QILISLAIKCYRELVQH-------G
AEAVLQREYGNYIT--------QTEAGYDFSILIDL-ENLPG----TPEEREDLVRRISL
LKRNVMAAPFEKAFDEFAQLAEE---ASKYTSESAPQGVQEGG--EVMAIHYR-EEEAIY
IKASHDRVTVIFSTLFIDAVDRIFAKVFLQEFVDARRR--AIQNAPQVLFR-SDPPLELQ
GLK-------GVGKTGEKGELGFITF-VLFPRHLTR-QRREDVISHIQTFRDYFHYHIKA
SKAYIHSRMRRRTADFLQVLNRARPETEERE-----------------RKTASG------
-----------RTF----------------------------------------------
------------------------------------------------------------
------------------------------------------------------------
------------------------------------------------------------
------------------------------------RVQG--------------------
------------------------------------------------------------
-------------------
>XP_007723184_Capronia_coronata
------------------------------------------------------------
-------------------------MLLLDYQNVLIQSILTDRFSG-AP---PQSI----
------------DQVVSDFDGVTFHIST-PTTKT-QILISLSIKCFRELVQY-------G
AEAVLQREYGAYIT--------ATEAGYDFSILVDL-ESLPP----TPEEREELVRRISL
LKRNVMAAPFEKAYDDFSHLSEE---AAKYTSESAPQGVRDGG--EVMAIHYR-EEEAIY
IKASSDRVTVIFSTVFIDAVDRIFAKVFMQEFVDARRR--AIQNAPQVLFR-SDPPLEIQ
GLK-------GVGKTGEKGESGFITFAVLFPRHLTR-QRRDEVISQIQTFRDYFHYHIKA
SKAYIHSRMRRRTADFLQVLNRARPETEERE-----------------RKTASG------
-----------RTF----------------------------------------------
------------------------------------------------------------
------------------------------------------------------------
------------------------------------------------------------
------------------------------------RVQA--------------------
------------------------------------------------------------
-------------------
>XP_007729657_Capronia_epimyces
------------------------------------------------------------
-------------------------MLLLDYQNVLIQSILTERFSG-AP---PQTI----
------------DQVVSDFDGVIFHIST-PTTKT-EILISLSIKCFRELVQY-------G
AEAVLQREYGSYIT--------ATEAGYDFSILVDL-ENLPP----SPEEREELVRRISL
LKRNVMAAPFEKAYDEFSQLSAE---AAKYTSESAPQGIAEGG--EVMSIHYR-EEEAIY
IKASFDRVTVIFSTMFIDAVDRIFAKVFLQEFVDARRR--AIQNAPQVLFR-SDPPLELQ
GLK-------GVGKTGEKGEMGFITF-VLFPRHLTL-QQRDEVISHIQTFRDYFHYHIKA
SKAYIHSRMRRRTADFLQVLNRARPETEERE-----------------RKTASG------
-----------RTF----------------------------------------------
------------------------------------------------------------
------------------------------------------------------------
------------------------------------------------------------
------------------------------------RVQG--------------------
------------------------------------------------------------
-------------------
>XP_009160993_Exophiala_dermatitidis
MPARPQRQPPLHVPRPSLPVLPTRLRKGCCDLEAIYYLANGRKRRIYRGRTLTALKSLQL
PSCPFHSVAATCSSRAGSTNVPPAAMLLLDYQNVLIQSILTERFSG-AT---PQSI----
------------DQVVSDFDGVQFHIST-PSSKT-QILISLSIKCFRELVQY-------G
AEEVLQREYGNYIT--------ATEAGYDFSILVDL-ENLPS----TPEEREELVRRISL
LKRNVMAAPFEKAYEQFSQLSQE---ASKYTSESAPQGADEGG--EVMAIHYR-EEEAIY
IKASSDRVTVIFSTMFTDAVDRIFAKVFLQEFVDARRR--AIQNAPQVLFR-SDPPLELQ
GLK-------GVGKTGEKGEMGFITF-VLFPRHLTQ-QRRDEVISHIQTFRDYFHYHIKA
SKAYIHSRMRRRTADFLQVLNRARPETEERE-----------------RKTASG------
-----------RTF----------------------------------------------
------------------------------------------------------------
------------------------------------------------------------
------------------------------------------------------------
------------------------------------RVQG--------------------
------------------------------------------------------------
-------------------
>XP_013261994_Exophiala_aquamarina
------------------------------------------------------------
-------------------------MLLLDYQNVLIQSILTERFSG-AP---PQSI----
------------DQVVSDFDGVTFHIST-PNTKS-QILISLQIKCFRELVQY-------G
AETVLQREYGSYIT--------ETEAGYDFSILIDL-DSLPG----TPEERDELVRRISL
LKRNVMAAPFEKAFDEFSALAEE---AAKYTSESAPQGVQEGG--EVMSVHYR-EEEAIY
IKASHDRVTVIFSTLFTDAVDKIFAKVFLQEFVDARRR--AIQNAPQVLFR-SDPPLELQ
GLR-------GVGKTGEKGEVGFITF-VLFPRHLAR-QRREDVISHIQIFRDYFHYHIKA
SKAYIHSRMRRRTADFLQVLNRARPETEERE-----------------RKTASG------
-----------RTF----------------------------------------------
------------------------------------------------------------
------------------------------------------------------------
------------------------------------------------------------
------------------------------------RVQA--------------------
------------------------------------------------------------
-------------------
>XP_016222201_Exophiala_mesophila
------------------------------------------------------------
-------------------------MLLLDYENVLLQSILTERFSG-AA---PTSI----
------------DQVVSDFDGVTFHIST-PNTKT-QILISLQIKCFRELVQY-------G
AEVVLQREYGNYIT--------DTEAGYDFSILIDL-ESLPP----TPEEKEELVRRISL
LKRNVMAAPFEKAFDEFSALAEE---AAKYTSESAPQGVAEGG--QVMSIHYR-EAEAIY
IKASHDRVTVIFSTLFSDAVDKIFAKVFLQEFVDARRR--AIQNAPQVLFR-SDPPLELQ
GLK-------GVGRTGEKGEVGFITF-VLFPRHLTR-NRREQVISHIQTFRDYFHYHIKA
SKAYIHSRMRRRTADFLQVLNRARPETEERE-----------------RKTASG------
-----------RTF----------------------------------------------
------------------------------------------------------------
------------------------------------------------------------
------------------------------------------------------------
------------------------------------RVQG--------------------
------------------------------------------------------------
-------------------
>XP_013268983_Rhinocladiella_mackenziei
------------------------------------------------------------
-------------------------MLLLDYQNVLIQSILTERFSG-AP---HQSI----
------------DQVVSDFDGVIFHIST-PTTKT-QILISLSIKCFRELVQY-------G
AEAVLQREYGNYIT--------ATEAGYDFSILVDL-DNLPP----TPEEREELVRRISL
LKRNVMAAPFEKAFDEFAQLSEE---AAKYTSESAPQGVKEGS--EVMAIHYR-EEEAIY
IKASHDRVTVIFSTLFIDAVDRIFAKVFLQEFVDARRR--AIQNAPQVLFR-SDPPLELQ
GLR-------GVGKTGEKGEMGYITF-VLFPRHLTR-QRREEVISHIQTFRDYFHYHIKA
SKAYIHSRMRRRTADFLQVLNRARPETEERE-----------------RKTASG------
-----------RTF----------------------------------------------
------------------------------------------------------------
------------------------------------------------------------
------------------------------------------------------------
------------------------------------RVQG--------------------
------------------------------------------------------------
-------------------
>XP_018005055_Phialophora_attinorum
------------------------------------------------------------
-------------------------MLLISYENTLLQSILTERILANPP-PAPTSI----
------------DQIASDFDGVTFHIST-PQSKS-QIQVSLQVKCYKELVAY-------G
AEDVLQREYGAYIT--------SPEAGYDFSILIDL-EKLPA----SQEEREELVRRVSL
LKRNVMAAPFEKAFAEFDELSEE---AAKYTSESAPAGVAEGG--EVKAIHYR-EEEAFY
IKASHDRVTVIFSTLFKDEVDRIFGKVFLQEFVDARRR--AIQNAPQVLFR-SDPPLELQ
GMR-------GVGKTGEKGEMGFITF-VLFPRHLKK-ARRAENISHIQTFRDYFHYHIKA
SKAYIHSRMRRRTADFLQVLNRARPENEERE-----------------RKTASGGIA---
-----------KTFTKDLLIDPTTRNVTDVKHVVTAAASSSSADRASEFLKDLGITDAKG
YGSYAELANDPNVDIIYIATPHSHHYQNAMLCLEANKHVLCEKAFTVNAAQARKLVDVAK
SKNLFLMEAVWTRYFPLSIYVRDLITSGKLGTVSRVFADLSINANPEVTWADGASRMINK
DLAGGALLDLGIYALTWVFQTLWHTQPRPESERTKPSVIAAVKQYAPTGVDEMTTMLLTF
PRPQSEGGDAHGIATTGMKAASDPGGDREVGAAPAIRIQGDKGECQVYPMAFRPLKSRVV
WQEKGKEAEVKEWEHPAGGHGMFWEADEAARGIVAGRKEGGYLGWEESVLIMEVMDEVRK
QGGITYPKKIETLDYPVEL
>NP_593903_Schizosaccharomyces_pombe
------------------------------------------------------------
-------------------------MLSLDYNNIFIYELLTERFSS-EN---PSSI----
------------DQVVTDFDGVTFHIST-PEEKT-KILISLSMKCYPELVNY-------G
TLDLLKQIYGAYVH--------EPEMGYNFSILIDL-QQLPA----TDEEKEQLAMSISM
LKRNVLAAPFHRAFTKQAELADL---ARK-DPENAPMLDKQATSQELMAIHYR-DEETIV
LWPEHDRVTVVFSTKFREETDRIFGKVFLQEFVDARRRP-AIQTAPQVLFSYRDPPLEIR
DIQ-------GIQKG---DDFGFVTF-VLFERHFTP-QNREDCISHIQVFRNTLHFHIKA
SKAYMHQRMRKRVADFQKVLNRAKPDVE-LE-----------------RKTATG------
-----------RSF----------------------------------------------
------------------------------------------------------------
------------------------------------------------------------
------------------------------------------------------------
-------------------------------------VRA--------------------
------------------------------------------------------------
-------------------
```
