## Supplementary material for "Coding Sequence Insertions in Fungal Genomes are Intrinsically Disordered and can Impart Functionally-Important Properties on the Host Protein": MAFFT_MSAs: XP_718466.2_blasthits_MAFFT.txt

```
>XP_718466_Candida_albicans
------------------------------------------------------------
------------------------------------------------------------
------------------------------------------------------------
------------------------------------------------------------
------------------------------------------------------------
------------------------------------------------------------
------------------------------------------------------------
------------------------------------------------------------
------------------------------------------------------------
---------------------------------------MSDRSVNKTDTSTNLGSSLTK
TVSPPLPQPPTSIAQT------------------------DSAKLLDTDPKIQKILNSDY
TIDVLLNRLKESLNTGEEFSKFIKKKAQIEDDHYNQLKKFAGHVRTNMKNNSRNLKNDSL
---QFQMDKIIQFDESLYGVGNSYVVALNTMYDELTSLIGTIGRTRKLIKDEHKRKEKDC
IDAIITAEKAKTKYNHLCEDLDRL----KTSDPNKKS-F-SLK-NKSVEQQEDELSRKVD
TADQEYKSKVATCKKLKDEILVIHRPNNTKKLKNLILEMDIALNLQLQKYATWNENLIMN
SGVLISPL-QS--------SKASMKSMASDIDNEKDLYQYLLRNG-------TT-GDNK-
SLI--PVDYHVHHSLVKTKDI--G------------------------------------
------------------------------------------------------K-----
---------------------------------PFL-------------------NTT--
---------------NTPANLKSAAA----TNRWNN----NNGSTA------------SN
IDGHSK-TSSISHG-AGSSMLGT--STSASGSSTVAPGKSNDTFNGHSSSATY-ASP-PS
VTESSAPVSYSSLDP-------------------AVSQT---------------------
------------------------------------------------------------
---------------------------------------------------SSPSL----
------------------------------------------------------------
---------------------------------------------HIKGPKPL-------
-------ST---FQHPTFGASIEDVIQFAGVDNVPLIVRKCIEVIESYGLNLVGIYRISS
NQSQVNKLKESIDANFTNY-LTIGKDIDPSNVYESEVFCVASLLKLYFSSLPEPLFTSAA
SKSFIETVKSTDEHFIAKKLHQLVFGLPDGAYFTLRSLMFHLNKVAQHESENRMNAKSLA
IIWGPVLFNDS------------STSAQDLSYKTKVVEELMAIATDIFELDE---
>XP_002417233_Candida_dubliniensis
------------------------------------------------------------
------------------------------------------------------------
------------------------------------------------------------
------------------------------------------------------------
------------------------------------------------------------
------------------------------------------------------------
------------------------------------------------------------
------------------------------------------------------------
------------------------------------------------------------
---------------------------------------MSDRSVNKTDSSTNLGSSLTK
TVSPPLPQPPTSLAQT------------------------DSAKLLDSDPKIQKILNSDY
TIDVLLNRLKESLNSGEEFSKFIKKKAQIEDDHYNQLKKFAGHIRTNMKNNSRNLKNDSL
---QFQMDKIIQFDESLYGVGNSYVVALNTMYDELTSLIGTISRTRKLIKDEHKRKEKDC
IDAIITAEKAKTKYNHLCEDLDRL----KTSDPNKKS-F-SLK-NKSVEQQEDELSRKVD
IADQEYKSKVTTCKKLKDEIMVIHRPNNTKKLKNLILEMDIALNLQLQKYATWNENLIMN
SGVLICPL-QS--------SKASMKSMASDIDNEKDLYQYLLRNG-------TT-GDNK-
SLV--PVEYHVHHSLIKTKDI--G------------------------------------
------------------------------------------------------K-----
---------------------------------PFL-------------------NTT--
---------------NTPANLKSAAA----TNRWNNTTNSNNTSTALNSNSNSNS--NSN
IDGHSKNSSSISHGTGGSSMLGV--GASTSGSSTVGPTKSNDTFNGHSSSATHVSSS-PS
VPESSAPASYSSLDP-------------------AVSQT---------------------
------------------------------------------------------------
---------------------------------------------------SS-------
------------------------------------------------------------
---------------------------------------------HIKGPKPL-------
-------ST---FQHPTFGISIEDVIQFAGVDNVPLVVRKCIEIIETYGLNLVGIYRISS
NQNQVNKLKESIDSNFTNY-LTIGKDIDPSNVYESEVFCVASLLKLYFTSLPEPLFTSAA
SKSFIETVKSTDGHFIAKKLHQLVFGLPDGAYFTLRALMFHLNKVAEHEAENRMNAKSLA
IIWGPVLFNDS------------STSAQDLSYKTKVVEELMIIATDIFELDE---
>XP_002549968_Candida_tropicalis
------------------------------------------------------------
------------------------------------------------------------
------------------------------------------------------------
------------------------------------------------------------
------------------------------------------------------------
------------------------------------------------------------
------------------------------------------------------------
------------------------------------------------------------
------------------------------------------------------------
------------------------------------------------------------
------------------------------------------------------------
------------------------------------------MIRSS-------------
------------FDETIH-VWNSY-VRFEHYVRRMTSLIGTVSRSRKLIKDEHKRKEKEC
IDAISAADKSKTKYNHLCEDLDRL----KTSDPNKKS-F-SLK-NKTIEQQEDELTRKVD
TADQEYKSKVQICKKLKDEILVIHRPNNTKKLKNLILELDIALNLQLQKYATWCENLIMN
SGVLISPL-QS--------SKSSMKAMASSIDNEKDLYQYLLSNG-------KT-SKNS-
SLI--PVDYTIHPSLVKTKDI--G------------------------------------
------------------------------------------------------K-----
---------------------------------PFL-------------------NTT--
---------------NTPTNLKNAAA----TNRWNN-NNSNNHNTAASSTATSAS-----
---HAK-KSSVSYGSGSGSMVGAALGTASVGSSTLATSRSNENNDMFSSSTSNTATPLPP
L-----PGQYSSLDP-------------------GSSQP---------------------
------------------------------------------------------------
---------------------------------------------------PTP------
------------------------------------------------------------
---------------------------------------------QMNGPKAL-------
-------ST---FSQPTFGVSIEDVIQFAGVDNVPLVVRKCMEIIESYGINLVGIYRISS
NQGQVNKLKDAIDSNFTNY-LMIGKDIDPNNVYENEVFTVASLLKLYFSSLPEPLVTNAA
AKSFIETVKSTDEHFIAKKLHQLVFGLPDGAYFTLRALMFHLNKIAEHESENRMNAKSLA
IIWGPVIFNDE------------STSAQDLSYKSKVVEELMSIANDIFELDE---
>XP_003867648_Candida_orthopsilosis
------------------------------------------------------------
------------------------------------------------------------
------------------------------------------------------------
------------------------------------------------------------
------------------------------------------------------------
------------------------------------------------------------
------------------------------------------------------------
------------------------------------------------------------
------------------------------------------------------------
----------------------------------------MDDKKDQTNTGQNLTAGASS
TTNSNLPKLSVSNSSL-NTGTTLNS------SGASTKYTANDSSKLLNDDKIKSILNSDS
ALDVLSERLKQSLSSAEEFSKFIKKKAQIEDDHYTQLKKFAGHIRTSMKNNSKNLKNDSL
---QSQMDKIIGFDESLSGVGSSYVTALNTMYDELTSLVHTITRSRKTIKDEYRRKDKEC
IDSISAAEKAKTRYNHLCEDLERL----KNSDPSKKS-F-SLK-NKTVEQQEDDLQRKVD
LADQEYKSKVATCKKLKDEILVLHRPNNAKKLKNLILEMDIALNVQLQKYATYNETLIMN
SGVLISPL-QS--------TKSSMKAMASSIDNEKDLYKYLLEHG-------SK-TTNK-
SLV--PIEYHIHPSLVKAKDI--G------------------------------------
------------------------------------------------------K-----
---------------------------------PFL--------------NNSDRNPS--
---------------NSASNIKAAVS----GNQWNNDKPKTNNYDSNNSS----------
----SSNTNIKSDSATSAPYSGI--YAP---PKQSTNTFS-NDLPLNTGTTSDSYANNP-
------PSGYSSLDP-------------------A-SQP---------------------
------------------------------------------------------------
---------------------------------------------------STP------
------------------------------------------------------------
---------------------------------------------NLNGPKPF-------
-------NSSASFKQPTFGVSIEEVIKFAGVDNVPLVVRRCIDVIESHGIDLVGIYRTSS
NVNQVQKLRESIDSNFTNY-LLIGKDIDESNVIDSDVFCVASLLKYYFANLPEPLVTSAA
SQSFIETVKLADEHLIHKKLHHLVFSLPDGAYFTLRALIFHLNKVAANESRNRMNAKSLA
IIWGPVIFNNN------------STSAQDLSFKSKVVEELMTIATDIFEVDEE--
>XP_001527143_Lodderomyces_elongisporus
------------------------------------------------------------
------------------------------------------------------------
------------------------------------------------------------
------------------------------------------------------------
------------------------------------------------------------
------------------------------------------------------------
------------------------------------------------------------
------------------------------------------------------------
------------------------------------------------------------
----------------------------------------MSDKLNSTSSQTN---PQGS
TDLPPAPIESASASTLASTSTTTQSFLSPAKSNSRTTSTSDSANLLETDSKIKSILNSDS
ALDLLLDRLKQSLSTGEEFSKFIKKKAQIEDDHYNQLKKFASNIRSQMKNNSRNLKSDSL
---QFQMDRIIEFDETLYGVGLSYVTALNTMYDELTSLINTITRSRKTIKDEYKKKDREC
MDAISAADKARSRYNHFCEELDRL----KGADPSKKS-F-G---RKTVSEQEDGLQRKID
SADLEYKSRVATCKKLKDEILVIHRPNNAKKLKNLILEMDIALNVQLQKYATWCENLIMN
SGVMISPL-QS--------TKTSMKTMASSIDNEKDLYHFLLKSG-------SQ-SHNK-
SLV--PVDYQVHPSLVKTSNI--G------------------------------------
------------------------------------------------------K-----
---------------------------------PFLNNNNGGGNNNNNNNNNNNSNTSSN
IYGNHNMNGSTSRMDNSASSIKAAVTGNTAGNQWSHNRAPSSGFLNTTSSPPAAG--TGT
ALSPSLSSQSQQANSTSAPYSGS--LIPKSGPNQESSIRTKNDFLSSSANPQNEAA----
------PKGYLSLDP-------------------A-SQP---------------------
------------------------------------------------------------
---------------------------------------------------STP------
------------------------------------------------------------
---------------------------------------------NLNGPKPL-------
-------NAVKINKQPTFGVSIEEVITFAGVDNVPLVVRKCIEVIETYGIDLVGIYRTSS
NFNQVKKLGDAIDQNFTNY-LQIGKNIDPGNVLDSDIFCIASLLKRYFLNLPEPLVTNAE
SQSFIETVKLNDEHHIAKKLHHLVYNLPDGAYFTLRALIFHLNKIAAHEAQNRMNAKSLA
IIWGPVIFNDA------------ASTAQDLSYKSKVVEKLMSIATDIFEEDE---
>XP_007372695_Spathaspora_passalidarum
------------------------------------------------------------
------------------------------------------------------------
------------------------------------------------------------
------------------------------------------------------------
------------------------------------------------------------
------------------------------------------------------------
------------------------------------------------------------
------------------------------------------------------------
------------------------------------------------------------
------------------------------------------------------------
-----MPDTTASSDSS---------------------DPSSAAQLLENDPKIKSILASDS
SLEILLNRLKQSLNTSEEFSKFLRKKAQIEDDHYNQLRKFAGNSRTGMKNSGSRLKNDSL
---SVQLDKIISFDEQVYNVGSSYVKGLNTMYDELTALVETVAKQRKAIKDDGKRREKEC
MDAISAAQKAKTKYDHLCEDLDRL----KTMDPSKKS-F-SLK-NKSVEQQEDDLTRKVD
TADQDYKSKCTTCKKLKDEILVIHRPNSCKKLKNLILELDIALNVQLQKYATWSETLIMN
SGVLISPLPQS--------NKPSMRKMANSIDNERDLYQYLLSSA-------SSVSTNG-
TLI--PVEYQVHPTLRRANDI--G------------------------------------
------------------------------------------------------K-----
---------------------------------PFL-----------KSKANNFGNTSTF
---------------SSGVNKPTPAI----NTDYRNDKPE--------------------
---------------------------PIVPPKEIS----------------------PV
PPVSTTSSYYPSLDP-------------------KFTPAN--------------------
------------------------------------------------------------
-------------------------------------------------AGPTP------
------------------------------------------------------------
---------------------------------------------DLNGPKPLIEPIATA
PTHTSPPKPQLTPSQPTFGVSIEDVIQFAGVDNVPLVVRKCIEIIETYGLNIEGIYRTSS
NSQQVQQLRDLINENFTNY-LMIGKDINPKNVIHTEIFTVASLLKMYFSSLPEPLFTATA
APSFIECVKSNDATYIAKKLHHLVFNLPDGAYFTLRALIFHLNKVAQHEQSNRMNSKSLA
IIWGPALFNQE------------SESIDDLSYKSKVVEELMLIAEDIFELDD---
>XP_043047656_Scheffersomyces_spartinae
------------------------------------------------------------
------------------------------------------------------------
------------------------------------------------------------
------------------------------------------------------------
------------------------------------------------------------
------------------------------------------------------------
------------------------------------------------------------
------------------------------------------------------------
------------------------------------------------------------
------------------------------------------------------------
--------------------------------MSSAPQELESTRLLELA-PIVSFMNGDS
ALDALLSRLKKSIGTGEEFAKYVKKRAQIEDEHYGLLKKFGNSIRMQYKKNQDALKNDSF
---SRSFDLIVGFDEELMNVGGAYVKALNVMYDELIALVGTVSRSRKATKEDAKRKEKDC
LDAIQLAEKAQQKYYHLCDDLKRL----RSSDSGKRTGF-SLK-NKSAEQQEEELQQKIN
AADQDYRDKVALCKKAKSELLLVHRPSYTKILKNLILEIDIAMNVQLQKFATWNENLIMK
SGVLISPL-QN------TTTKKSMKQFATDINSEMDLYNYLLKAA-------LVPPTNK-
-LV--PVEYKVHSSFANVKKT-TT------------------------------------
------------------------------------------------------K-----
---------------------------------PFLN-----------------------
---------------NTSTGLASAATIGAGAGAGAGAGVGGAPPSNYRNTTAATT--TNN
NILNSSTTSSAPYPENFSLSNSHLSPAYSQSQSQPGPGYPTSPIDASFIDRAGTSPQNSF
LRESPSSGPYSSLDP-------------------NASSG---------------------
------------------------------------------------------------
---------------------------------------------------TTP------
------------------------------------------------------------
----------------------------------------------IIGDGTFQNSATTN
-------TNAPTHTRPTFGVSIEEVAQYAGVESVPLVVTRCIQVIEAHGLDLEFIYRTSG
NKVAVEQMKREIDQNFANY-VNIGNEIDSANVMDAQIHAVASLLKLYFAQLPEPLLTNDH
IWQFLDTMKLQDESYKAKKLHHLVYSLPDGAYYTLRAILFHLVKVSAHKQNNKMSANALA
TVWWPALLHDD------------S-NPEDVECKAKLIEELMVVAPDIFELDPEDE
>XP_001387418_Scheffersomyces_stipitis
------------------------------------------------------------
------------------------------------------------------------
------------------------------------------------------------
------------------------------------------------------------
------------------------------------------------------------
------------------------------------------------------------
------------------------------------------------------------
------------------------------------------------------------
------------------------------------------------------------
------------------------------------------------------------
-------------------------------------MPEDSAALLDQN-NIQEILNSDS
SLDILLTRLKQSITTGEEFAKYIKKKAQIEDEHFTQLKKFAMQTKANFKTHQGKLKNDSF
---SNKLEAIISLDEKLHDVGNPYVKALTVMYDELSSLIATVSRSRKLIKDEAKKKEKDL
GDACLAADKAKQKYYHLCDDLEKL----KTSDPNKKS-F-SLK-NKSVEQQEDDLSKKVD
SADQDYKMKSTASKKLRDEVLVIHRPNNSKKLKNLILEMDIAMNVQLQKYATWEENLIMN
SGVTISPI-QS--------NKPSIKALANAIDNEKDLYDYLVRSE-------RSVAPNK-
TLI--PVEYVLHPSLAKNQRI--S------------------------------------
------------------------------------------------------K-----
---------------------------------PFL------------------------
---------------N-TSAPKNNH----------TNV----------------------
----------------------A------------------AAFNSKSHIIMLALGLGDS
GTEAKSPSFYSSLDP-------------------A-SQS---------------------
------------------------------------------------------------
---------------------------------------------------NTP------
------------------------------------------------------------
---------------------------------------------ELKGPKVL-----K-
-------TQI---SQPTFGVSIEDVIQYAGQDNVPYVVKKCFETIERYGLDLEGIYRTSG
NKAAVQQLKDSIDQNFTNY-LLIGSNIDGTNVHDADIVCVASLVKLYFASLPEPLLTNEY
HQSFIETVKSLDETFIAKKLHHLVFNLPDGAYFTLRALIFHLNRVAEHQSSNRMTAKSLA
IIWGPVILNDN------------SMNPQDLSYKSKVVEELMLIANEIFDPDE---
>XP_020066498_Suhomyces_tanzawaensis
------------------------------------------------------------
------------------------------------------------------------
------------------------------------------------------------
------------------------------------------------------------
------------------------------------------------------------
------------------------------------------------------------
------------------------------------------------------------
------------------------------------------------------------
------------------------------------------------------------
------------------------------------------------------------
-----------------------------------MS----EESLLEQD-KIKNILNSDS
SLDVLLNRLKQSLTTGEEFAKYIKRKAQIEDEHYGQLKKFGIQARASIKGSS-KLKNDSF
---SAKLDEIIEFDEKLFGAGSSYVKALNVMYDELSSLIGTISRSRKLIRDEGKKKEKEC
IDSIIAAEKAKQKYYHLCEDLEKL----KTSDPNKKS-F-SLK-NKTVEQQEDDLQRKVD
LADQDYKLKVTTCKKLKDEILMNHRPTSSKKLKNLVLEMDIAMNVQLQKFATWNETLIMN
SGVLISPI-QL--------SKSSMKSIASSIDNEKDLYDYLVKHG-------NI-HKNQ-
SLV--PVEYTMHPSVAKTQKI--G------------------------------------
------------------------------------------------------K-----
---------------------------------PFL------------------------
---------------N-NSAP--------------KNI--NSQPKAS--TINNLS--P--
---PANSLQPLSDSSYSNSTAQA------------------GSINELV------------
---TPSNYTYSSLDP-------------------S-TKA---------------------
------------------------------------------------------------
---------------------------------------------------GS-------
------------------------------------------------------------
---------------------------------------------DLNGPKTL-----N-
-------TQLTQHTQPTFGVSVEDVIQFAGIDNVPLVVKRCIEVIESHGMDIEGIYRTSG
NKTTVQNLKNSIDQQFTNY-LLIGNNIDPNNVLDADIYCVASLLKIYFASLPEPLLTKEY
YQSFIETVKSLDETFIAKKLHHLVFNLPDGAYFTLRALIFHLNKVASNQNANRMTAKNLA
IIWGPAILNDN------------SMSPQDLSYKSKVVEELMLIATEIFETDE---
>XP_020078867_Hyphopichia_burtonii
------------------------------------------------------------
------------------------------------------------------------
------------------------------------------------------------
------------------------------------------------------------
------------------------------------------------------------
------------------------------------------------------------
------------------------------------------------------------
------------------------------------------------------------
------------------------------------------------------------
----------------------------------MSNPVSSGSNGGGLNISFNDSANSNA
SSSAGTNQPPKSPNANLNASTNSSSSNKEIISDLNQSQDSESAKLLELE-RIQGVLNSDG
SLDLLLNRLKQSITTGDEFAKYIKKRALIEDDHYNQLKKFALITRTSMKTSQ-KIKNDSF
---STKLDQIIEFDEKLFNVGSSYVKALNVMYDELSSLCQTISRSRKLIKDEGKRKEKEC
IDSIMAAEKAKQKYHHLCDDLEKL----KTSDPNKKS-F-SLK-NKTVEQQEDDLQRKVD
LADQDYKSKVNTCKKLKDEMLMIHRPTNSKKLKNLILETDIALNVQLQKFATWNETLIMN
SGVLISPL-QS--------SKQSMKALASSIDNEKDLYQYLIKFE-------KQ-PTNK-
SLV--PVDYVVHPSLARNQKPISN------------------------------------
------------------------------------------------------K-----
---------------------------------PFL------------------------
---------------N-NNLQPKQA----------NNTLPSPNRNQD--MSNN-------
---TSNQTKPIASPNPS--------------------------FYENNH---------NS
NHDDQSNLTYNSLDP-------------------A-SNA---------------------
------------------------------------------------------------
---------------------------------------------------NTP------
------------------------------------------------------------
---------------------------------------------DLNGPKSL-----T-
-------SQMNHLSQPTFGVSIEDVIQFAGIDNVPLVVKKCIEIVESYGLDIEGIYRTSG
NKATVQHLRESIDNKFTNY-LLIGSNIDPSNILDADIYCVASLLKLYLASLPEPLLTREY
YQSFIETVKASDETYIAKKLHHLVFNLPDGAYFTLRALIFHLNKVAAHQHLNRMSAKSLA
IIWGPALLNDN------------SMSPQDLSYKSKVVEELMLIANEIFDTED---
>XP_015469728_Debaryomyces_fabryi
------------------------------------------------------------
------------------------------------------------------------
------------------------------------------------------------
------------------------------------------------------------
------------------------------------------------------------
------------------------------------------------------------
------------------------------------------------------------
------------------------------------------------------------
------------------------------------------------------------
------------------------------------------------------------
-----------------------------------MSTNAESSTLLDQD-RIQNFLNSDG
SLDVLLNRLKQSITTGEEFSKFVKKKAVIEDEHYNQLKKFASHTRTTMKGST-KLKNDSF
---SSKLDSIIEFDEKLFNVGSSYVKALNVMYDELTSLIGTVSRSRKTIKDESKRKEKEC
LDSVMTAEKAKQKYYHLCDDLEKL----KASDPNKKS-F-SLK-NKSAEQQEDDLQRKVD
AADQDYKLRVTTCKKLKDEILMLHRPASSKKLKNLILEMDIAMNVQLQKYATWNENLIMN
SGVLISPL-KQ-----EGSSKTSMKALASAIDNEKDLYNYLIKHE-------KQ-ASNK-
SLV--PVEYRMHPSIAKTQKP--S------------------------------------
------------------------------------------------------K-----
---------------------------------PFL------------------------
---------------N-NSNSTNHTN----VAAGLNNS--NNSRNDS--IANNTK--L--
---TSNNTTNSSFSPPSNKIVQA------------------SMLNSDSH---------AQ
TESDASNQTYSSLDP-------------------A-SNP---------------------
------------------------------------------------------------
---------------------------------------------------NTP------
------------------------------------------------------------
---------------------------------------------DLNGPRSL-----S-
-------SQLNQASQPTFGVSIENVIQFAGIDNVPLIVKKCIEVIENYGMDIEGIYRTSG
NVTTVQNLKESIDQKFTNY-LMIGNNIDPNNVLDADIYCIASLLKCYFTSLPEPLLTKEY
YQSFIETVKSLDETYIAKKLHHLVFNLPDGAYFTLRALIFHLNKVAADEAPNRMTTKSLA
IIWGPALLNDN------------SMSPQDLSYKSKVVEELMLIANEIFDTDD---
>XP_458042_Debaryomyces_hansenii
------------------------------------------------------------
------------------------------------------------------------
------------------------------------------------------------
------------------------------------------------------------
------------------------------------------------------------
------------------------------------------------------------
------------------------------------------------------------
------------------------------------------------------------
------------------------------------------------------------
------------------------------------------------------------
-----------------------------------MSTNAESSTLLDQD-RIQNFLNSDG
SLDVLLNRLKQSITTGEEFSKFVKKKALIEDEHYNQLKKFASHTRTTMKSSA-KLKNDSF
---SNKLDSIIEFDEKLFNVGSSYVKALNVMYDELTSLVGTVSRSRKTIKEESKRKEKEC
SDAIMTAEKAKQKYFHLCDDLEKL----KASDPNKKS-F-SLK-NKSAEQQEDDLQRKVD
ASDQDYKSRVTTCKKLKDEILMMHRPASSKKLKNLILEMDIAMNVQLQKYATWNENLIMN
SGVLISPL-RQ-----EGSSKTSMKALASSIDNEKDLYNYLIKYE-------KS-PSNK-
SLV--PVEYRVHPSIAKTQKP--S------------------------------------
------------------------------------------------------K-----
---------------------------------PFL------------------------
---------------N-NSSSTNNTN----VAPGFNNS--SSNRGES--ITNNTK--AIN
NANMSNNTTNSSFSAPSNKNAQA------------------SKLNSDSH---------EH
ADNEPGNQTYSSLDP-------------------A-SSP---------------------
------------------------------------------------------------
---------------------------------------------------NTP------
------------------------------------------------------------
---------------------------------------------DLNGPRSL-----S-
-------SQLNQATQPTFGASIENVIQFAGIDNVPLVVKKCIEVIENYGMDIEGIYRKSG
NVTTVQNLKDSIDQKFTNY-LLIGNNIDPNNVLDADIYCIASLLKCYFTSLPEPLLTKEY
YQSFIETVKSLDETYIAKKLHHLVFNLPDGAYFTLRALIFHLNKVAADEAPNRMTTKSLA
IIWGPALLNDN------------SMSPQDLSYKSKVIEELMLIANEIFDTDD---
>XP_006687168_Yamadazyma_tenuis
------------------------------------------------------------
------------------------------------------------------------
------------------------------------------------------------
------------------------------------------------------------
------------------------------------------------------------
------------------------------------------------------------
------------------------------------------------------------
------------------------------------------------------------
------------------------------------------------------------
------------------------------------------------------------
------------------------------------MSEIEAPRLLESD-QIINILNNDG
SLDLLLNRLKKSVTTGEEFSKYIKKKAIIEDDHYSQLKKFGSQSRQALKNPS-KLKEDSF
---SDKLDKIIEFDEKLYGVGSSYVTALNVMYDELTSLIAAVIRSRKQIKEEGKRKEKDC
QDSIQAAEKAKMKYNHLCDDLDKL----KNGDP-KKT-F-SLK-NKSYEQQEDDLQRKVD
LADQDYRSKVATCKKLKDEILMVYRPTHTKKLKNLVLEMDIAMNVQLQKLATWNETLIMN
SGVLVAPL-TS--------SKPSMKELANAVDNEKDLYNYILRSE-------KEFAQNRS
SLV--PIEYKVHPSLAKYEPPKSN------------------------------------
------------------------------------------------------K-----
---------------------------------PFL------------------------
---------------N-NSNPKNVSN----MALPPVSTALYESTSSS--GSNT------N
YANNSVNDSGLSTSGSGNVNNSY------------------GAPRSPSG-----------
VSDAQTALTYNSLDP-------------------N-SQP---------------------
------------------------------------------------------------
---------------------------------------------------NTP------
------------------------------------------------------------
---------------------------------------------ELNGVKSL-----SQ
VSHANLGSSTSSNSQPTFGVSIEELINFAGIDNVPLVVKKCIEVIETHGLELEGIYRKSG
NVSIVQNLRESIDKKFTNY-LLIGNNIDPTNVIDTDIYCIASLLKLYFASLPEPLLTEEF
YQSFIETVKSLDENFIAKKLHHLVYNLPDGAYFTLRALIFHLNTVASKSDTNRMTVKNLA
IIWGPAILNDN------------SMNPQDLSYKSKVVEELMLIANDIFDTED---
>XP_001483428_Meyerozyma_guilliermondii
------------------------------------------------------------
------------------------------------------------------------
------------------------------------------------------------
------------------------------------------------------------
------------------------------------------------------------
------------------------------------------------------------
------------------------------------------------------------
------------------------------------------------------------
------------------------------------------------------------
------------------------------------------------------------
-----------------------------------MSTESEYAQALDLD-RIKDLFVGDA
SLDVLLERLKQSTSTAEEFAKFIKKKAIIEDDHYNQMKKFGSQARMSIKNL--KVQKSAF
---TSALDQIIEFDEKLYSVGSSYVKALTVMYDELTSLVNTVARSRKMIKEDGKRREKEC
LDAIAAAEKAKQKYYHLCDDLEKL----R-SDPNKKL-F-SLK-NRLAIQQEDELQRKID
AADQDYKLKVNTCKKLKDELTHVHRPTNSKKLKNLILELDIAMNVQLQKYTTWSENLILH
SGVMIMPL-QA--------GKPSMKTISSSIDNEKDLYEYLLKNE-------ST-MKRQ-
TLV--PVAYTVHSSFQRNMKL--D------------------------------------
------------------------------------------------------K-----
---------------------------------PFL------------------------
---------------N-NRLVSANLG----V----SNTPEPNHSPSP--MAQTQT--PQN
QLFSLHLNLGLSTPQYENKDVG--------------------------------------
---------YNSLDP-------------------G-NAP---------------------
------------------------------------------------------------
---------------------------------------------------TTL------
------------------------------------------------------------
---------------------------------------------ELKGPKSL-----T-
-------SQL-RPSQPTFGVSIEDVIQFAGIDNVPLVVRRCIEMIETYGIDIEGIYRTSG
NASTVQQMKEKIDQDFTNY-VTIGQDIDPDHVVDGEVYCIALLLKLYFSCLPEPLLTAEY
YQSFIETVKSLDETFIAKKLHHLVYNLPDGAYFTLRAIMFHLNKVAAHQATNRMSAKSLS
IIWGPALLNDN------------SLSPQDLSYKSKVVEELMLIANEIFDTEDE--
>XP_018714955_Metschnikowia_bicuspidata
------------------------------------------------------------
------------------------------------------------------------
------------------------------------------------------------
------------------------------------------------------------
------------------------------------------------------------
------------------------------------------------------------
------------------------------------------------------------
------------------------------------------------------------
------------------------------------------------------------
------------------------------------------------------------
-----------------------------------MKLVSHSAKLLELE-AIQSFMNSDG
ALEVLLTRLKESLNTGDEISKYVKRKAMIEDEHYGLLKKYSSNLRSNMKASR-LMKTDNF
---AKKFDSIVEFDEKLYNVGSSYVTALNVMHDELVSLMNTVSKSRKLIKEECKRKEKEC
SDAILLADKAKQKYYHLCDDLEKL----KTSDPNKKS-F--LK-NKTAEQQEDELQRKVD
SADLDYKLKVSHSRKIKDEILMIHRPMHSKKLKNLILELDIAMSVQLQKFATWSENLVMN
SGVLIAPL-QS--------DKLSMKALASDIDNELDLYNYLRANM-------RS-STNK-
SLV--PVDYIAHPSFSKITQP--V------------------------------------
------------------------------------------------------K-----
---------------------------------PFF------------------------
---------------NSSANKSTNIN------------------GPNTIFAP------ES
EIQQSGSSKQV---PELASNTSS------------------PPFSDQSG-----------
----NPAHAYNSLDP-------------------A-SE----------------------
------------------------------------------------------------
------------------------------------------------------------
------------------------------------------------------------
---------------------------------------------ELKGPRLL-------
-------SLIKVSAQPTFSVSIEEVIQFAGIDNVPLIVKRCIDVIENYGLNIEGLYRTSG
NKTTVQSLKESIDSNFANY-LLIGNNLDPENVLDADIYCTASLLKLYFTCLPEPLLTAEY
YQAFIDTVKSNNELNIAKKLHHLVYNLPDGAYFTLRALIFHLNKVAANESTNRMSAKSLS
IIWGPAILCDQ------------LMSPQDLSYKSKVVEELMLIANEIFETD----
>XP_002616494_Clavispora_lusitaniae
------------------------------------------------------------
------------------------------------------------------------
------------------------------------------------------------
------------------------------------------------------------
------------------------------------------------------------
------------------------------------------------------------
------------------------------------------------------------
------------------------------------------------------------
------------------------------------------------------------
------------------------------------------------------------
-----------------------------MAPANPATPQTESAKLLEQE-SVKSFLNSDG
SLDVLLARLKQSINTGDEIAKYVKKRAMIEDEHYGQLKKSAMNIRATYKNKN--VKHDVF
---SNKLDQVIEFDEKLYGVGSSYVKALNVMNEELVSLVGTVSRTRKSIKEECKRKERDC
ADSVALAEKAKQKYYHLCDDLEKI----KSSDPQKKS-F--LK-NKTAEQQEDELQRKVD
LADQDYRSKVNACKKLRDEMLMIHRPTNTKKLMNLILE----------------------
------------------------------------------------------------
------------------------------------------------------------
------------------------------------------------------------
------------------------------------------------------------
---------------N----------------------------GHC-------------
------------------------------------------------------------
------------------------------------------------------------
------------------------------------------------------------
------------------------------------------------------------
------------------------------------------------------------
------------------------------------------------------------
-----------------YECSVAEVLR-------------------------------RG
SK----------------------------------------------------------
---------------------HLI------------------------------------
-------------------------------------------------------
>XP_025340972_Candida_haemuloni
------------------------------------------------------------
------------------------------------------------------------
------------------------------------------------------------
------------------------------------------------------------
------------------------------------------------------------
------------------------------------------------------------
------------------------------------------------------------
------------------------------------------------------------
------------------------------------------------------------
------------------------------------------------------------
------------------------------MSAQENNEQSEGARLLESE-AIKTFMNTDG
ALEVLLARLKRSVGTGDEIAKYVKRKAQIEDDHYTQLRKYAGNVRGSLKNTK--NKNDSF
---SSKLDQIIEFDERLYSVGSSYVKALNTMHDEIVSLVNTVSRTRKNIKDEAKRKEKEC
ADSISMAEKAKQKYYHCCDDLERL----KMSDPNKKS-F--LK-SKP---EEEELQRKVD
LADQDYKTKVSACKKLKDEMLMIYRPTNTKKLKNLILEMDIALNVQLQKFATWSETLVMN
SGVLISPL-QA--------DKPSMKALAASIDNELDLYNYISKNS-------SN-PTNK-
SLT--PVEYTPHPSFSKHSKP--A------------------------------------
------------------------------------------------------K-----
---------------------------------PFF------------------------
---------------N-NANSTNNVN----NNNSNNTSNKNVAAGSN--LAPTQS--SQS
QNQRSSSSTSTGLAPDYQGQPPA------------------TP--AEST-----------
----ASTFTYNSLDP-------------------S-SHP---------------------
------------------------------------------------------------
---------------------------------------------------S--------
------------------------------------------------------------
---------------------------------------------DLTGPKSL-------
-------SQVNQYAQPTFGVSIEDVIQYAGIDNVPLVVKRCIDVIENYGLDIEGIYRTSG
NKTTVQQLKESIDSNFANY-LLIGNNIDPSNVLDADIYCTASLMKIYFASLPEPLLTSAC
YKSFIETVKSTDETFIAKKLHHLVYNLPDGAYFTLRSLIFHLNKVGAHQHNNRMTAKSLA
IIWGPALLNDN------------SMSPQDLSYKTKVVEELMLIANEIFDADE---
>XP_024716106_Candida_pseudohaemulonis
------------------------------------------------------------
------------------------------------------------------------
------------------------------------------------------------
------------------------------------------------------------
------------------------------------------------------------
------------------------------------------------------------
------------------------------------------------------------
------------------------------------------------------------
------------------------------------------------------------
------------------------------------------------------------
------------------------------MSNQDSNEQSEGARLLELE-TIKTFMNTDG
ALEVLLARLKRSIGTGDEIAKYVKRKAQIEDDHYNQLKKYAGNVRGSLKNTK--NKNDLF
---SNKLDQIIEFDERLYSVGSSYVKALNTMHDEIVSLVNTVSRTRKNIKDEAKRKEKEC
ADSILMAEKAKQKYYHCCDDLERL----KMSDPNKKS-F--LK-SKP---EEEELQRKVD
LADQDYKTKVSACKKLKDEMLMIYRPTNTKKLKNLILEMDIALNVQLQKFATWSETLIMN
SGVLISPL-QA--------DKQSMKAIAASIDNELDLYNYISKNS-------NN-PTNK-
LLT--PVEYTPHPSFAKHTKP--A------------------------------------
------------------------------------------------------K-----
---------------------------------PFF------------------------
---------------N-NTSSSNNLN----ANNGNNAPSKSASSG-N--LAPTQS--LQS
QNQRNSSLNSN-LGPDYS-KTPA------------------TP--AEST-----------
----ASTFTYSSLDP-------------------S-THQ---------------------
------------------------------------------------------------
---------------------------------------------------S--------
------------------------------------------------------------
---------------------------------------------DLTGPKSL-------
-------SQVNQYAQPTFGVSIEEVIQYAGIDNVPLVVKRCIDVIESYGLDIEGIYRTSG
NKTTVQQLKESIDSNFANY-LLIGNNIDPSNVLDADIYCTASLMKIYFASLPEPLLTSAC
YQSFIETVKSTDETFIAKKLHHLVYNLPDGAYFTLRALIFHLNKVAAHQHNNRMTAKSLA
IIWGPALLNDN------------SMSPQDLSHKTKVVEELMLIANEIFDADE---
>XP_025338312_Candida_duobushaemulonis
------------------------------------------------------------
------------------------------------------------------------
------------------------------------------------------------
------------------------------------------------------------
------------------------------------------------------------
------------------------------------------------------------
------------------------------------------------------------
------------------------------------------------------------
------------------------------------------------------------
------------------------------------------------------------
------------------------------MSNQDSNEQSEGARLLESE-TIKTFMNTDG
ALEVLLARLKRSIGTGDEIAKYVKRKAQIEDDHYNQLKKYAGNVRGSLKNTK--NKNDSF
---SNKLDQIIEFDERLYSVGSSYVKALNTMHDEIVSLVNTVSRTRKNIKDEAKRKEKEC
ADSISMAEKAKQKYYHCCDDLERL----KMSDPNKKS-F--LK-SKP---EEEELQRKVD
LADQDYKTKVSACKKLKDEMLMIYRPTNTKKLKNLILEMDIALNVQLQKFATWSETLIMN
SGVLISPL-QA--------DKQSMKAIAASIDNELDLYNYISKNS-------NN-PTNK-
SLT--PVEYTPHPSFAKHTKP--A------------------------------------
------------------------------------------------------K-----
---------------------------------PFF------------------------
---------------N-NTNSSNNLN----ANNGNNAPSKSASSG-N--LAPTQS--SQS
QNQRNSSSNSN-SGPEYS-KTPA------------------TP--AEST-----------
----ASTFTYSSLDP-------------------S-NHQ---------------------
------------------------------------------------------------
---------------------------------------------------S--------
------------------------------------------------------------
---------------------------------------------DLTGPKSL-------
-------SQVNQYAQPTFGVSIEEVIQYAGIDNVPLVVKRCIDVIESYGLDIEGIYRTSG
NKTTVQHLKESIDSNFANY-LLIGNNIDPNNVLDADIYCTASLMKIYFASLPEPLLTTAC
YQSFIETVKSTDETFIAKKLHHLVYNLPDGAYFTLRALIFHLNKVAAHQHNNRMTAKSLA
IIWGPALLNDN------------SMSPQDLSHKTKVVEELMLIANEIFDADE---
>XP_028889742_Candida_auris
------------------------------------------------------------
------------------------------------------------------------
------------------------------------------------------------
------------------------------------------------------------
------------------------------------------------------------
------------------------------------------------------------
------------------------------------------------------------
------------------------------------------------------------
------------------------------------------------------------
------------------------------------------------------------
------------------------------MSPQETPEQSEGSKLLESE-TIKTFMNTDG
ALEVLLARLKRSLGTGEEFAKYVKRKAQIEDDHYSQLRKYASNVRGNLKNTK--NKNDSF
---SSKLDEIIEFDEKLYSVGSSYVKALNTMHDEIVSLNHTVDRSRKNIKDEVKRKEKEC
ADSIQMAEKAKQKYYHCCEDLERL----KMSDPNKKS-F--LK-SKP---EEEELQRKVD
LADQEYKNKVSACKKLKDEMLMIYRPTNTKKLKNLILEMDIALNVQLQKFATWSETLVMN
SGVLISPL-QD--------NKPSMKALAASIDNELDLYNYISKNS-------NN-PSNK-
SLT--PVEYTPHPSFAKHTKP--A------------------------------------
------------------------------------------------------K-----
---------------------------------PFF------------------------
---------------N-NANSSNNVN----S--ANNSTNKNL--GSN--LAPTQS--SQS
QTLKSQSQTN--LNPEPKGN--A------------------TP--AEST-----------
----SSTFTYSSLDP-------------------S-THQ---------------------
------------------------------------------------------------
---------------------------------------------------S--------
------------------------------------------------------------
---------------------------------------------DLTGPKSL-------
-------SQVSQYAQPTFGVSIEDVIQYAGIDNVPLVVKRCIEIIENYGLDIEGIYRTSG
NKTTVQQLKESIDSNFANY-LMIGHNIDPNNVMDADIYCTASLMKIYFASLPEPLLTSAC
YQSFIETVKSTDETFIAKKLHHLVYNLPDGAYFTLRALIFHLNKVAAHQHNNRMTAKSLA
IIWGPAILNDN------------SMSPQDLSYKTKVVEELMLIANEIFDADE---
>NP_009819_Saccharomyces_cerevisiae
------------------------------------------------------------
------------------------------------------------------------
------------------------------------------------------------
------------------------------------------------------------
------------------------------------------------------------
------------------------------------------------------------
------------------------------------------------------------
------------------------------------------------------------
------------------------------------------------------------
--------------------------------------------------------MEET
AKKPASATVSAKSSHDGGTDDL--------------------AHLFSTP-EIKKVLNSDV
AINALLSRLKQSLLTCEEFMKFIRKKYAFEEEHVQELSKQYKHFFNIQG-ST----NSSL
---KKMIHEVLGFDGKMAQVKQSYITALQKMYSEISSLLLTMTKLRKSVKENSKRLEKDV
SDAIHSAEKAQSRYNSLCQDWDKL----RMTDPTKTK-L-TLRGSKTTKEQEEELLRKID
NADLEYKQKVDHSNSLRNTFITKERPRIVQELKDLILEIDTAMTIQLQKYTIWTENLVLN
TGVTISPL-D---------STKSMKSFAGSVSNERDLYSFLNKYN--QTGK-HSLLINK-
NLI--PVSYKKHPSMNH----GQK------------------------------------
---------------------------------------------------------N--
--K-SPPKFAVDPSRNSIPKRMISTHNES----PFLSS----------------------
---------------SSN----TAAVPNANLNSATPSLNTNKQLPPTMASSISST--SNA
AGAMSPSSSIV----------------------------------TSDTTSSI-------
---------TKTLDP---------GN-NSPQIPEELINSL--------------------
------------------------------------------------------------
-------------------------------------------------DSDRPIS----
------------------------------------------------------------
---------------------------------------------HIQTNNNM-------
-------PPGVQKNFKTFGVPLESLIEFEQ-DMVPAIVRQCIYVIDKFGLDQEGIYRKSA
NVLDVSKLKEEIDKDPANI-SMI---LPSKPHSDSDIYLVGSLLKTFFASLPDSVLPKAL
SSEIKVCLQIEDPTTRKNFMHGLIYNLPDAQYWTLRALVFHLKRVLAHEAQNRMNLRALC
IIWGPTIAPAN------------PDDANDVNFQIMAMEVLLEVSDQAFEPE----
>XP_018223288_Saccharomyces_eubayanus
------------------------------------------------------------
------------------------------------------------------------
------------------------------------------------------------
------------------------------------------------------------
------------------------------------------------------------
------------------------------------------------------------
------------------------------------------------------------
------------------------------------------------------------
------------------------------------------------------------
--------------------------------------------------------MEET
ARRSVDTSGSAKVSQDNGAVDS--------------------VRLFDTP-EINKVLNSDV
AINALLSRLKQSLLTCEEFMKYIRKKYVFEEEHVQELSKQYKHFFNVDG-ST----KSSL
---KKMIHEVLEFDGKMAQVKQSYITALQKMYSEISSLLLTMTKLRKSVKETSKRLEKDV
SDAIHSAEKAQSRYNSLCQDWDKL----RMTDPSKTK-L-TLRGSKTTREQEEELLRKID
NADLEYKQRVDHSDSLRNTFITKERPRIVQELKDLILEMDTAMTIQLQKYTIWTENLVLN
TGVTICPL-D---------SIKSMKSLAGSISNERDLYSFLNKYN--QTGK-HSLLINK-
NLI--PVSYKKHPSMNQ----GQK------------------------------------
---------------------------------------------------------N--
--K-TLPKFAVDPSRNSIPKRMISTHNES----PFLSG----------------------
---------------NNN----NNAATNTIPNANTPSFNTNKQLPPTV--TPSST--NTA
AGAMSPSSSIV----------------------------------TSDTTSSM-------
---------TKTLDP---------GN-RSPQVPEELINSL--------------------
------------------------------------------------------------
-------------------------------------------------DSDRPIS----
------------------------------------------------------------
---------------------------------------------HIQTNNHM-------
-------PPGVLKNFKTFGVPLESLVEFEQ-DTVPAIVRQCIYVIDKFGLDQEGIYRKSA
NVLDVSKLKEEIDKDPSNV-SMI---LPSKPHSDSDIYLVGSLLKTFFASLPDNVLPKAL
ASEIKVCLQIEDPTTRRNFMHGLIYNLPDAQYWTLRALVFHLKRVLAHEPENRMNLKALC
IIWGPTIAPEN------------PDDINDVNFQIMAMEVLLEVSDQAFEPE----
>XP_033764850_Saccharomyces_paradoxus
------------------------------------------------------------
------------------------------------------------------------
------------------------------------------------------------
------------------------------------------------------------
------------------------------------------------------------
------------------------------------------------------------
------------------------------------------------------------
------------------------------------------------------------
------------------------------------------------------------
--------------------------------------------------------MEET
AKKPTSTAVSARSSHNGGGEDL--------------------AHLFNAP-EIKKVLNSDV
AINALLSRLKQSLLTCEEFMKFIRKKYVFEEEHVQELSKQYKHFFNVDG-ST----YSSL
---KKMIHEVLGFDGKMAQVKQSYITALQKMYSEISSLLLTMTKLRKSVKENSKRLEKDV
SDAIHSAEKAQSRYNSLCQDWDKL----RMTDPTKTR-L-TLRGSKTTKEQEEELLRKID
NADLEYKQKVDHSNSLRNTFITKERPRIVQELKDLILEVDTAMTIQLQKYTIWTENLILN
TGVTISPL-D---------STKSMKSFAGSVSNERDLYGFLNKYN--QTGK-HSLLINK-
NLI--PVSYKKHPSMNH----GQK------------------------------------
---------------------------------------------------------N--
--K-SPPKFAVDPSRNSIPKRMISTHNES----PFLSS----------------------
---------------SNN----AAAVPGANSNSATPSLNTNKQLPPTMGSSISST--NTA
AGAMSPSSSIV----------------------------------TSDTTSSI-------
---------TKTLDP---------GN-NSPQIPEELINSL--------------------
------------------------------------------------------------
-------------------------------------------------DSDRPIS----
------------------------------------------------------------
---------------------------------------------HIQTNNNM-------
-------PPGVQKNFKTFGVPLESLIEFEQ-DMVPAIVRQCIYVIDKFGLDQEGIYRKSA
NVLDVSKLKEEIDKDPANI-SMI---VPSKPHSDSDIYLVGSLLKTFFASLPDSVLPKAL
SSEIKVCLQIEDPTTRKNFMHGLIYNLPDAQYWTLRALVFHLKRVLAHEAQNRMNLRALC
IIWGPTIAPAN------------PDDANDVNFQIMAMEVLLEVSDQAFEPE----
>XP_003675187_Naumovozyma_castellii
------------------------------------------------------------
------------------------------------------------------------
------------------------------------------------------------
------------------------------------------------------------
------------------------------------------------------------
------------------------------------------------------------
------------------------------------------------------------
------------------------------------------------------------
------------------------------------------------------------
--------------------------------------MQNSSDSNAISQDELSATTPQS
AGSHSHAGTPVSIKSSSNNADLQSNSTRPV-------STSTN--LLERP-EIKKVMDSDV
AINALLTRLKQSLLTCEEFTKFIRKKYIYEEEHTEELSKQYKHFFNTVTPSS----NSSL
---KKMIHEVLTFDGKLGSVKESYVKALQKMYDELSALLLTMTKMRKSVKEHSRRLEKDV
SEAIHTAEKAQNRYNSLCQDWDKL----RMTDPTKTK-L-TLRGSKTTREQEEELLRKID
SADLDYKQRVDHSTSLRNTFITRERPKIVAQLKDLILEIDTAMTIQLQKYTIWTENLILN
SGVTISPL-D---------SNKSMKVVASSVKNEKDLYDFLNKYN--HTGKNNSLLINK-
NLI--PVSYKKYPSMNK----GKN------------------------------------
------------------------------------------------------GNSN--
--K-NPPKFAVDPSRNSIPKRIISTHNDS----PFSTT----------------------
---------------TSP----ALATSQIASSVIKDT-------PPTSFRSLNTS--APS
SAVSSPVPNSSSRNFQQQR--------NQPLPMPPATQNSSKPGATADNTSG--------
---------FASLDP---------GN-HATRFP-SLSTTV-TQ-----------------
------------------------------------------------------------
----------------------------------------------STGDSSRPVS----
------------------------------------------------------------
---------------------------------------------HIQSTSTM-------
-------PPGVSNNFKTFGVPLEVLIEYEQ-DMVPAIVRQCIYVIDTYGLELEGIYRKSA
NVLDVSKLKEEIDKDPSNV-SMI---LPPKNYSESDIYLVGSLLKSFFASLPDCLLPTSI
SDEVKTCVSIEDPKTRKNYMHGLIYKLPDAQYWTLRALLFHLKRILANEEKNRMNLKALC
IIWGPTIIAAS------------NDDMNDVNYQILAMETLLDVADQAFEPE----
>XP_003668742_Naumovozyma_dairenensis
------------------------------------------------------------
------------------------------------------------------------
------------------------------------------------------------
------------------------------------------------------------
------------------------------------------------------------
------------------------------------------------------------
------------------------------------------------------------
------------------------------------------------------------
------------------------------------------------------------
-------------------------------------MINSPSDSKLNGSIDGNETFPQG
SPNVNDTVHSSSSATSNSISSLKTSNSQPFAQTTTQQSRPNEVSLLQRS-EIKKVMDSDV
AINALLSRLKQSLLTCEEFTKFIRKKYIFEEEHTQELSKQYKHFFTTA--SQ----SSSL
IFVRKPIHDVLAFDGKLSVVKESYVKALQKMYDEISALLLTMTKMRKSVKEHSRRLEKDV
SDAIHSAEKAQNRYTSLCQDWDKL----RMTDPTKTK-L-TLRGSKTTKEQEEELLRKID
SADLEYKQKVDHSNSLRTTFIIRERPKIVSELKDLILEIDTAMTIQLQKYTIWTENLILN
SGVSISPL-D---------SNKSMKAVASSVKNEKDLYDFLNKYN--HAGK-NSLLVNR-
NLI--PVNYKKYPSMMK----HNN------------------------------------
-------------------------------------------------------KAN--
--K-SPPKFAVDPSRNSIPKRVISTHNET----PFQDT----------------------
--------------------------PQAKSSIMTDP-------TITAGATLAST--SIS
SPSSQPYTSPASSTYTTPQSKQNIFNSNQQLPSTPSHSGVNAVDRVASNQSSV-------
------DQRFQSLDP---------GN-QTARLP-SMSTTVDSM-----------------
------------------------------------------------------------
----------------------------------------------ATSMSDRPIS----
------------------------------------------------------------
---------------------------------------------HIQADAAM-------
-------PHGVNNNFKTFGVPLESLIEYEQ-DMVPAIVRQCIYVIDTYGLDLEGIYRKSA
NVLDVSKLREDIDKDPSNV-SMI---LPSKNFHDTDIYLVGSLLKAFFSSLPDTLLPKSI
AEEVKICCAIDDPKTRKNYMHGLIYKLPDAQYWTLRALLFHLKRILEHESKNRMNLKGLC
IIWGPTIIPPN------------VDDEHDVNYQIRSMETLLSVADQAFEPE----
>XP_003956560_Kazachstania_africana
------------------------------------------------------------
------------------------------------------------------------
------------------------------------------------------------
------------------------------------------------------------
------------------------------------------------------------
------------------------------------------------------------
------------------------------------------------------------
------------------------------------------------------------
------------------------------------------------------------
-------------------------------------------------------MTP--
----SAETTIMKPNSSNDTADI-------V-------HRHGNLELLNKP-EIKKIMDSDV
AINALLSRLKTSLLTCEEFTKFLRKKYLYEDEHTQELSKQYKHFFMS---SS----GSSL
---KRMIHDILEYDGKLAHVKQSYIRALQKMYDEISALLLTITKMRKTLKENSRRLEKDV
SDAIHSAEKAQSRYNSLCQDWDKL----RMSDPTKTK-L-TLRGSKTTREQEEELLRKID
IADLEYKQKVDHSNSLRNTFITKERPRIVLELKDLILELDTAMAIQVQKYTIWTENLVLN
SGVTISPF-DK--------SSRSMKQVASSVTTEKDLYNFLNKYN--HSGK-NSLLVNR-
NLI--PVDYKKHPSMNK----NTN------------------------------------
------------------------------------------------------VNTT--
--N-KPLKYAVDPSRNSIPKRTISTHNES----PFISN----------------------
---------------STS----FTNPSQQGRNV-SFT-------P-----SLDTT--ASS
NF--APL-NRSTTDGKDIR--------N-----------------TGADTSS--------
---------FQSLDP---------GK-QVARIP-TSSTAL-TE-----------------
------------------------------------------------------------
-------------------------------------------------DSDRPIS----
------------------------------------------------------------
---------------------------------------------HVQTNTTM-------
-------PPGTQTNFKTFGVPLESLIEYEQ-DMVPAIVRQCIYVIDQYGLELEGIYRKSA
NVLDVSRLKEEIDKDPANV-SMI---LPPKNYSDSDIYLVASLLKAFFASLSEPLLPNDM
SPDIMTCIAIEDLQTRKNYMHGLIYKLPDAQYWTLRSLLFHLKRILSHEEQNRMNLKSVC
IIWGPTIIPPN------------QDDINDVNYQIKAMEVLIDAADQAFEPEK---
>XP_022463548_Kazachstania_naganishii
------------------------------------------------------------
------------------------------------------------------------
------------------------------------------------------------
------------------------------------------------------------
------------------------------------------------------------
------------------------------------------------------------
------------------------------------------------------------
------------------------------------------------------------
------------------------------------------------------------
--------------------------------------------MDTSGEIVPEPPQPEQ
SLEQTTDSSQNRASGT---------------------DRRQDVQLLDKP-EIIKVMNSDV
AINALLFNLKQSLLTCEEFIKFVKKKCLFENDHVMELSKHYKHFFQET--QH----VSSL
---KRAFHSVLEFDGKLAKIKLSYVKALQKMCDEVSSLLLTMTRLRKNVKEDSKRLERDV
VDSIHNAEKAQARYVSLCQDYDKL----KMTDPTKTK-L-TLRGSKTTKEQEEELLRKID
GADIDYRQKVDHSNSLRDNFLKRERPRIVAELKDLILEMDTAMAIQLQKYSIYTETLILN
SGVSVSPF-EK--------TSHSMKSYASSVRNEKDLYDFLNKYN--GNGK-NSLLVNK-
SLI--PVSYKKHPSMERFSGGA--------------------------------------
------------------------------------------------------------
--KKSSPKFVVDPSRNSIPKRQISTHDSS----PFDNP----------------------
---------------TSN----PATSPSNFSSPTMNS-------SFNGPIMLNSP--TNN
NIKSATSKHTKSHLQHQPLPATPASSSNSMINNGYGEVGDNYGGADDNDDAGK-------
------S--FQSLDP---------GK-RDARIP-SIPATVDTT-----------------
------------------------------------------------------------
----------------------------------------------GTIDTDRPLS----
------------------------------------------------------------
---------------------------------------------QVQTNTTL-------
-------PPGIQRNLKTFGVPLESLIEFEQ-DMVPAIVRQCVFVVDEYGLDLEGIYRKSA
NVLDVSKLRENIDSDPANV-SMI---LPPKKFSESDIFLVGSLLKMFFSSLPDTLLPSSI
SPEVQTCMAIDDPVMRKNYMHGLLYKLPDAQYWTLRSLLFHLKRVIAHEESNKMNLKAVC
VIWGPTIVPPS------------NDDVNDVNYQIAAMEVLINVAEQAFEPE----
>XP_447647_Candida_glabrata
------------------------------------------------------------
------------------------------------------------------------
------------------------------------------------------------
------------------------------------------------------------
------------------------------------------------------------
------------------------------------------------------------
------------------------------------------------------------
------------------------------------------------------------
------------------------------------------------------------
------------------------------------------------------------
---MNGSRNTDSTISQPGSAQVKREENLDY--------------LFESE-DIKHVMNSDV
AINALLTRLKQSLLICEEFTKFVRKKYIFEEEHTNELAKQYKHFFNTTP-SS----NSSL
---NRIMHEVLSYDGKMSQVKSSYVKALQKMYDELTALLFTMTKLRKSCKENSRRLEKEV
TDAIHSAEKAQARYNSLCQDWDKL----RMTDPSKTK-L-TLRGSKTNKEQEEELLRKID
AQDLEYKQKVDHSTSLRNTFITKERPKIVRELKDMILEMDTALAIQLQKYTIWTENLILN
TGITVSPL-D---------SSKSMKSLAASVSNERDLYQFLKKYN--QSGK-NSMLVNR-
NLI--PVEYSKHPSMKK----SQS------------------------------------
------------------------------------------------------SQRNFS
GPK-KPPKFAVDPSRNSIPKRILSTHNDT----PFDSS----------------------
---------------PST----P---------------------SMTKSGTFTEL--GVS
SVSTAPTSSSSGNIKYQNT------SRDQSLPSLPSNVMEKERIPSNSMNSQ--------
---------FSTLDP---------GP-RAKIVP-SLSTTI-SM-----------------
------------------------------------------------------------
----------------------------------------------SGSETDRPIS----
------------------------------------------------------------
---------------------------------------------HIQTGSSM-------
-------PPGVSKNFKSFGVPLEDLIEFEN-DMVPAIVRQSIYVIDTYGLDLEGIYRKSA
NVLDVSKLKDEIDKDPANV-SMI---LPPRNHSDSDIYLVGSLLKTFFASLPDALLPRDI
TAEVKTCVAIEDPTTRKNYMHGLLYKLPDAQYWTLRALLFHLKRVLEHEPTNRMNTKSLC
IIWGPTIIAPN------------DEDRNDVNYQIKAMEVLLDVTDQAFEAEE---
>XP_004180526_Tetrapisispora_blattae
------------------------------------------------------------
------------------------------------------------------------
------------------------------------------------------------
------------------------------------------------------------
------------------------------------------------------------
------------------------------------------------------------
------------------------------------------------------------
------------------------------------------------------------
------------------------------------------------------------
------------------------------------------------------------
-MSNTRVSSLNSTNYS---------------------------DLLNSA-RIKKVLDSDI
AINALLLRLKQSLLSCEEFIKYLRKKHLFEQDNVDELSKQFKHFFTSNS-NT----QTTM
---YKSIHQILAFDGKLSNSKQSYIKSIIKIYDELNSLLLSITKLRKSIKDNSKKLEKDV
SDSIHIAEKAKSRYISLCQDWDKL----KMTDPTKTK-L-TLRGSKTTKEQEEDLLRKID
AADLDYKQKVDHSNSLRDKFLHTERPKIVKELKNLILEFDTAMSIQLQKYSIQTENFILN
MGLIVSPV-E---------VDKSLKSIAFSIDINNDLYQFLNKYNSKQNMK-NNVLVNK-
NLI--PVPYKKHPSMG-----GSS------------------------------------
------------------------------------------------------SSSSAS
LPSTTNRKITSRNPSSASSKKNFSNID------PLNTT----------------------
---------------STISSPSLASTTTFANSSLPNTPLTTTSPSKNILTSSSSSFAQQS
SLITSPTITSPSTRLPSTTT----------------------------------------
---------FTSLND-------------------SINTNQNTI-----------------
------------------------------------------------------------
----------------------------------------------ATSTT---------
------------------------------------------------------------
------------------------------------------------------------
---------GSNKNFETFGVPLTSLIQSED-DMVPIIVRQCIYIIDEFGINIEGIYRKSA
NVLEVNKLKDMINKDPSNIPSLL---LPSKDYHDSDIHLVASLFKLFFASLPDTLIPSEI
IPELKICISIEDFDTRKNYMHGLIYKFPDAQYWTLRALLFHLKNIAKNSNQNKMNEKALS
IIWGPTVIPSN------------DDDPTDVNFQINNMQVLLDVTEQAFEPE----
>XP_003687192_Tetrapisispora_phaffii
------------------------------------------------------------
------------------------------------------------------------
------------------------------------------------------------
------------------------------------------------------------
------------------------------------------------------------
------------------------------------------------------------
------------------------------------------------------------
------------------------------------------------------------
------------------------------------------------------------
-------------------------------------------------------MMDQ-
--TSLSSKVSNSNVGDANGEPH---------------NGGEQGTLLDRE-EIKRIMDSDV
AINALLAILKQSLLTCEEFTKYVKKKYMFEQENVEELSKQYKHFFTSTS-NT----SPSL
---RRCMRQILQFDGKLANVKQSYVTALIKMYEELSSLLLTMTKMRKSIKEKSRRLEKEV
SDAIHVSEKAQMRYNSLCQDWDKL----RMTDPTKTK-L-TLRGSKTTKEQEEDLTRKID
AADIEYKQRVDHSTSLRTVFLNKERPQIVSELRDLILEIDTAMTIQLQKYCIWTENLALN
VGVTVLPL-D---------PKHSMKSIVLNVTNEKDLYNYLNKYN--QNGK-ESLLSNK-
SLV--PVPYKKHPSMVKDKLVSPH------------------------------------
------------------------------------------------------GNST--
--------FSVNNQRNLNPI--NTNSKDT---GGFSSP----------------------
---------------NTTVVASGNSASKTSLSSSTYIPTSSVYSPNDNNNKYLSQ--GTS
DSATD-SPHVSGLGIQVASYAGAATAAVVGLSGSNNTNNN--------------------
---------LNTL-PSKKYYGND-GNEGAMRTS-SFATGS-SA-----------------
------------------------------------------------------------
----------------------------------------------YTDDSGRPIS----
------------------------------------------------------------
---------------------------------------------HIQHENVI-------
-------PAGIQNNFKTFGIPLEKLLEYEQ-DSVPTIVKQCVYVIDTYGLQVEGIYRKSA
NVLDVGKLKDEIDKDPSNI-SMI---LPPKDYTDSDLFVVSSLLKAFFSALPETLIPSSC
VPELKVCLSIEDLETRKNYMHGLIYKFPDAQYWTLRTLIFHLKRVMANEAHNRMNLKGLS
IIWGPTIVPQN------------DEDINDINFQIGTMEIIFAVADQAFESEE---
>XP_001644303_Vanderwaltozyma_polyspora
------------------------------------------------------------
------------------------------------------------------------
------------------------------------------------------------
------------------------------------------------------------
------------------------------------------------------------
------------------------------------------------------------
------------------------------------------------------------
------------------------------------------------------------
------------------------------------------------------------
-------------------------------------------------------MVDQD
IASSQSTGISTGTSGMAETL--------------------SEGDLFERS-EIKRILDSDV
AINTLLARLKQSLLTCEEFTKYIKKKYMFEEENVEELSKQYKHFFSSTS-AT----APSL
---RRSIQQILQFDGKMAQVKQSYISALVKMYEELSALLLTMTKMRKSIKEKGRRLEKDV
VDSIHIAEKAQARYNSLCQDWEKL----RLTDPTKTK-L-TLRGSKTTKEQEEELQRKID
AADLEYKQRVDHSTSLRNSFLNSERPKIVSELRDLILEIDTALTIQLQKYTIWTENLALN
TGVTISPL-E---------ESKSMRSIAAKVTNERDLYDYLNKYN--KQSK-DSILVNR-
NLI--PVPYKKHPSMAKGQLINPT------------------------------------
------------------------------------------------------G--S--
--------FTVNSSRNTNNFKNSTTSKSINTEGGFHSN----------------------
-------------------------------SSSTY------NSPANSVNNLGST--KTS
LANTAIASSMSGIGMNLLSHTDS--------TGNQSPIDN--------------------
---------SSMFKPPSLNPGNGIGKPG--RIP-SLATTS-SG-----------------
------------------------------------------------------------
----------------------------------------------VSGDSGRPLS----
------------------------------------------------------------
---------------------------------------------HIQTNSSM-------
-------PPGTQKNFKTFGVPLESLLEFEQ-EMVPAIVRQSIYVIDTYGLDLEGIYRKSA
NILEVSKLKEEIDRDPSNI-SMI---LPPKDYTEADIYVVGSLLKAFFSALPDPLIPSST
VPELKICLSIDDYNTRKNYIHGLIYKFPDAQYWTLRSLMFHLKRVSEHESENRMNIKGLS
IIWGPCIVPQN------------DEDSNDINFQIKIMEVLFDVADQAFEPE----
>XP_003681005_Torulaspora_delbrueckii
------------------------------------------------------------
------------------------------------------------------------
------------------------------------------------------------
------------------------------------------------------------
------------------------------------------------------------
------------------------------------------------------------
------------------------------------------------------------
------------------------------------------------------------
------------------------------------------------------------
-------------------------------------------------------MSGSS
SLQKSVDSPPTATPATPLSPPINNNGTAPI-------EIKSPDQMLSNP-EIQKVMNSDV
AINALLSRLKQSLLTCEEFTKFIRKKYVYEEEHVEELAKQFKHFFVDAS-G------SSL
---KRRIHDVLEFDGKLAQVKRSYVTALEKMYDEMSALLFTMTKMRKSVKENSRRLEKEV
ADAIHSAEKAQARYNSLCQDWDKL----RMTDPTKTK-L-TLRGSKTTKEQEEELLRKID
NSDLDYKQKVDYSDSLRNTFITRERPKIVLELKDLILEIDTAMSIQLQKYTIWTENLILN
SGVTVTPF-D---------STKSMKSIASSVTNEKDLYDFLNRYN--NTGK-NGLMVNK-
NLI--PVGYKRHPSMAK----GFG------------------------------------
------------------------------------------------------DSSS--
--KRSPPIFAVNPTKNSIPKRIISTHNET----PFTS-----------------------
-----------------S----PSTPSMAGST----N--TSFK----SPNLPPKN--SVN
SAQREPKTSS-EFSQLHVTNEASISSNNDTDP------R---------------------
---------SKTLDP---------GN-SNARLP-SLSTTV-SM-----------------
------------------------------------------------------------
----------------------------------------------ATAESDRPLS----
------------------------------------------------------------
---------------------------------------------HIQTNNSM-------
-------PPGTQKNFKTFGVPIENLVEFEQ-DMVPAIVRQCIYVIDKYGLDLEGIYRKSA
NVLDVSKLKEEIDRDPSNV-AMI---LPPKNYTDSDIYLVGSLLKAFFAALPSSLLPEEL
GPEIKTCLSIPDQKTRKNYMHGLIYKLPDAQYWTLRALLFHLKRVADHESQNRMNLKSLN
IIWGPTIISPN------------EDEPHDVNFQIGAMEVLLDVADQAFEAD----
>XP_037143847_Zygotorulaspora_mrakii
------------------------------------------------------------
------------------------------------------------------------
------------------------------------------------------------
------------------------------------------------------------
------------------------------------------------------------
------------------------------------------------------------
------------------------------------------------------------
------------------------------------------------------------
------------------------------------------------------------
-------------------------------------------------------MNSQS
STQ-------NAEPHD-------------I-------AIQAA-QLFDKP-EIKRVLNSDV
AINALLARLKQSLLTCEEFTKFIRKKYLFEEEHVEELSKQYKHFFVTTS-GT----NSSL
---KVKIHDILEFDGKLAQVKQSYVTALQKMCDEMSALLLTMTKMRKTVKENSRRLEKEV
SDAIHTAEKAQARYDSLCQDWDKL----RMTDPTKTK-L-TLRGSKTTKEQEEELLRKID
TADLEYKQRVDHSDSLRNTFITKERPKIVLELKDLIMEIDTAMSIQLQKYTIWTENLILN
SGITVAPF-E---------STKSMKSVALSVTNEIDLYNYLNKYN--STGK-TTSLVNK-
NLI--PVAYKKHPSMIK----NSS------------------------------------
------------------------------------------------------NATS--
--KISPS-YVVNPAKNSIPKRIISTHNES----PFSSS----------------------
---------------ANS----AATTAAAGQSAIANN--SSFKVNPTSSNIPTSG--SDY
SSSNTVYSSDPNYKQ-------RMQSAKETIPLPQPNAA---------------------
---------SKTLDP---------GNFAAARIP-SLSTTV-ST-----------------
------------------------------------------------------------
----------------------------------------------STPDSDRPLS----
------------------------------------------------------------
---------------------------------------------HVQTNSIM-------
-------PPGTQNNFKTFGVPLEKLVEYEQ-DMVPAIVRQCIYVIDKYGLDLEGVYRKSA
NVLDISKLKEEIDKDPSNV-SMI---LPPKNYGDSDIYLVGSLLKAFFAALPESLLPEEI
GQEVKACLSIDDEATRKNYMHGLIYKLPDAQYWTLRALLFHLKRVAEHEPQNRMNLKSLN
IIWGPTLVAPN------------RDDPNDVNYQIKAMEILFAVADQAFESE----
>XP_002495344_Zygosaccharomyces_rouxii
------------------------------------------------------------
------------------------------------------------------------
------------------------------------------------------------
------------------------------------------------------------
------------------------------------------------------------
------------------------------------------------------------
------------------------------------------------------------
------------------------------------------------------------
------------------------------------------------------------
------------------------------------------------------------
----------MVASSSSGRDKVSKG------------DKPQDIQLLDKQ-EIQNVLNSDV
AINALLGRLKQSLLTCEEFIKFLRKKVFFEQEHVEELGKQFKHFFMDTT-NS----SPSL
---KRRIHDILEYDGKLAKVKKSYVSALQKMYDEMSALLFTMTKMRKSVKENSRRLEKEV
SDAIHTAEKSQSRYNSLCQDWDKL----RLSDPTKTK-L-TLRGSKTTKEQEEELLRKID
TADLEYKQKVDHSTSLRATFINKERPKIVSELKDLILETDTALSIQLQKYTIWTENLILN
SGVTVAPM-E---------ASKSMRSVASSVTNAKDLYLYLNKYN--SSGK-TGAMVNK-
NLI--PVNYKKHPSMIKISGPSPS------------------------------------
------------------------------------------------------TNTN-S
LSKTTTPSFSVDTGKSSKNKKTL----ES----PHTQS----------------------
---------------NTS----NLGASTSSTKTAAST----------SGAALGAA--AGA
AANTTPHVVNSASSKEQEKDKGLLLEEPPND-----------------------------
---------FKTLDP---------GNSNAARIP-SVATDL-TM-----------------
------------------------------------------------------------
----------------------------------------------ATSESDRPLS----
------------------------------------------------------------
---------------------------------------------QVQTNTSM-------
-------PPGTQKNFKTFGVPLETLVEYEQ-DMVPAIVRQCIYVIDKYGLDLEGIYRKTA
NITEMSKLKEEIDKEPDNI-AMI---LPSKNYKEDDIYLVASLLKAFFASLPDTLLPAEI
TEDVKSCLSIPDEKTRRNFMHGLIYKLPDAQYWTLRALLFHLKRVVSHEPINRMGTKQLF
IIWGPTLISPH------------DEEPNDVGFQIKTMEVLYDVADQAFEQD----
>XP_003644891_Eremothecium_cymbalariae
------------------------------------------------------------
------------------------------------------------------------
------------------------------------------------------------
------------------------------------------------------------
------------------------------------------------------------
------------------------------------------------------------
------------------------------------------------------------
------------------------------------------------------------
------------------------------------------------------------
------------------------------------------------------------
-MS-QTVKEPEGVPAQKGKNEVQVGGRQGLGDP-M--------ELLNAP-EIQKLMESDV
SPTALLNRLKMSLLMCVEFTKFVRKKYILEEEHAQEMSKAYKNFFPD---TG----ASSL
---QASMHKVLEYDGKLAKVKMSYVSALQKIYDELSALLATMTKIRKTLKENSRRLEKEV
ADAIHSAEKAKSKYMALCQDWEKL----KLVDPAKTK-L-TLRGSRTTREQEEELLRKID
TADLDYKQKVDYSTSLRNTYISNERPKIVTELKDLILELNTAVSIQLQKYAIWTENLILN
SGVTIIPF-ET--------TLSSMKDHASSMNNQLDLFEYLSKY----TSK-NGTFINK-
SLI--PVDYRKHPAMIK-------------------------------------------
-------------------------------------------------------SGIFS
TQSSSSSSFQTNLTTNTLPKRVISTSNES----PFDSK----------------------
---------------PSPPTSSSAKSSPTPNSFPLNS--------------GP-------
---QQPENSK------MLIAAADKIPETRGK-----------------------------
---------FGTLDP---------GSRKGGQSQPSLVTSI--V-----------------
------------------------------------------------------------
----------------------------------------------TTFGSQSPIS----
------------------------------------------------------------
---------------------------------------------KAESMNTL-------
-------PPGVSNNMKTFSVPLEDLLEYEQ-DLVPAIVRQCIYVVDKYGLYLEGIYRRSA
NVLDVSRLREDIDKDPSNI-SML---LPPKNYTDSDIYLVGSLLKTFFASLPDPLLSRSM
SDELTTCLSIENPTTRKNYLHGLIYKLPDCQYWTLRSLIFHLKRVLDREEENRMNRKALC
IIWGPTIVPPK------------TDDINDVNHQINVMDVLFDVADQAFEPE----
>NP_986163_Eremothecium_gossypii
------------------------------------------------------------
------------------------------------------------------------
------------------------------------------------------------
------------------------------------------------------------
------------------------------------------------------------
------------------------------------------------------------
------------------------------------------------------------
------------------------------------------------------------
------------------------------------------------------------
------------------------------------------------------------
-MSARTSREAGASRVMGGRSSMD--GKSGTGTGYL--------EQLNSP-SIQKLMHSDA
STTALLERLKMSLVTCVEFTKFIRKKYLLEEGHAQEMGKAYKNFFPE---GG----ECSL
---QNSIHKVLEYDGKLAQVKLSYVAALQKMYDELTSLLASMTKMRKSLKESSRRLEKEV
ADAIHSAEKAKARYMSLCMDWEKL----KLVDPAKTK-L-TLRGSKTTREQEEDLIRKID
NADMDYKQKVDHSTSLRNTYVSKERPKIVSELKDLILELDTAISIQLQKYTIWTENLILN
SGVTIIPF-EG--------SSGSMKDKAASVNAPQDLFEYLEAY----C-K-NNDLMKK-
NLV--PVDYRKHPSMIR-HNASPH------------------------------------
------------------------------------------------------PSGI-G
IQSTYG-----NHSKGGMP-----TANES----PFEVK----------------------
---------------HTPPT--------TPNSTKVSG--------------GSGY--SSG
TVITTPGNNKKKTMMDVLGPAQDKQGNNSSK-----------------------------
---------FGTLDP---------GSRRPGPGQSTLANTL--A-----------------
------------------------------------------------------------
----------------------------------------------VSLGTDRQKS----
------------------------------------------------------------
---------------------------------------------KDEAGPII-------
-------PAG-SRLTKTFSVPLEHLAEYEQ-DLVPAIVRQCIYIIDKYGLYLEGIYRRSA
NVLEVSRLKEEIDRDPSNI-SML---LPSKNYTDSDIYLVSSLLKTFFASLPDPLLPSSM
ADEIKTCLSIENPVTRKNFMHGLIYKLPDCQYWTMRALIFHLKRVLDRQEKNRMNLKALC
IIWGPSLVPPR------------EDDINDVNYQINTMEVLFDVADQAFEPE----
>XP_455176_Kluyveromyces_lactis
------------------------------------------------------------
------------------------------------------------------------
------------------------------------------------------------
------------------------------------------------------------
------------------------------------------------------------
------------------------------------------------------------
------------------------------------------------------------
------------------------------------------------------------
------------------------------------------------------------
------------------------------------------------------------
-MS-VDTSESGT--DPN------LTGCVAEPSQSN--------DLLQRE-EVKKVLSSDI
AINALLSRLKGSLLTCEEFTKFMRKKYLYEEEHAQEMSKTTKHFFQET--G-----NSGL
---SRSIHQLLEYDNKLSQVKISYVRALQKIYDEVTALLLTVTKTRKSLKEKSRRLEKDV
SDAIHTAEKAKSRYISLCQDWEKL----RLTDPTKTK-L-TLRGSKTTKEQEEDLQRKID
SADLEYKQRVDHSNSLRNTFLSKERPQIVSELKDLILEIDTAMSIQLQKYTIWTENMILN
SGVSVNPV-DG--------NSKSMRSSATSMNNELDLYNFLNKYN--T-SK-SGSMINK-
NLI--PVEYKKHPSMARSYTSSAM------------------------------------
------------------------------------------------------GTSSNF
GKISGPSNFVVNNSKNSLPKRVMSTQHES----PFNSS----------------------
---------------SAAAALSSTVSP-SATTHPPNSASS--------GPSQSSV--NGN
SI--TSTSSRPLKSMVDV-VP-----------------------PSETN-----------
------KKDFPTLDP---------RP--NIRQT-SVAPSV-A------------------
------------------------------------------------------------
----------------------------------------------TTETMTRPPS----
------------------------------------------------------------
---------------------------------------------TVQTIGSL-------
-------PPGTAKDFKTFAVPLENLLDYDQ-DLVPAIVRQCIYVIDKYGLNLEGIYRKSA
NVLDVSRLKSEIDKDPSNV-FMI---LPPKNYTDSDIYLVGSLLKTFFANLPDTLLPREM
TEEIKTCLSIEDSTTRKNYMHGIIYKLPDGQYWTIRALIFHLKRILEHETKNRMGLKALC
IIWGPTIISPN------------NEDLNDVNYQISAMELLFDVADQAFEPE----
>XP_022676563_Kluyveromyces_marxianus
------------------------------------------------------------
------------------------------------------------------------
------------------------------------------------------------
------------------------------------------------------------
------------------------------------------------------------
------------------------------------------------------------
------------------------------------------------------------
------------------------------------------------------------
------------------------------------------------------------
------------------------------------------------------------
-MSAVNSGEP----KPE------NPG--ASSSSGS--------ELLQRE-EVKKVLSSDI
AINALLSRLKSSLLTCEEFTKFVRKKYLYEEEHAQEMTKTTKHFFQQS--G-----HSGL
---SRSIHQLLEFDNKLSQVKVSYVRALQKIYDELTALLLTVTKTRKSVKERSRRLEKDV
SDAIHSAEKAKSRYISLCQDWEKL----RLADPTKTK-L-TLRGSKTTKEQEEDLQRKID
NADIEYKQKVDHSNSLRNTFLSRERPQIVSELTDLILEMDTAMSIQLQKYTIWTENMILN
SGVSINPV-DG--------NSKSMRNAATSMNNELDLYNSLNKYN--T-SK-SASMVNK-
NLI--PVEYKKHPSMAKSYTSSAM------------------------------------
------------------------------------------------------GGSSTF
GKISGPSNFVVNTSKNSLPKRVMSTQNES----PFVAS----------------------
---------------SASTGLGGTVSP-QNHNVQPSSASS--------GHSQMSS--NGN
SI--TPSSSRPLKSMVDIAIPSSAPATGYGSNTNGSSGPAPNSAPSQVNNSNGSGNGISN
GIGNDSNQDFPTLDP---------GA--NARQT-SIAHSI-AT-----------------
------------------------------------------------------------
----------------------------------------------TTDTMNRPTS----
------------------------------------------------------------
---------------------------------------------TVQTIGSL-------
-------PPGTTKDFKTFGMPLENLLDYDQ-DLVPAIVRQCIYVVDKYGLDLEGIYRKSA
NVLDVSRLKSEIDKDPSNI-FMI---LPSKNYTDSDIYLVGSLLKTFFANLPDTLMPREM
TDEIKTCLSIDDPTTRRNYMHGIIYKLPDGQYWTIRALIFHLKRVLEHEAQNRMGLKALC
IIWGPTIISPN------------NEDLNDVNYQISAMRLLFDVADQAFEPE----
>XP_022630923_Lachancea_lanzarotensis
------------------------------------------------------------
------------------------------------------------------------
------------------------------------------------------------
------------------------------------------------------------
------------------------------------------------------------
------------------------------------------------------------
------------------------------------------------------------
------------------------------------------------------------
------------------------------------------------------------
------------------------------------------------------MAEPRI
STSSERTTEDNS--EPSIIANNESSDRVTSPLPKNEIRTDLNEDIALRP-EIAKVLDSDL
AINALLSRLKQSLLTCEELTKFVRKKSFMEDVHAQELGKTYKNFFQYS--GS----NSSL
---QRSIHGVLDFDGKLAQVKNSYVKALQKMSEELGALLLTISKMRKGLKETSRRLEKDV
AEAIHMAEKAKNRYLSLCQDWEKL----RMADPSKTK-L-TLRGSKTTREQEEDLQRKID
SADLDFKQKVDHSTSLRNTFVSKERPKIVSELKDLILEIDTAMAIQLQKYTIWTETLILN
SGVTITPF-DP---------SKSMKSVAVSMSNKQDLYDFLNKHN--QGSR-SNNFINK-
NLI--PVEYRQHPSMAKHPQDKGG------------------------------------
------------------------------------------------------LNKYGT
QNRTVPSGQSFNPPNNSLPKRIVSTHHES----PFE------------------------
-------------------------SPKNNGTHPPVSAGNYKNTGIIAQEPAMKS--RAG
AA--SPTHNKPVTSMVDAVVPE-------GTNPG--------------------------
------EKDFATLDP---------GN--GNRTA-SLTTSM-A------------------
------------------------------------------------------------
-----------------------------------------------TSSSDRPVS----
------------------------------------------------------------
---------------------------------------------HMPSSGSL-------
-------PPGISKNLKTFGVPLENLMEYEQ-EMLPAVVRQCIYVVDKHGLDLEGIYRKSA
NVLEVSKLKEEIDKDPSNI-SMI---VPPKNYTDSDIYLAGSILKAFFSNLPTPLLPPSM
TSDIKTCLSIQDPVTRKNYMHGLIYKLPDSQYWTLRSLIFHLMRIVDHESTNRMNLKSIC
IIWGPTIIAPS------------DTDMNDVNYQIQAMEVLIDAASQAFEPE----
>XP_002556356_Lachancea_thermotolerans
------------------------------------------------------------
------------------------------------------------------------
------------------------------------------------------------
------------------------------------------------------------
------------------------------------------------------------
------------------------------------------------------------
------------------------------------------------------------
------------------------------------------------------------
------------------------------------------------------------
------------------------------------------------------MSVSRS
SSRTDQTSEANSALQPS---KSPASGSNETPSAGS---TGVQPDLLGKP-EITRVLDSDV
AINALLSRLKQSLLTCEEFTKFVRKKYLLEDVHAQELGKTYKNFFPDS--SA----SSSL
---QKSIHTVLEFDGKLSQVKHSYVKALHTMSDELGALLLTMTKMRKGLKENSRRLEKEV
ADAIHMAEKAKSRYNSLCQDWEKL----RMADPTKTK-L-TLRGSKTTREQEEDLLRKID
SADLDFKQKVDHSTSLRNTFLSRERPKIVSELKDLILELDTAMAIQLQKYTIWTETLILN
SGVTVTPF-DA---------TKSMKSIAASTSNELDLYNFLNKYN--QGSR-SNNFVNK-
NLI--PVEYKQYPSMAKPVMAKNG------------------------------------
------------------------------------------------------QTRSGN
HTSSSQNTFSVNTNMNSLPKRIVSTQHES----PFDST----------------------
---------------PTPR---TGFSPVQNGS--PAGSPN--------SHPGNAS--RGN
LAQTTPSHQKAVSSMLDVADSQTPRSSQSGTRPDGP------------------------
------DSDFATLDP---------GN--GTRST-SLTTSM-I------------------
------------------------------------------------------------
-----------------------------------------------TSISERPVS----
------------------------------------------------------------
---------------------------------------------HIQSAATL-------
-------PPGINRNFKTFGVALESLLEYEQ-DMVPAIVRQCIYVVDKFGLDLEGIYRKPA
NVLDVSKLREEIDKDPSNI-SMI---VPPKNHTDSDIYLAGSLLKAFFANLPESLLPPSM
TSEIKTCLTIADPVTRKNYMHGLIYKLPDGQYWTLRSLVFHLKRIIEHEPTNRMNLKSVC
IIWGPTLIAPN------------DTDINDVNYQIQAMEVLIDVADQAFEPE----
>XP_020057033_Aspergillus_aculeatus
------------------------------------------------------------
------------------------------------------------------------
------------------------------------------------------------
------------------------------------------------------------
------------------------------------------------------------
------------------------------------------------------------
------------------------------------------------------------
------------------------------------------------------------
------------------------------------------------------------
------------------------------------------MA-------------DVS
GPHSAG------LDPD--APPSSAGSVGHSAAN-DLRSGPPPMTEELKA-RMDKVIYSDI
GITTLLTRLKQSVASAKDFSSFLKKRSGLEEEHAQGLKKLSRSLHDAAHRTE--NRQGTY
---GNSYNDLNRFHERMADHGLQFAVSLQQMADDLNELATNIERGRKQWKQTGLSAEKRV
LEAEASAEKAKAKYVSLAEQLDRV----KTGDRQGGK-F-GLKGHKSSAQHEEELSRKVQ
NADSDYSAKVQAAQTARQELVSTHRPTAVLNIQKLISECDSGLALQLQKFATFNEKLLLG
QGLSISPL-KD-GTANPALAPKSLYEVVSQIDNEKDFREYILSHE-------NNPAAVTS
E----QIRYQRHPTLGG-S----------------------------------------G
P--------VA-------------------------------------------AVS---
----------------APTTQHKRQSAF----LPS-------------------------
----------------SFSTQ-TL--STPQASTQTSAPAPAPAPAPT---NAPAPA----
PATETLP-----------------------------------------------Y-H---
QNPDSFRS------------------------P----PYQPQP-----------------
------------------------------------------------------------
----------------------------------------------PYPTNSSGPL----
--------------------EPHHAAGQP------------------------PA----P
PAKTP-------------------------------------------------LHAHG-
--NGFQ--PHLPPLKPVFGVSLEDLYTRDG-TAVPMIVYQCFQAIELFGLDMEGIYRLSG
SATHISQMKALFDNDSSQV------DFTNPENFYHDVNSVAGLLKQFFRDLPDPLFTSHY
YTDFIHAARLDDDIARRDSLHALVNNLPDAHYATLRALILHLNKVQEHYTQNRMNAGNIA
ICFGPTLMGAS-------S--SG--NIADAGWQVRVIETILVNTFQIFDDD----
>XP_001270647_Aspergillus_clavatus
------------------------------------------------------------
------------------------------------------------------------
------------------------------------------------------------
------------------------------------------------------------
------------------------------------------------------------
------------------------------------------------------------
------------------------------------------------------------
------------------------------------------------------------
------------------------------------------------------------
------------------------------------------MA-------------DVP
IPDGSAPGAPSPRDYD--APPLSADSNGQLGAA-EVRSGPPAMTEEMKA-RLDKVIYSDI
GITTLLTRLKQSVASAKDFSAFLKKRSSLEEEHAQGLRKLSRSLHDAALRPD--NRQGTY
---GHSYNDLNRFHERMADHGLQFSVSLQQMADDLHELANNIEKGRKQWKQTGLSAEKRV
IEAEAAAEKAKAKYEYLAEQYDRV----KTGDKQSGK-F-GLKGHKSAAQHEEELLRKVQ
NADGDYATKVTAAQAARRELISTHRPQAVHNIQQLIAECDSGLALQLQKFATFNEKLLLG
QGLSITPL-DD-GTGGSAIAPKSLYEVVRQIDNQKDFQDFILSYE-------HNPGAVTS
D----QIQYQRHPTLGGTS----------------------------------------A
P--------AV-------------------------------------------AAS---
----------------QTSTQNKRQSAV----FP--------------------------
----------------SFSQQ-NV----P--SAQPS---------PA---PAPVTTQTHQ
PLPYQ---------------------------------------------------P---
H-PDSFSSQ-----------------------S----PF--QP-----------------
------------------------------------------------------------
----------------------------------------------PYPTSSGPPV----
--------------------HEQHNVNKP------------------------PM----T
APSS--------------------------------------------------LPPPT-
--TNFQ--QNLPPLKPVFGVSLEDLYARDG-TAVPLIVYQCLQAIEIFGLDMEGIYRLSG
SANHISHMKSLFDNDSSQV------DFRNPESFYHDVNSVAGLLKQFFRDLPEPLLTSLY
YTDFINAARIDDDIQRRDSLHALVNSLPDAHYATLRALVLHLNKIQEHYTSNRMNAGNIA
ICFGPTLMGAS-------S--GG--NIADAGWQVRVIETILVNTFQIFDDDD---
>XP_001263824_Aspergillus_fischeri
------------------------------------------------------------
------------------------------------------------------------
------------------------------------------------------------
------------------------------------------------------------
------------------------------------------------------------
------------------------------------------------------------
------------------------------------------------------------
------------------------------------------------------------
------------------------------------------------------------
------------------------------------------MA-------------DVA
TPDGSAPIVPVLRDPD--APPSSAGSAGQ---S-EVRPGPPPMTEELKA-RLDKVIYSDI
GITTLLARLKQSVASAKDFSAFLKKRSSLEEEHAQGLRKLSRSLNDAANRPD--NRQGTY
---GSSYNDLNRFHERMADHGLQFAVSLQQMADDLHELATNIEKGRKQWKQTGLSAEKRV
TEAEAAAEKAKAKYESLAEQYDRV----KTGDKQGGK-F-GLKGHKSAAQHEEELLRKVQ
NADGDYAAKVTAAQAARRELISTHRPQAVQNIQKLIAECDSGLTLQLQKFATFNEKLLLG
QGLSITPL-DE-GAGNGSIGPRSLYEVVRQIDNQKDFQDYILSYE-------HNPGAVTS
E----QVQYQRHPTLGGTP----------------------------------------T
P--------VA-------------------------------------------PAS---
----------------QPSTQNKRQSTM----FPS-------------------------
----------------SFSQQ-HL----P--ISQPSTQPSGPAAAPS---PAPASAQSTQ
PSSFQ---------------------------------------------------P---
H-PDSFSSP-----------------------P----PF--QP-----------------
------------------------------------------------------------
----------------------------------------------PYPTSSGLPA----
--------------------QDQHNVNTL------------------------PM----T
APANP-------------------------------------------------LPPPG-
--NNFQ--QNLPPLRPVFGVSLEDLYTRDG-TAVPMIVYQCLQAIELFGLDVEGIYRLSG
SANHINHMKSLFDNDSSQV------DFTNPESFYHDVNSVAGLLKQFFRELPDPLFTSRY
YSDFINAARIDDDIQRRDSLHALVNNLPDAHYATLRALILHLNKVQEHYMNNRMNAGNIA
ICFGPTLMGAS-------S--GG--NIADAGWQVRVIETILVNTFQIFDDD----
>XP_041149002_Aspergillus_flavus
------------------------------------------------------------
------------------------------------------------------------
------------------------------------------------------------
------------------------------------------------------------
------------------------------------------------------------
------------------------------------------------------------
------------------------------------------------------------
------------------------------------------------------------
------------------------------------------------------------
------------------------------------------MA-------------DVS
LHDGPAPSAPSPRDAD--APPASADSAGH--------SATPAISDELKA-RMDKVVYSDI
GITTLLTRLKQSVASARDFSTFLKKRSSLEEEHAQGLRKLSRSLLDASVRTD--NRQGTY
---GQSHNDLSRFHDRMADHGLQFAVSLQQMADSLHELAANIERGRKQWKQTGLSAEKRV
MEAEAAAEKAKAKYESLAEQYDRV----KTGDKQSGK-F-GLKGPKSAAQHEEELLRKVQ
NADSDYASKVQAAQAARQELVSTHRPQAVHNIQQLISECDSGLTLQMQKFATFNEKLLLG
QGLSISPL-KD-SAGNAAIAPKSLYEVIQQIDNEKDYRDYVLSHQ-------NNPGAVTS
E----QIKYERHPTLGGTT----------------------------------------G
P--------VV-------------------------------------------PAS---
----------------QTSTQNKRNSSM----LLQ-------------------------
----------------SFSQQ-HL----PAQSSQQS---------PA---PAPAPTAAPA
PSTQQSS-----------------------------------------------Y-P---
HNPDSYSS------------------------S----TF--QP-----------------
------------------------------------------------------------
----------------------------------------------PYPVSDSPAV----
--------------------PEKQPLNPP------------------------SM----A
AAPSP-------------------------------------------------LPPAGG
TTGNFQ--QHLPPLKPVFGVSLEDLYLRDG-TAVPMIVYQCFQAIELFGLDMEGIYRLSG
SANHINQMKQIFDNDSSQV------DFTNPENFYHDVNSVAGLLKQFFRDLPDPLFTSQS
YTDFINAARIDDDVQRRDSLHALVNNLPDAHYATLRALVLHLNKVQEHYTQNRMNAGNIA
ICFGPTLMGAS-------S--GG--NVADAGWQVRVIETVILNTFQIFDDD----
>XP_754978_Aspergillus_fumigatus
------------------------------------------------------------
------------------------------------------------------------
------------------------------------------------------------
------------------------------------------------------------
------------------------------------------------------------
------------------------------------------------------------
------------------------------------------------------------
------------------------------------------------------------
------------------------------------------------------------
------------------------------------------MA-------------EVA
APDGSAPIVPVLRDPD--APPSSAGSAGQ---S-EVRPGPPPMTEELKA-RLDKVIYSDI
GITTLLARLKQSVASAKDFSAFLKKRSSLEEEHAQGLRKLSRSLNDAASRPD--NRQGTY
---GSSYNDLNRFHERMADHGLQFAVSLQQMADDLHELATNIEKGRKQWKQTGLSAEKRV
TEAEAAAEKAKAKYESLAEQYDRV----KTGDKQGGK-F-GLKGHKSAAQHEEELLRKVQ
NADGDYAAKVTAAQTARRELISTHRPQAVQNIQKLIAECDSGLTLQLQKFATFNEKLLLG
QGLSITPL-DE-GAGNGSIGPKSLYEVVRQIDNQKDFQDYILSYE-------HNPGAVTS
E----EVQYQRHPTLGGTP----------------------------------------T
P--------VA-------------------------------------------PAS---
----------------QPSTQNKRQSIM----FPS-------------------------
----------------SFSQQ-HL----P--VSQPSTQPSGPAATPS---PAPAPAQSTQ
PSSFQ---------------------------------------------------P---
H-PDSFSSP-----------------------P----PF--QP-----------------
------------------------------------------------------------
----------------------------------------------PYPTSSGLPA----
--------------------PDQHNVNTL------------------------PM----A
APANP-------------------------------------------------LPPPG-
--NNFQ--QNLPPLRPVFGVSLEDLYARDG-TAVPMIVYQCLQAIELFGLDVEGIYRLSG
SANHINHMKSLFDNDSSQV------DFTNPENFYHDVNSVAGLLKQFFRELPDPLFTSRY
YSDFINAARIDDDIQRRDSLHALVNNLPDAHYATLRALILHLNKVQEHYMNNRMNAGNIA
ICFGPTLMGAS-------S--GG--NIADAGWQVRVIETILVNTFQIFDDD----
>XP_662349_Aspergillus_nidulans
------------------------------------------------------------
------------------------------------------------------------
------------------------------------------------------------
------------------------------------------------------------
------------------------------------------------------------
------------------------------------------------------------
------------------------------------------------------------
------------------------------------------------------------
------------------------------------------------------------
------------------------------------------MA-------------DPT
LHDGPAPNTPSSGDQG--VPPLSAGSGAPSASGLEARAGAPVVSEELKA-RLDKVIYSDI
GVATLLTRLKQSIASARDFASFLKKRSILEEEHAQGLRKVSRALYDAAHKSE--NRQGTY
---SYGCVEINGFHDRMADHGLQFAASLQQMADNLNELAGNIERGRKQWKHEGLSAEKRV
LEAEALAEKAKSKYDTLAEQYDRV----KTGEKAGGK-F-GFKGTKSVAQQEEDLLRKVQ
SADSDYKAKVQAAQTARQELISTHRPQAVHNIQQLISECDSGLALQMQKFGTFNEKLLLG
QGLSISPL-KE-P-GEGAAAPKSLREVIQQIDNQKDYHDYILSHE-------FNPGAVTS
E----QIQYHRHPTLGGPT----------------------------------------A
P--------PV-------------------------------------------SSP---
----------------Q-STQTKRQSVV----VPQ-------------------------
----------------PVYQ--------PPTSTQAP---------QI---PIQIPSSGPL
ESPQSAP-----------------------------------------------Y-P---
QNPDVFAP------------------------P----PF--QP-----------------
------------------------------------------------------------
----------------------------------------------PYPTASGPP-----
--------------------PEPQPLNQP------------------------QP----P
APKEP-------------------------------------------------YPAPG-
--SGYLPNLNLPPLKPVFGVSLNELYARDG-TAVPMIVYQCFQAVELFGLDVEGIYRLSG
SATHISQMKALFDNDSSQV------DFTNPESFNHDVNSVAGLLKQFFRDLPDPLFTSQA
YSSFIDAARIDDDIQRRDSLHAIINGLPDAHYATLRALILHLNKVQEHYTQNRMNAGNIA
ICFGPTLMGAS-------S--GG--NIADAGWQVRVIETILENTFQIFDDD----
>XP_001394964_Aspergillus_niger
------------------------------------------------------------
------------------------------------------------------------
------------------------------------------------------------
------------------------------------------------------------
------------------------------------------------------------
------------------------------------------------------------
------------------------------------------------------------
------------------------------------------------------------
------------------------------------------------------------
------------------------------------------MA-------------DSA
LHDSPA------HDPD--APPSSAGSTGHPGAL-EPRPGPAPMSEELKG-RLDKVVYSDI
GVTTLLTRLKQSVSSAKDFSTFLKKRSSLEEEHAQGLRKLSRSLHDSAYRNE--NRQGTY
---SQNYNELNRFHDRMADHGLQFSVSLQQMADDLNELASNIERGRKQWKQTGLSAEKRV
LEAETSAEKAKAKYESLAEQYDRV----KTGDKQGGK-F-GLKGHKSAAQHEEELLRKVQ
NADSDYASKVQAAQSARQELVSTLRPQAVQNIQKLIAECDSGLTLQLQKFATFNEKLLLG
QGLAISPL-KD-GSANPALAPKSLYEVVSQIDNEKDFNEYVLSHE-------RNPAAVTS
D----QIQYKRHPTLGGSS----------------------------------------G
P--------VV-------------------------------------------PAS---
----------------QPNTQNKRQSMF----LPQ-------------------------
----------------SFSQS-NLLSSTP-ASSQPSAPAPVSAPAPA---PAPAPALASP
PATESLP-----------------------------------------------Y-P---
QNPDSYSS------------------------P----PF--QP-----------------
------------------------------------------------------------
----------------------------------------------PYPTSSS-------
--------------------EQQH-LNQA------------------------PA----L
PAKTP-------------------------------------------------LGPAG-
--NGFQPSPNLPPLKPVFGVSLDDLYTRNG-TAVPMIVYQCFQAIELFGLDMEGIYRLSG
SATHISHMKALFDNDSSQV------DFTNPENFYHDVNSVAGLLKQFFRDLPDPLFTSHF
YTDFINAARIDDDIQRRDSLHALVNNLPDAHYATLRALILHLNKIQEHYTQNRMNAGNIA
ICFGPTLMGAN-------S--GG--NIADAGWQVRVIETILVNTFQIFDDD----
>XP_015406808_Aspergillus_nomiae
------------------------------------------------------------
------------------------------------------------------------
------------------------------------------------------------
------------------------------------------------------------
------------------------------------------------------------
------------------------------------------------------------
------------------------------------------------------------
------------------------------------------------------------
------------------------------------------------------------
------------------------------------------MA-------------DVS
LHDGPAPSAPSPRDAD--APRASADSAGH--------SATPAISDELKA-RMDKVVYSDI
GITTLLTRLKQSVASARDFSTFLKKRSSLEEEHAQGLRKLSRSLLDASVRTD--NRQGTY
---GQSHNDLSRFHDRMADHGLQFAVSLQQMADNLHELASNIERGRKQWKQTGLSAEKRV
LEAEAAAEKAKAKYESLAEQYDRV----KTGDKQGGK-F-GLKGPKSAAQHEEELFRKVQ
NADSDYASKVQAAQAARQELVSTHRPQAVHNIQQLISECDSGLTLQMQKFATFNEKLLLG
QGLSISPL-KD-SAGNAATAPKSLYEVIHQIDNDKDYRDYVLSHQ-------NNPGAVTS
E----QIKYERHPTLGGTT----------------------------------------G
P--------VV-------------------------------------------PAS---
----------------QTSTQNKRNSSM----LLQ-------------------------
----------------SYSQQ-HL----PAQSSQQS---------PA---PAP-PVAAPV
PNTPQSS-----------------------------------------------Y-P---
HNPDSYSS------------------------S----TF--QP-----------------
------------------------------------------------------------
----------------------------------------------PYPVSEGPAV----
--------------------PEKQPLNPP------------------------SL----A
AAPTP-------------------------------------------------LPPAGG
TGGNFQ--QHLPPLKPVFGVSLEDLYLRDG-TAVPMIVYQCFQAIELFGLDMEGIYRLSG
SANHINQMKQLFDNDSAQV------DFTTPENFYHDVNSVAGLLKQFFRDLPDPLFTSQS
YADFINAARIDDDVQRRDSLHALVNNLPDAHYATLRALTLHLHKVQEHYTQNRMNAGNIA
ICFGPTLMGAN-------S--GG--NVADAGWQVRVIETVLLNTFQIFDDD----
>XP_001824487_Aspergillus_oryzae
------------------------------------------------------------
------------------------------------------------------------
------------------------------------------------------------
------------------------------------------------------------
------------------------------------------------------------
------------------------------------------------------------
------------------------------------------------------------
------------------------------------------------------------
------------------------------------------------------------
------------------------------------------MA-------------DVS
LHDGPAPSAPSPRDAD--APPASADSAGH--------SATPAISDELKA-RMDKVVYSDI
GITTLLTRLKQSVASARDFSTFLKKRSSLEEEHAQGLRKLSRSLLDASVRTD--NRQGTY
---GQSHNDLSRFHDRMADHGLQFAVSLQQMADSLHELASNIERGRKQWKQTGLSAEKRV
MEAEAAAEKAKAKYESLAEQYDRV----KTGDKQSGK-F-GLKGPKSAAQHEEELLRKVQ
NADSDYASKVQAAQAARQELVSTHRPQAVHNIQQLISECDSGLTLQMQKFATFNEKLLLG
QGLSISPL-KD-SAGNAAIAPKSLYEVIQQIDNEKDYRDYVLSHQ-------NNPGAVTS
E----QIKYERHPTLGGTT----------------------------------------G
P--------VV-------------------------------------------PAS---
----------------QTSTQNKRNSSM----LLQ-------------------------
----------------SFSQQ-HL----PAQSSQQS---------PA---PAPAPTAAPA
PSTQQSS-----------------------------------------------Y-P---
HNPDSYSS------------------------S----TF--QP-----------------
------------------------------------------------------------
----------------------------------------------PYPVSDSPAV----
--------------------PEKQPLNPP------------------------SM----A
AAPSP-------------------------------------------------LPPAGG
TTGNFQ--QHLPPLKPVFGVSLEDLYLRDG-TAVPMIVYQCFQAIELFGLDMEGIYRLSG
SANHINQMKQIFDNDSSQV------DFTNPENFYHDVNSVAGLLKQFFRDLPDPLFTSQS
YTDFINAARIDDDVQRRDSLHALVNNLPDAHYATLRALVLHLNKVQEHYTQNRMNAGNIA
ICFGPTLMGAS-------S--GG--NVADAGWQVRVIETVILNTFQIFDDD----
>XP_040639902_Aspergillus_ruber
------------------------------------------------------------
------------------------------------------------------------
------------------------------------------------------------
------------------------------------------------------------
------------------------------------------------------------
------------------------------------------------------------
------------------------------------------------------------
------------------------------------------------------------
------------------------------------------------------------
------------------------------------------MA-------------DVT
LPDGAA----SPRE-D--HPPSSAGSQPAAPLE-AAPPAPLVMSDELKA-RLDKVIYSDI
GITTLLTRLKQSVASARDYSTFLKKRAVLEEEHAQGLRKLSRSLHDAAQRSE--NRQGTY
---GNSVNELHRFHDRMADHGLQFSVSLQQMADDLHELASNIEKGRKQWKQTGLTAEKRV
VEAETAAEKAKAKYDSLAEQYDRV----KTGDKHGGK-F-GLKGPKSAAQHEEDLLRKVQ
NADADYSSKVLAAQAARQELVSTHRPQAVLNIQQLTRECDAGLTLQLQKFATFNEKLLLG
QGLSISPV-KD-S---PAVGPKSLYEVIYTIDNQKDYHDYVLSHE-------GNPAAVAK
E----QLKYECHPTLASSS----------------------------------------G
A--------VV-------------------------------------------PAA---
----------------QTSAQNKRQS-F----LPQ-------------------------
----------------SFSQQ-RL--ASPQSSPQPS-PAPAPASAPA---PAPAPA-DQK
PA---LP-----------------------------------------------Y-P---
QEPEPYSN------------------------P----PF--QP-----------------
------------------------------------------------------------
----------------------------------------------PYPASVPLPA----
--------------------QEQHPVAPL------------------------PV----G
A------------------------------------------------------PPPS-
--------NGLPPVKPVFGISLDDLYARDG-TAVPMIVYQCFQAIELFGLDMEGIYRLSG
SATHITHMKSLFDNDSTQV------DFTNPEYFYHDVNSVAGLLKQFFRELPDPLFTTQF
YPDFINAARIDDDIQRRDSLHALVNNLPDAHYATLRALVLHLNKIQEHYTQNRMNAGNIA
ICFGPTLMGAN-------S--TG--AIADAGWQVRVIETVLVNTFQLFDDD----
>XP_040705131_Aspergillus_sydowii
------------------------------------------------------------
------------------------------------------------------------
------------------------------------------------------------
------------------------------------------------------------
------------------------------------------------------------
------------------------------------------------------------
------------------------------------------------------------
------------------------------------------------------------
------------------------------------------------------------
------------------------------------------MA-------------DAA
LQDGPAPNTPSSGDPG--VPPLSAGSAAPSAPGLEVRAGPPVVSEELKA-RLDKVIYSEI
GVTTLLTRLKQSVASARDFASFLKKRSILEEEHAQGLRKVSRSLYDAAHKSE--NRQGTY
---SYGCVELNGFHDRMADHGLQFAASLHQMSDNLTELAANIERGRKQWKHEGLSAEKKV
IDAETLAEKAKAKYDTLAEQYDRV----KTGEKAGAK-F-GFKGTKSVAQQEEDLLRKVQ
GADSDYAAKIQAAQVARKELVSTHRPQAVHNIQQLISECDSGLALQMQKFGTFNEKLLLG
QGLSINPL-KE-G-GD-SAGPKSLREVIQQIDNQKDYHDYVLSHE-------FNPGAVTS
E----QAQYHRHPTLGGST----------------------------------------A
P--------QV-------------------------------------------STP---
----------------QSSTQNKRQSMA----LAL-------------------------
----------------PASQ--------PAASIEPP---------QI---PVQIPSSGPL
ESNQSPQ-----------------------------------------------Y-P---
QNPDAFSA------------------------P----PF--QP-----------------
------------------------------------------------------------
----------------------------------------------PYPTSSGPP-----
--------------------PEQQAMNQA------------------------PS----L
AQKGP-------------------------------------------------YSSSG-
--NGYSSNVNLPPLKPVFGVSLDELYARDG-TAVPMIVYQCFQAIELFGLDVEGIYRLSG
SANHISQMKALFDNDSSQV------DYTNPESFHHDVNSVAGLLKQFFRDLPDPLFTSAA
YSSFIEAARVDDDIQRRDSLHAIINGLPDAHYATLRALILHLNKIQEHYTQNRMNAGNIA
ICFGPTLMGAS-------S--GG--NIADAGWQVRVIETILMNTFQIFDDD----
>XP_001217387_Aspergillus_terreus
------------------------------------------------------------
------------------------------------------------------------
------------------------------------------------------------
------------------------------------------------------------
------------------------------------------------------------
------------------------------------------------------------
------------------------------------------------------------
------------------------------------------------------------
------------------------------------------------------------
------------------------------------------MA-------------DV-
--DTSAQAASSPRDPD--APPLSAGSTGPQSQP-EAHPAPPVVSEELKA-RLDKVIYSDI
GITHPL----DSIGS-------------------KALLQL--------------------
---GASYNDLSRFHDRMADHGLQFSVSLQQMADDLHELAANTERGRKQWKQTGLSAEKKV
TEAEASAEKAKAKYDSLAEQYDRV----RTGDKQGGK-F-GLKGHKSAAQHEEDLLRKVQ
NADADYQAKVQAAQTARQELVATHRPQAVYNIQKLIAECDSGLGLQLQKFATFNEKLLVG
QGLSISPL-KD-G---ATAGSKSLYEVVQHVDNQKDFHDYILSHE-------SNPNAVAS
E----QIQYHRHPTLGGGP----------------------------------------S
P--------VV-------------------------------------------GTS---
----------------QTSTQNKRQS-M----LPQ-------------------------
----------------SFSQQ-QL----P--LSQPS--------VQT---PASAPAAEPA
PTTQTLP-----------------------------------------------YHP---
PQPDSFSA-----------------------------PY--QP-----------------
------------------------------------------------------------
----------------------------------------------PYPTSAN-------
---------------------EKAPLNPP------------------------AMTGSLA
PQPSP-------------------------------------------------LPPPT-
--STFQ--SHLPPLKPVFGVSLNDLYARDG-TAVPMIVYQCFQAIELFGLDMEGIYRLSG
SANHISQMKALFDNDSSQV------DFTNPENFYHDVNSVAGLLKQFFRDLPDPLFTSQA
YADFISAARIDDDIQRRDSLHALVNNLPDAHYATLRALILHLNKIQEHYTQNRMNAGNIA
ICFGPTLMGAS-------SGGGG--NIADAGWQVRVIETILVNTFQIFDDD----
>XP_022489925_Penicillium_arizonense
------------------------------------------------------------
------------------------------------------------------------
------------------------------------------------------------
------------------------------------------------------------
------------------------------------------------------------
------------------------------------------------------------
------------------------------------------------------------
------------------------------------------------------------
------------------------------------------------------------
------------------------------------------MS-------------DTA
LHEP-A----LPQLSD--APPSSAGRSSPSHPGAE-QPHEEAISDELKA-RLDKVIYSDI
GITTLLTRLKQSVASARDFSTFLKKRGSLEEEHAQGLRKLSRVINDAANRTE--NRQGTY
---SSSYKDIHRLQERMVDHGLQFAVSLQQMADDLHEQAGNIERGRKQWKQTGLAAEKRV
VDAESLAEKAKAKYETLAEQYDRV----RTGDKQGGK-F-GLKGHKSAAQHEEELLRKVQ
NADSDYAAKVQAAQAARQELVSTHRPQAVENLQKLIRECDSGLTLQQQKFASFSEKLLLG
QGLCVSPL-KT-DGNTGSFGPKSLAEVVRQVDNQKDLHEFILSHE-------GNPGAVAS
E----AVKYERHPTLGGGG----------------------------------------A
A--------AP-------------------------------------------PAP---
------------AAPSQPSSQNKGMS-T----LPP-------------------------
----------------AFSSQANL---------------------SS---PAPQQPQSAD
RLPQQPP-----------------------------------------------Y-P---
SQPDTFSP------------------------P----PAGQQP-----------------
------------------------------------------------------------
----------------------------------------------PYPVS-GP------
--------------------PEPAPKVQA------------------------PM----A
GP-----------------------------------------------------PPME-
--KGFQ--SNLPPLKPVFGVSLNDLYARDG-TAVPFLVYQCFQAVELFGLDMEGIYRLSG
SANHISHMKAVFDNDSSQV------DFTNPENFYHDVNSVAGLAKQFFRDLPDPLFTSQY
YSQFVDAARIDDDIQRRDSLHALINSLPDAHYATLRAIILHLNKIQEHYTQNRMNAGNLA
ICFGPTLMGAN-------S--GG--NIADAGWQVRVIETILNNTFQIFDDD----
>XP_014538806_Penicillium_digitatum
------------------------------------------------------------
------------------------------------------------------------
------------------------------------------------------------
------------------------------------------------------------
------------------------------------------------------------
------------------------------------------------------------
------------------------------------------------------------
------------------------------------------------------------
------------------------------------------------------------
------------------------------------------MS-------------DHT
LRESTA----IPTLSD--APSSSAGRSSPSHGAEQTQPTHEAISDELKA-RLDKVLYSD-
-----------------DFSTFLKKRGSLEEEHAQGLRKLSRVISDASQRSE--NRQGTY
---SSSYKDIHRIQERMVDHGLQFAVSLHQMSDDLHELAANIERGRKQWKQTGLAAEKKV
VDAESLAEKAKAKYESLAEQYDRV----RTGDKQGGK-F-GLKGHKSAAQHEEELLRKVQ
NADTDYGSKVQAAQAARQELVSTHRPQAVHNLQQLIAECDSGLTLQQQKFATFNEKLLLG
QGLCVNPL-KT-D---GASGPKSLADVIRQVDNQRDLHEFILSHE-------GNPGAVAS
E----QVKYERHPTLGGAG----------------------------------------A
V--------SS-------------------------------------------TSA---
-----------SAAPSHPSTQNK-------------------------------------
---------------------------------------------------PLQPPQSGD
RLP-QPP-----------------------------------------------Y-P---
-AENTFTP------------------------P----PAS-TP-----------------
------------------------------------------------------------
----------------------------------------------LYLVS-GPPA----
--------------------PEPAPKIPL------------------------PI----A
GP-----------------------------------------------------PPVD-
--RNLQ--SNLPPLRPVFGVSLNDLYARDG-TAVPFIVYQCFQAVELFGLDVEGIYRLSG
SANHISHMKALFDNDSSQV------DFTNPESFYHDVNSVAGLVKQFFRDLPDPLFTTQF
YQQFVDAARFDDDIQRRDSMHALINSLPDAHYATLRAIILHLNKIQEHYTQNRMNAGNLA
ICFGPTLLGAN-------S--GG--SIADAGWQVRVIETILNNTFQIFDDD----
>XP_016599214_Penicillium_expansum
------------------------------------------------------------
------------------------------------------------------------
------------------------------------------------------------
------------------------------------------------------------
------------------------------------------------------------
------------------------------------------------------------
------------------------------------------------------------
------------------------------------------------------------
------------------------------------------------------------
------------------------------------------MS-------------DYA
LHDSTA----IPTLSD--APPSSAGRS--SHGAEQTQPTHEAISDELKA-RLDKVIYSDI
GITTLLTRLKQSVASAKDFSTFLKKRGSLEEEHAQGLRKLSRVISDASQRSE--NRQGTY
---SSSYKDIHRIQERMVDHGLQFSVSLHQMSDDLHELAANIERGRKQWKQTGLAAEKRV
VDAESLAEKAKAKYESLAEQYDRV----RTGDKQGGK-F-GLKGHKSAAQHEEELLRKVQ
NADSDYGSKVQAAQAARQELVSTHRPQAVHNLQQLIAECDSGLTLQQQKFATFNEKLLLG
QGLCVNPL-KT-D---GALGPKSLAEVIRQVDNQKDLHEFILSHE-------GNPGAVAS
V----QVKYERHPTLGGGG----------------------------------------A
V--------SS-------------------------------------------AST---
-----------SAVPSQPITQNKRVS-T----MPQ-------------------------
----------------AFTLT-NI---------------------SS---PALQLPQSSD
RLQ-QSP-----------------------------------------------Y-P---
-AEKTFTP------------------------P----PAG-TA-----------------
------------------------------------------------------------
----------------------------------------------PYPVS-GPPA----
--------------------PEPAPKIPLSMAGPPPMAGPPPMAGPPPMAGPPPM----A
GP-----------------------------------------------------PPMD-
--RNLQ--LNLPPLKPVFGVSLNDLYARDG-TAVPFIVYQCFQAVELFGLDMEGIYRLSG
SANHISHMKAVFDNDSSQV------DFTNPETFYHDVNSVAGLVKQFFRDLPDPLFTTQF
YQQFVDAARFDDDIQRRDSMHALINSLPDAHYATLRAIILHLNKIQEHYTQNRMNAGNLA
ICFGPTLLGSN-------S--GG--SIADAGWQVRVVETILNNTFQIFDDD----
>XP_040644313_Penicillium_griseofulvum
MEKEIADLRRRLGPNSDHEQGVEPHGSHAGDDISHCSEDVFARRDSAAIDQSRPVSVPVE
AHSSIATPLTMKRDGSIISQDEGQWRLEDICLSRARVLRLYEQYFTYYHPFLPLLNPPKP
PEVYLNRCPLLAWTMICVASRRSQYEPGLLSALSGPFSRLLWSTITSVPQDYRVVKALCV
LCTWPLPTTSQRTDATFMLSGLMMQIAMQLGLHRPVQAEEFTTFRMEVQGEALKDRLHTW
VICNIVAQNVATGYGQPPSTIYDWALEPASLRDADYRLPDDLAIRLRIEKFCDRVTKALY
SSKPEPADFISADKLVVVQVLESELRDMDVEFDGKISAINTIHLRAAELHFRYFMFLGST
ARSDDLIKLFLATTSFLGRVLDLETSPGELIGHSTNYILQMIVSAAFALMKLLKSSFSRH
LDFNHGKLLFNGAISAIRRISVMDHDRPIRLADILAQMWNATSLEPAEEDALQLKVRCRM
SMSHVYDTVWRWRQRFRPVKSLEEMQAAAIAANQDILGPTGHMTRQQQDSSLEDQSLMMP
AQFDEGGAFFSESGFSEVFDSLNWVFDGIPDSFVAPPFKTLSMS-------------DQA
LHESAA----L-QLSD--VPP-SPGRSSPNG---ETQPGHEAISDELKA-RLDKVIYSDI
GITTLLTRLKQSVASAKDFSTFLKKRGTLEEEHAQGLRKLSRVINDASQRPE--NRQGTY
---SSSYKDIHRIQERMVDHGLQFAVSLHEMSDGLHELAANIERGRKQWKQTGLAAEKRV
ADAESLAEKAKAKYESLAEQYDRV----RTGDKHGGK-F-GLKGHKSAAQHEEELLRKVQ
NADSDYGSKVQAAQAARQELVSTHRPQAVHNLQQLIAECDSGLTLQQQKFATFNEKLLLG
QGLCVSPL-KT-DGNNGPLAPKSLADVIRQVDNQRDLHEFILSHE-------GNPGAVAS
E----QVKYERHPTLGGAG----------------------------------------A
I--------SS-------------------------------------------SASA--
--------SAPAAAPSQTSTQNKRVS-I----MPQ-------------------------
----------------TFTSN-NT---------------------SS---PALQPLHSGD
RLP-QSP-----------------------------------------------Y-P---
-PEKTFTP------------------------P----PAG-TP-----------------
------------------------------------------------------------
----------------------------------------------PYPVS-GPHA----
--------------------PEPAPQIQV------------------------PM----A
GP-----------------------------------------------------PPMD-
--RNFQ--SNLPPLKPVFGVSLNDLYARDG-TAVPFIVYQCFQAVELFGLDMEGIYRLSG
SANHISHMKAVFDNDSSQV------DFTNPENFYHDVNSVAGLVKQFFRDLPDPLFTTQL
YQQFVDAARLDDDIQRRDSMHALINSLPDAHYATLRAIILHLNKIQEHYTQNRMNAGNLA
ICFGPTLMGAN-------T--GG--NIADAGWQVRVVETILNNTFQIFDDD----
>XP_038927118_Penicillium_roqueforti
------------------------------------------------------------
------------------------------------------------------------
------------------------------------------------------------
------------------------------------------------------------
------------------------------------------------------------
------------------------------------------------------------
------------------------------------------------------------
------------------------------------------------------------
------------------------------------------------------------
------------------------------------------MS-------------DQA
LHDSTL----T---HD--APPSSAGRSSPSHGGEQTQPTHEAISDELKA-RLDKVIYSDI
GITTLLTRLKQSVASARDFSTFLKKRGSLEEEHAQGLRKLSRVISDVAQRTD--NRQGTY
---SSSYKDIHRIQERMVDHGLQFAVSLHQMSDDLHELAGNIERGRKQWKQTGLAAEKKV
VDAESLAEKAKAKYESLAEQYDRV----RTGDKQGGK-F-GLKGHKSAAQHEEELLRKVQ
HADSDYGSKVQAAQTARQELVSTHRPQAVHNLQQLIAECDSGLTLQQQKFATFSEKLLLG
QGLCVSPL-KT-DAS-GALGLKSLADVVRQVDNQKDLHEFILSHE-------GNPGAVAS
E----PVKYERHPTLGGGG----------------------------------------S
V--------SS-------------------------------------------ASA---
-------------AASQPTTQNRRGS-T----VLP-------------------------
----------------AFTSN-NV---------------------TS---PVVQPPQSGD
RLP-QPQ-----------------------------------------------T-PYAP
QPEKTFTP------------------------P----PAG-TA-----------------
------------------------------------------------------------
----------------------------------------------PYPVS-VPSA----
--------------------PEPAPMIPV------------------------PM----A
GP-----------------------------------------------------PPMD-
--RSLQ--SNLPPLKPVFGVSLNDLYARDG-TAVPFIVYQCFQAIELFGLDMEGIYRLSG
SANHISHMKAIFDNDSSQV------DFTNPENFYHDVNSVAGLVKQFFRDLPDPLFTTQF
YQQFVDAARFDDDIQRRDSMHALINSLPDAHYATLRAIILHLNKIQEHYTQNRMNAGNLA
ICFGPTLMGAN-------S--GG--SIADAAWQVRVVETILNNTFQIFDDD----
>XP_002563273_Penicillium_rubens
------------------------------------------------------------
------------------------------------------------------------
------------------------------------------------------------
------------------------------------------------------------
------------------------------------------------------------
------------------------------------------------------------
------------------------------------------------------------
------------------------------------------------------------
------------------------------------------------------------
------------------------------------------MS-------------DQA
LHESTA----IPTLSD--APP-SAGRSSPSHGGEQAQP-NEAISDELKA-RLDKVIYSD-
-----------------DFSTFLKKRGTLEEEHAQGLRKLSRVINDASQRSE--NRQGTY
---SSSYKDIHRIQERMVDHGLQFAVSLHQMSDDLHELAANIERGRKQWKQTGLAAEKRV
VDAESLAEKAKAKYESLAEQYDRV----RTGDKQGGK-F-GLKGHKSAAQHEEELLRKVQ
NADSDYGSKVQAAQAARQELVSTHRPQAVHNLQQLISECDSGLTLQQQKFATFNEKLLLG
QGLCVNPL-KT-D---GALGPKSLADVIRQVDNQKDLHEFILSHE-------GNPGAVAS
E----QVKYERHPTLGGAG----------------------------------------A
T--------PS-------------------------------------------APA---
-------------APSQPSTQNKRVS-I----MPQ-------------------------
----------------AFASN-NT---------------------SS---PALQPPHSGD
RLP-QSP-----------------------------------------------Y-P---
-PEKSFTP------------------------P----PAG-TP-----------------
------------------------------------------------------------
----------------------------------------------PYPVS-GPPA----
--------------------PEPAPKIPL------------------------PM----A
GP-----------------------------------------------------PPMD-
--RSLQ--SNLPPLKPVFGVSLNDLYARDG-TAVPFIVYQCFQAVELFGLDMEGIYRLSG
SANHISHMKALFDNDSSQV------DFTNPENFYHDVNSVAGLAKQFFRDLPDPLFTTQF
YQQFVDAARIDDDIQRRDSMHALINSLPDAHYATLRAIILHLNKIQEHYTQNRMNAGNLA
ICFGPTLMGAN-------S--GG--SIADAGWQVRVVETILNNTFQIFDDD----
>XP_040810612_Penicillium_solitum
------------------------------------------------------------
------------------------------------------------------------
------------------------------------------------------------
------------------------------------------------------------
------------------------------------------------------------
------------------------------------------------------------
------------------------------------------------------------
------------------------------------------------------------
------------------------------------------------------------
------------------------------------------MS-------------DHA
LHESTA----IPTLAD--APPSSAGRSSPSHGGEPTQPTHEAISDELKA-RLDKVIYSDI
GITTLLTRLKQSVASAKDFSTFLKKRGTLEEEHAQGLRKLSRVISDASQRSE--NRQGTY
---SSSYKDIHRIQERMVDHGLQFAVSLHQMSDDLHELAANIERGRKQWKQTGLAAEKRV
VDAESLAEKAKAKYESLAEQYDRV----RTGDKQGGK-F-GLKGHKSAAQHEEELLRKVQ
NADSDYGSKVQAAQAARQELVSTHRPQAVHNLQQLISECDSGLTLQQQKFATFNEKLLLG
QGLCVNPL-KT-DASSGALGPKSLAEVIRQVDNQRDLHEFILSHE-------GNPGAVAS
E----QVKYERHPTLGGAG----------------------------------------A
A--------SS-------------------------------------------ASA---
-----------SVAPSQPSTQNKRAS-I----VPP-------------------------
----------------AFTSN-NV---------------------SS---PALQPPQSGD
RLP-QSP-----------------------------------------------Y-P---
-AEKTFTP------------------------P----PAG-TA-----------------
------------------------------------------------------------
----------------------------------------------PYPVS-GPPA----
--------------------PEPAPKIPL------------------------PM----G
GP-----------------------------------------------------PPMD-
--RSLQ--SNLPPLKPVFGVSLNDLYARDG-TAVPLIVYQCFQAVELFGLDMEGIYRLSG
SANHISHMKAVFDNDSSQV------DFTNPENFYHDVNSVAGLVKQFFRDLPDPLFTTQF
YQQFVDAARFDDDIQRRDSMHALINSLPDAHYATLRAIILHLNKIQEHYTQNRMNAGNLA
ICFGPTLMGAN-------S--GG--SIADAGWQVRVVETILNNTFQIFDDD----
>XP_022577927_Penicilliopsis_zonata
------------------------------------------------------------
------------------------------------------------------------
------------------------------------------------------------
------------------------------------------------------------
------------------------------------------------------------
------------------------------------------------------------
------------------------------------------------------------
------------------------------------------------------------
------------------------------------------------------------
------------------------------------------MA-------------DVT
LHDGPAPAA------D--APPSSAGVSTTEQPGVAVAPAAD-LPEEVKN-RLDRILYSDI
GVSLLLTRLKQSVSSARDYSTFLKKRAQIEEEHAQSLRKLSRSTHDAAHRTE--HRQESY
---SQSYDEISHLHERIADHGMQYAVSLHQMADDLHEHVGRIERGRKQWKQTGLSAEKKV
QEAEASADKAKAKYDSLAEQYDRV----KTGDKQGGK-F-GLKGPKSAAQHEEDLLRKVQ
NADSDYSDKVQAARTARQELVSTLRPQAVQNIQQLIAECDSALTVQMQKYGTFSEKLLLG
QSVCVVPV-KN-GSLNGATIQKSLKDIILQIDNQKDFHDYIFSHE-------NDSGAVAS
E----EIKYERHPTLATAS----------------------------------------G
G--------QS-------------------------------------------SAS---
----------------PSSTQNRRQSVL----LSQ-------------------------
----------------STPQP----------------------AAPA---PPSHAPPQNA
NATQQLP-----------------------------------------------Y-P--A
HTEPSISA------------------------P----PF--QP-----------------
------------------------------------------------------------
----------------------------------------------PYPVSSGP------
--------------------PQQAPAHAPLTVRNT------------------PAIQ--L
AGSNP-------------------------------------------------QPP---
---------HLPPLNPVFGVSLDDLFRRDR-TPVPMVVCKCFQAIEFFGLDMEGIYRLSG
SANHINHMKSLFNNDSSQV------DFTNPESFYHDINSVAGLLKQFFRELPDPLFTLRY
YSEFINAAHIEDDIKRRDSMHALINNLPDAHYATLRLLVLHLNKIQEHSAQNRMNAGNIA
ICFGPTLMGGN-------A--GG--NIADAGWQVRVIETILVNTFQIFDDD----
>XP_016615414_Cladophialophora_bantiana
------------------------------------------------------------
------------------------------------------------------------
------------------------------------------------------------
------------------------------------------------------------
------------------------------------------------------------
------------------------------------------------------------
------------------------------------------------------------
------------------------------------------------------------
------------------------------------------------------------
------------------------------------------MAAAVQ-PNAPVPVNSGP
RPMTPN----PPQQNELPLPPVP-SADVQREE----------LDPASRE-RVQLVLSSDI
GMSTLLNRLKQSISSTRDFATFLKERSTLEEKHAQGLKRLSRTTHDSIGRPD--SRQGTF
---AQNYKEMTNIHDRMADHAIQYASTVFGMAEELFELASNSEKARKYWKQTGGNAEKRV
QDAEAAMEKAKYRYNSLAEQYDRA----RTGERQSGK-F-GLK--RSAAQMEEELRHKLE
VADADYSAKVEAAQSQRNELLSTLRPQTVNALSELIRETDAGLSLHVQKFASLSEKLLLG
FGLCITPI-KG-PSPIP--GSKSLRELASGINNEKDFADFVLGFS-------NKAPT-RP
D----EIRYEQHPSLSPKQQQPGYPNPYYNE-------DPY-----APTH--GRQVSGVT
P--------YP-------GEEYYDDG--SQYQ---PENPAPG---------QN-PQQQ--
--------NQQMVRPQGAQG--------------------------SGPQTVIVAPGQAP
------------------------G--PGHVRNVSSMSQGPPAPGQQ---PMMQQQQAPG
TQ---------PNGQGA-PPQQGMGRGQPPQG-------MGRG------------QA---
--PQGMGRGQAPPGAMGRGQPPQGAPGSGQAPPGAMGRG--QPPQGAPGPGQAPQGAMGR
GQPPQAGPGQVPQGAVGRGQPPQAGPGQAPPGAMGRGQPPQGAPGPGQAPPGAMGRGQVP
----PNGAGR----GQAPQAAMGRGQPP------QNGMGRGA-PL-GGVGRGQPPQ-GMG
RGQASAG-------------PQGAG----------------------------------R
GTAGPGPVGP--------------------------QNGAPR---PGPPAGGVSVLPSQ-
--AQAGPRPG-PPIRPVFGVLLDELFQREG-SAVPIIVMQCIKAVELFGLDVEGIYRTSG
STNHIMELRQQFDHDANSI------DLRNPAAFHDDIASVTTLLKHFLRDLPDPLLTAAQ
YRDFIQAAKIEDDIVRRDSVHALVNALPDPNYATLRVLAIHLHKVAQHSGQNKMTHSNLA
IVFAPTLMGQQ--GGTNGNAAG-GADIADAGWQAKVVETILNNTFQIFDEDDVA-
>XP_008722368_Cladophialophora_carrionii
------------------------------------------------------------
------------------------------------------------------------
------------------------------------------------------------
------------------------------------------------------------
------------------------------------------------------------
------------------------------------------------------------
------------------------------------------------------------
------------------------------------------------------------
------------------------------------------------------------
------------------------------------------MTT---------------
------------------------------------------LMTRLKQ-SIH---STR-
-----------------DFAAFLKERSALEEKHSQGLKRLSRATHDSIGRPE--GRQGTF
---ADNYKEVTSIHERIADHGLQFCNSLFGMSEELYELAANTEKGRKHWKQAGMSAEKRV
QDAEAAMEKAKHRYNSLAEQYDRA----RTGERQSGV-F-SLK--RSAAQAEEDLRLKLE
AADADYSAKVDAAQTLRNELLSTYRPQTINALQELTREIDAGLSGQVQKFANLSEKLMLG
FGLCVTPM-KG-QPSVPGQPSRSLREAASSISNERDFIDFVLGSS-------NKAPP-RA
A----EIKYEKHPSFSPKQQQPDYSD------------DNY-----PSAH--SRQVSGVT
P--------YP-------GDEYGDELSQ---P---PPGRNPG---------GP-RPNM--
---------P----PQGGPPGAGRPQ--SS----------------NGGNLGS-------
-------------------------------------EQSQPPRSPS---P---QPGPPG
AQ----------GGQGP-P----MGRGQPPMGRGQGPPGPGRGRGAAPPGGVGRGEP---
--PQGMGRGAAPPGGVGRGEPPQG-MGRGAAPPGGVGRG--QP----------PPGGM--
----------------------------------NQGQGPPGGTNQGQPPPGGMGRGQAP
QTPTPPGQGALGGPGPAPQGAAGRGQPP------PGGMGRGA-PQ-GGMGRGQPPP-GMG
RGQGPPGPSGNGQPQQPGTPPQGAG----------------------------------R
GTPGPGPGGP--------------------------PNGAPR---P----GGVSALPSR-
---QPVPKAG-PPVRPVFGVSLDELFQREG-SAVPFIVMQCIQAVDMYGLNVEGIYRTSG
SANNIMELRQKFDHDANSV------DLRTRGA--DDIASVTTLLKHFLRDLPDPLLTAAQ
YREFIQAAKLDDAVQRRDAIHALVNALPDPNYATLRLLTIHLHKVAQHSGSNKMTHNNLA
IVFAPTLMGQR--AGVNGNGPG-SADIADSGWQAKVVETILDNTFQIFDADE---
>XP_016255279_Cladophialophora_immunda
------------------------------------------------------------
------------------------------------------------------------
------------------------------------------------------------
------------------------------------------------------------
------------------------------------------------------------
------------------------------------------------------------
------------------------------------------------------------
------------------------------------------------------------
------------------------------------------------------------
------------------------------------------MASAVE-PNAPVN-NGTP
RPATPK----TSRENELPLPPIP-AAEGGGEE----------LDPASRE-RVQHVLSSDI
GMSTLLQRLKQSIGSTKDFAAFLKERSVLEEKHAQGLKRLSRSTHESIGRPD--SRQGTF
---AQNFKEMTSTHERMAEHALQYVTTLFAMSEELHDLAANSERARKHWKQTGLNAEKRV
QDAETAMEKAKYRYNSLAEQYDRA----RTGEKQPGK-F-GLK--RSAAQLEEELRHKLE
AADADYSAKVDAAQSQRNELLSTLRPQTVNALSELIRETDAGLTLHVQKFADLSEKLLVG
FGLCIAPI-KG-PSPIPGQGTKSLRELASDINNEKDLSDFVLGFS-------NKAPT-RP
N----EIKYEKHPSLSPKQQQPGFTDQYYNE-------DPY-----TPTH--GRQVSGVT
P--------YP-------GEEYYDDGSQSQYY---PGNQGPG---------QG-PQQQ--
--------QQQVGAPQGAQGPVQRPP--APAQPLQSNPAAGNQPLGAGPQIAAAAVGQAP
------------------------GAGPGHVRNV---SLGQPPPGQQ---PMS-QQQAPG
TQQNGQPGQMGPQGQGS-PPQQGMGRGQPPQG-------MGRG------------QP---
--PQGMGRGQAPP------------------------------------------GTM--
----------------------------------GRGQPPQGASGPGQPPQGAMGRGQAP
----PNGSGR----GQPPQGPMGRGQPP------PNGMGRGA-PP-GAVGRGQPPQGGMG
RGLPPQNSGMAPAGPQQNGPPQGAG----------------------------------R
GTAGPGPNGP--------------------------QNGAPR---PGPT-GGVSTLPSR-
--TQAGPRPG-PPIRPVFGVSLDELFQREG-SAVPIIVIQCTRAVELFGLDVEGIYRTSG
STHHIMELRQQFDHDADAV------DFRNPAAFHDDIASVTTLLKHFLRDLPDPLLTAAQ
YREFIQAAKIDDDIVRRDSVHALVNALPDPNYATLRVLAIHLFKVAQHSARNKMTHSNLA
IVFAPTLMGQQ--GGVNGNVAG-GADIADAGWQAKVVETILNNTFQIFDDDEAA-
>XP_007744992_Cladophialophora_psammophila
------------------------------------------------------------
------------------------------------------------------------
------------------------------------------------------------
------------------------------------------------------------
------------------------------------------------------------
------------------------------------------------------------
------------------------------------------------------------
------------------------------------------------------------
------------------------------------------------------------
------------------------------------------MAAAVQ-PNAPVPVNGGP
RPMTPN----PPQQNELPLPPVP-STDVQREE----------LDPASRE-RVQLVLSSDI
GMSTLLNRLKQSISSTRDFATFLKERSTLEEKHAQGLKRLSRTTHDSIGRPD--SRQGTF
---AQNCKEMTNIHDRMADHAIQYASTVFGMAEELFELASNSEKARKYWKQTGGNAEKRV
QDAEAAMEKAKYRYNSLAEQYDRA----RTGEKQSGK-F-GLK--RSAAQMEEELRHKLE
VADADYSAKVEAAQSQRNELLSTLRPQTVNALSELIRETDAGLSLHVQKFASLSEKLLLG
FGLCITPI-KG-PSPIP--GSKSLRELASGINNEKDFADFVLGFS-------NKAPT-RP
D----EIRYEQHPSLSPKQQQPGYPDQYYNE-------DSY-----APTH--GRQVSGVT
P--------YP-------GEEYYDDG--SQYQ---PENPAPG---------QT-P-QQ--
--------NQQMVRPQGAQG--------------------------SGPQIVRAAPGQAP
------------------------G--AGHVRNVSSMSQGPPAPGQQ---PMMQQQQAPG
TQ---------PNGQGA-PPQQGMGRGLPSQG-------MGRG------------QAPQG
MPPQGMGRGQAPPGVIGRGQPPQGAPGSGQAPPGAMGRG--QPPQGAPGPGQAPQGAM--
----------------GRGQLPQAGPGQAPPGAMGRGQPPQGAPGPGQPPQGAMGRGQVP
----PNGAGR----GQAPQTAMGRGQPP------QNGMGRGAPPP-GGFGRGQPPQ-GMG
RGQASAG-------------PQGAG----------------------------------R
GIAGPGPGGP--------------------------QNGAPR---PGPPAGGVSVLPSQ-
--AQAGPRPG-PPIRPVFGVPLDELFQREG-SAVPIIVMQCIKAVELFGLDVEGIYRTSG
STNQIMELRQQFDHDANSI------DLRNPAAFHDDIASVTTLLKHFLRDLPDPLLTAAQ
YRDFIQAAKIEDDIVRRDSVHALVNALPDPNYATLRVLAIHLHKVAQHSGQNKMTNSNLA
IVFAPTLMGQQ--GGTNGNAAG-GADIADAGWQAKVVETILNNTFQIFDEDEAA-
>XP_018692576_Fonsecaea_erecta
------------------------------------------------------------
------------------------------------------------------------
------------------------------------------------------------
------------------------------------------------------------
------------------------------------------------------------
------------------------------------------------------------
------------------------------------------------------------
------------------------------------------------------------
------------------------------------------------------------
------------------------------------------MAAAVA-PNAPM--NGAP
QPATPQ----PSRENEQPLPPIP-TAEGAGEQ----------LDPAARD-RVQHVLSSDI
GMSTLLQRLKQSIGSTKDFAAFLKERAVLEEKHAQGMKRLSRSTHESIGRPD--SRQGTF
---AQNFKEMTSIHERMAEHALQYVVTLYAMSEELHELATNSERARKHWKQTGMNAEKRV
QEAEAAMEKAKYRYNSLAEQYDRA----RTGERQPGK-F-SLK--RSAAQLEEELQHKLE
AADVDYSAKVEAAQNLRNELLSTSRPQTVHALSELIRETDAGLSLHVQKFADLSEKLLVG
FGLCIAPV-KG-PSPIPGQGTKSLRELASGVNNEKDLADFVLGFS-------NKAPM-RP
N----EIRYEQHPSLSPKQQQPGFTDQYYNQ-------DPY-----APTQ--GRQVSGVT
P--------YP-------GEQYYDDGSQSQYY---QGNQTPG---------QV-PQQQQQ
QQPPQQQQQQQMGAPQGAQGPVQRPP--GPGQPLQNNPAAGTQP----------PVGQAP
------------------------GAAPGHVRTV---SQGQPPPSQQ---QMNQQQQAPG
MQQNGQPGQMGPQGQGA-PPQQGMGRGQPPQG-------MGRG------------QP---
--PQGMGRGQAPPGAVGRGQPPQGGSGPGAAPPGAMGRG--QPPQGAPGPGQPPQGAM--
----------------------------------GRGQPPQGAPGPGQPPQGAMGRGQAP
----PNGAGR----GQPPQGAMGRGQPP------PNGMGRGA-PP-GAAGRGQPPPGAMG
RGQPPQNGGPAPAGAQQPGPPQGAG----------------------------------R
GAAGPGPNGP--------------------------QNGAPR---PAPA-GGVNVLPSR-
--AQVAPRPG-PPIRPVFGVSLDELFQREG-SAVPTIVMQCTKAVEIFGLDVEGIYRTSG
PTNWIMELRQQFDHDANAV------DLRNPAAFHEDIASVTTLLKHFLRDLPDPLLTAAQ
YRDFIQAAKIEDEIVRRDSIHALVNALPDPNYATLRILAIHLHKVAQHSARNKMTNSNLA
IVFAPTLMGQQ--GGVNGNGAG-GADIADAGWQAKVVETILNNTFQIFDDDETA-
>XP_022515459_Fonsecaea_monophora
------------------------------------------------------------
------------------------------------------------------------
------------------------------------------------------------
------------------------------------------------------------
------------------------------------------------------------
------------------------------------------------------------
------------------------------------------------------------
------------------------------------------------------------
------------------------------------------------------------
------------------------------------------MAAAVQ-PGAPM--NGAM
GARAPN----VPQDNGQPLPPIP-AAEGAGSD----------VDPASRE-RVQQVLSSDI
GLSTLLNRLKQSISSTKDFAAFLKERSILEDKHAQGLKRLSRNTSESIGRPD--SRQGTF
---AQNFKEMTSIHERMADHALQYVATLYGMSEELHELASNSERARKHWKQTGMNAEKRV
ADAEAAMEKAKHRYNSLAEQYDRA----RTGERQSGK-F-GLK--RSAAQLEEELRHKLE
AADADYSAKVEAASSQRNELLSTLRPQTTNALSELIRETDAGLSLHVQKFADLSEKLLVG
FGLCIAPV-KG-PSPIPGQGTKSLRELASGVNNEKDLIDFVLGFS-------NQVPM-RP
N----DIRFEQHPSLSPKQQQPGFTDQYSNE-------DPY-----APGH--GRQVSGVT
P--------YP-------GEEYYDDGSQSQYH---PPSLVPG---------QA-APQQ--
--------RPQMGAPPGAQGAVQRPP--GPQQPPQ-NPAAGNQPPGAVAQTVTVVASQAP
------------------------GVGPGHVRTV---SQGQPPG----------QQQAPG
TQQNGQPGQMGPQGQGS-PPQQGMGRGQPPQGRGQPPQGMGRG------------QP---
--PQGMGRGQAPPGAVGRGQPPQAGANTGQAPPGAVGRG--QPPQAGANPGQAPPGAI--
----------------------------------GRGQPPQGAPGPGQPAPGPVGRGQAP
----PNGAGR----GQPPQGAMGRGQPP------PNGMGRGA-PP-GAVGRGQPPQ---G
RGQPPQNG------------PQGAG----------------------------------R
GAPGP---GP--------------------------QNGAPR---PAPP-GGANTLPSR-
--VQAAPRPG-PPIRPVFGVSLDELFQRDG-SAVPMIVMQCTQAVELFGLEVEGIYRTSG
STNFIMELRQQFDHDANAV------DLRNPAAFHDDIAAVTTLLKQFLRDLPDPLLTAAQ
YREFIQAARIEDEIVRRDSVHALVNALPDPNYATLRVLTIHLHKVAQHSARNKMTNSNLA
IVFAPTLMGQQ--GGVNGNMSG-GPDIADAGWQAKVVETILNNTFQIFDDDEQPA
>XP_016634140_Fonsecaea_multimorphosa
------------------------------------------------------------
------------------------------------------------------------
------------------------------------------------------------
------------------------------------------------------------
------------------------------------------------------------
------------------------------------------------------------
------------------------------------------------------------
------------------------------------------------------------
------------------------------------------------------------
------------------------------------------MAAAVE-PNAPV--NGAP
PPATPK----PSRENEPPLPPVP-AGQGAGEE----------LDSASRE-RVQHVLSSDI
GMGTLLQRLKQSIGSTKDFAAFLKERSVLEEKHAQGLKRLSKSTHESIGRPD--SRQGTF
---AQNFKEMTNIHERMAEHALQYVATLYGMSEELYELATNSERARKHWKQTGLNAEKRV
QDAESAMEKAKLRYNSLAEQYDRA----RTGERQPGK-F-GLK--RSAAQLEEELRHKVE
AADADYSAKVEAAQSQRNELLSTLRPQTVHALSELIRETDAGLTLHVQKFADLSEKLLVG
FGLCIAPI-KG-PSPIPGQGTQSLRQLASDVNNEKDLADFVLGFS-------NKAPT-RP
N----EIKYEKHPSLSPKQQQPGFTDPYYNQ-------DPY-----APTH--GRQVSGVT
P--------YP-------GEEYYDDGSQSQYP---QGNQGPG---------QM-PQQQ--
----AQPPQQQMGAPQGTQGPVQRPP--GPAQPTQSNP-------GAGPQIAAAAAGQAP
------------------------GAMPGHVRNV---SQGQPSPGQQ---PMNQQQQAPA
IQQNGQPSQMGPQSQGA-PPQQGMGRGQPPQG-------MGRG------------SP---
--PQGTGRGQAPP------------------------------------------GAM--
----------------------------------GRGQPPQGTPGPGQPPQGGMGRGQAP
----PNGAGR----GQPPQGAVGRGQPP------PNGMGRGA-PP-GGVGRGQPPQGGMG
RGQPP-----------QNGPPQGAG----------------------------------R
GTAGPGPNGP--------------------------QNGAPR---PGPV-GGVNTLPSR-
--LQAGPRPG-PPIRPVFGVALDELFQREG-AAVPTIVIQCTKAVELFGLEVEGIYRTSG
STNFIMELRQQFDHDANAV------DLRNSAAFHDDIAAVTTLLKHFLRDLPDPLLTAAQ
YRDFIQAAKIEDDIIRRDSVHALVNALPDPNYATLRVLAIHLHKVAQHSARNKMTNSNLA
IVFAPTLMGQQ--GGVNGNVAG-GADIADAGWQAKVVETILNNTFQIFDDD----
>XP_022505074_Fonsecaea_nubica
------------------------------------------------------------
------------------------------------------------------------
------------------------------------------------------------
------------------------------------------------------------
------------------------------------------------------------
------------------------------------------------------------
------------------------------------------------------------
------------------------------------------------------------
------------------------------------------------------------
------------------------------------------MAAAVQ-PGAPM--NGAV
GARVPN----VSQDNGQPLPPIP-AAEGAGSD----------VDPASRE-RVQQVLSSDI
GLSTLLNRLKQSISSTKDFAAFLKERSILEDKHAQGLKRLSRNTSESIGRPD--SRQGTF
---AQNFKEMTSIHERMADHALQYVATLYGMSEELHELASNSERARKHWKQTGMNAEKRV
ADAEAAMEKAKHRYNSLAEQYDRA----RTGERQSGK-F-GLK--RSAAQLEEELRHKLE
AADADYSAKVEAASSQRNELLSTLRPQTTNALSELIRETDAGLSLHVQKFADLSEKLLVG
FGLCIAPV-KG-PSPIPGQGTKSLRELASGVNNEKDLIDFVLGFS-------NQVPM-RP
N----DIRFEQHPSLSPKQQQPGFTDQYSNE-------DPY-----APGH--GRQVSGVT
P--------YP-------GEEYYDDGSQSQYH---PPSLVPG---------QT-APQQ--
--------RPQMGAPPGAQGAVQRPP--GPQQPPQ-NPAAGNQPPGAAAQTVTVVAGQTP
------------------------GVGPGHVRTV---SQGQPPG----------QQQAPG
TQQNGQPGQMGPQGQGS-PPQQGMGRGQPPQGRGQPPQSMGRG------------QP---
--PQGMGRGQAPPGAVGRGQPPQAGANPGQAPPGAIGRG--QPPQAGANPGQAPPGAM--
----------------------------------GRGQPPQGAPGPGQPAQGPVGRGQAP
----PNGAGR----GQPPQGAMGRGQPP------PNGMGRGA-PP-GAVGRGQPPQ---G
RGQPPQNG------------PQGAG----------------------------------R
GAPGP---GP--------------------------QNGAPR---PAPP-GGANTLPSR-
--VQPAPRSG-PPIRPVFGVSLDELFQREG-SAVPMIVMQCTQAVELFGLEVEGIYRTSG
STNFIMELRQQFDHDANAV------DLRNPAAFHDDIAAVTTLLKQFLRDLPDPLLTAAQ
YREFIQAARIEDEIVRRDSVHALVNALPDPNYATLRVLTIHLHKVAQHSARNKMTNSNLA
IVFAPTLMGQQ--GGVNGNTSG-GPDIADAGWQAKVVETILNNTFQIFDDDEQPA
>XP_013282031_Fonsecaea_pedrosoi
------------------------------------------------------------
------------------------------------------------------------
------------------------------------------------------------
------------------------------------------------------------
------------------------------------------------------------
------------------------------------------------------------
------------------------------------------------------------
------------------------------------------------------------
------------------------------------------------------------
------------------------------------------MAAAVQ-PGAPM--NGAM
GARAPN----VPQDNGQPLPPIP-AAEGAGSD----------VDPASRE-RVQQVLSSDI
GLSTLLNRLKQSISSTKDFAAFLKERSILEDKHAQGLKRLSRNTSESIGRPD--SRQGTF
---AQNFKEMTSIHERMADHALQYVATLYGMSEELHELASNSERARKHWKQTGMNAEKRV
ADAEAAMEKAKHRYNSLAEQYDRA----RTGERQSGK-F-GLK--RSAAQLEEELRHKLE
AADADYSAKVEAASSQRNELLSTLRPQTTNALSELIRETDAGLSLHVQKFADLSEKLLVG
FGLCIAPV-KG-PSPIPGQGTKSLRELASGVNNEKDLIDFVLGFS-------NQVPM-RP
N----DIRFEQHPSLSPKQQQPGFTDQYSNE-------DPY-----APGH--GRQVSGVT
P--------YP-------GEEYYDDGSQSQYH---PPSLVPG---------QT-APQQ--
--------RQQMGAPPGAQGAVQRPP--GPQQPPQ-NPAAGNQPPGPVAQTGTVVASQAP
------------------------GVGPGHVRTV---SQGQPPG----------QQQAPG
TQQNGQPGQMGPQGQGS-PPQQGMGRGQPPQGRGQPPQGMGRG------------QP---
--PQGMGRGQAPPGAVGRGQPPQAGANTGQAPPGAVGRG--QPPQAGANPGQAPPGAM--
----------------------------------GRGQPPQGAPGPGQPAPGPVGRGQAP
----PNGAGR----GQPPQGAVGRGQPP------PNGMGRGA-PP-GAVGRGQPPQ---G
RGQPPQNG------------PQGAG----------------------------------R
GAPGP---GP--------------------------QNGAPR---PAPP-GGANTLPSR-
--VQAAPRPG-PPIRPVFGVSLDELFQRDG-SAVPMIVMQCTQAVELFGLEVEGIYRTSG
STNFIMELRQQFDHDANAV------DLRNPAAFHDDIAAVTTLLKQFLRDLPDPLLTAAQ
YREFIQAARIEDEIVRRDSIHALVNALPDPNYATLRVLTIHLHKVAQHSARNKMTNSNLA
IVFAPTLMGQQ--GGVNGNMSG-GPDIADAGWQAKVVETILNNTFQIFDDDEQPA
>XP_007752930_Cladophialophora_yegresii
------------------------------------------------------------
------------------------------------------------------------
------------------------------------------------------------
------------------------------------------------------------
------------------------------------------------------------
------------------------------------------------------------
------------------------------------------------------------
------------------------------------------------------------
------------------------------------------------------------
------------------------------------------MAAATE-SYVPM--NGGS
RPMPPG----PQRDNEAPLPPVP-AGDGPGDE----------LDPSYRE-KMHNVLSSD-
-----------------DFAAFLKERSALEEKHSQGLKRLSRATHDSIARPE--GRQGTF
---AENYKELTSIHERIADHGLQFSNALFGMSEELYELAANTERGRKHWKQAGMSAEKRV
QDAETAMEKAKNRYHSLAEQYDRA----RTGERQSGK-F-GLK--RSAAQAEEDLRHKLE
AADADYAAKVDSAQSLRNELLSTHRPQTTNALQELTREIDAGLSGQVQKFANLSEKLMLG
YGLCVTPM-KA-QSSVPGQSPRSLREAASGISNERDFIDFVLAAS-------TKAPPQRA
N----EIKYEKHPSLSPKQQQPDYSD------------DNY-----PSMH--SRQVSGVT
P--------YP-------GNEYGDESSQ---H---P---------------------M--
---------PLQGNPQGRPASAGRPQ--TPQNNAL-----------NGGNLTSGSPSLGP
------------------------G------------QQSQPPRSPS---P---Q-----
-L----------GGQGS-P----MGRGQPPM-------GPGRG-------------A---
--PLGMGGGQ-----------PQG-MGGGAAPPGGIGRA--QP----------PPGSI--
----------------------------------SQAQGPPGGSNQGQPPLGGMGWGQTP
QAPTPQGQGATGEPGPTPQGSMGRGQQP---------------PP-GELGRGYPPP-VMG
RGQGLQSPGGMGQPQQPGMPPQSAG----------------------------------R
GMPGPGAGGP--------------------------PNGAPR---P----GGVNALPSR-
---QAVPKAG-PPVRPVFGVSLDELFQREG-SAVPFIVMQCVQAVDMYGLNVEGIYRTSG
SANNIMELRQKFDHDANSV------DLRTRGA--DDIASVTTLLKHFLRDLPDPLLTAAQ
YRDFIQAAKLEDAVQRRDAIHALVNALPDPNYATLRVLTIHLHKVAQHSSSNKMTHNNLA
IVFAPTLMGQR--AGVNGNGPG-SADIADSGWQAKVVETILDNTFQIFDADE---
>XP_016235553_Exophiala_spinifera
------------------------------------------------------------
------------------------------------------------------------
------------------------------------------------------------
------------------------------------------------------------
------------------------------------------------------------
------------------------------------------------------------
------------------------------------------------------------
------------------------------------------------------------
------------------------------------------------------------
------------------------------------------MASAAD-SGAPATGPS--
--GPPK----TPGQSDAPLPPVP-INVGAGAQ----------LSSASKE-QVQHVLSSDI
GITTLLSRLKQSIASTRDFAGFLKERASLEERHAHGMKRLTRSTLDQIRRPE--SRQGSF
---AQNYEEFTRTHDRMADHGSQFSTAILQMSEELYELAANSDKERKHWKQTGLSAEKRV
QDAENAMEKAKSKYNSLAEQFDRA----RTGERQPGK-LAGFK--KSAAQQEEDLQRKVE
AADGDYAHKVQVAQTMQNELVTVLRPQTVAALQDLIKETDAGLTVQMQRFAAQTEKLLLG
YGLTVTPI-KGQQ---SGGTTRSLRDVAASINNDKDFVDFVLQFT-------HKAGI-RG
D----NIRYEQHPSLSPKQAQPSSSSFGPPRP------DPYG-NYNPANH--GRQISGVT
P--------YQ-------GDEHEERST----------HQGPGPNYG-GPYPGP-PGQQ--
--------SSYGP-PSNQPGTRLSAS--GAPQLPQLDSISGDRFIDNTSG-----GDLAP
L-HTR-----------NASQPPSGAQGDGLS------SFPRPAPSQG---P---------
--SN------GP--------------------VQSGPPNSEPN------------RP---
--PRAGSLGQ-----------QGSF-------P-SSGPT--SP-----QGMGARPSNL--
-------------------------------------GQSAQMPGQSESHVGGFGGPQMG
Q-PGAP---Q----SSMGQGQSSPGPSP---GPGYNPALRTTGPG-SGPQQGMPPQ--GR
EGPGSPSLQS-GPNGGPRPGPSMNG-GPQ------------------------------N
GPPWPT-QGS--------------------------SNGAGRGQYAGSG-GSINALPSR-
--QNGL-MAG-PPVKPVFGVSLDNLFQRDG-TAVPTIVYQCVQAVDLYGLEVEGIYRTSG
SAHHIMELRRLFDQDASAI------DFRNATSFYNDIASVTTLLKHFLRDLPDPLLTAEQ
YQAFIEAAKLEDDIVRRDSIHALVNSLPDPNYATLRTLVLHLHRVAAHSDKNKMTQSNLA
IVFAPTLMGRA--GGANGQAPGAGSDIADAGWQAKVVETILNNTFQIFDDDE---
>XP_016265173_Exophiala_oligosperma
------------------------------------------------------------
------------------------------------------------------------
------------------------------------------------------------
------------------------------------------------------------
------------------------------------------------------------
------------------------------------------------------------
------------------------------------------------------------
------------------------------------------------------------
------------------------------------------------------------
------------------------------------------MASAVDSSAAPANGPP--
--GPPR----TPGQSDAPLPPVP-VSVG-GAQ----------LSSANKE-QVQHVLSSDI
GITTLLNRLKQSIASTRDFAGFLKERASLEEKHANGMKRLTRSTHELIRRPE--SRQGSF
---AQHYEELTRTHERMADHGSQFSNAILQMSEELYELAANSDKGRKHQKQIGLSAEKRV
QDAEHAMEKAKGKYNSLAEQFDRA----RTGERQSGK-LPGFK--KSAAQQEEDLQRKVE
AADGDYAHKVQAAQTMQNELVTILRPQTVAALQDLIKETDAGLTVQMQRYAAQTEKLLLG
YGLSVTPM-KG-Q---SGGTTKSLRDVAASIDNDRDFVDYVLQFT-------HKAGT-RG
E----NIRYEQHPSLSPKQAQP-SSSFAPPQP------DPYG-NYNPANH--GRQVSGVT
P--------YQ-------GDEQEEQFA----------HQGPGPNYG-GPRPGP-PGQQ--
--------NSPGL-SSNQPGTRLSAS--GAPQLPQIESVGGDQFIGNTSG-----GDLAP
L-HTH-----------SASQPANGTPVDGPS------SFPRPPQTQS---P---------
--LN------SP--------------------VQSGQPSSEVN------------RP---
--PRGASLSQ-----------PGAF-------P-GSGPT--SP-----QNMGIRSPNA--
-------------------------------------GPPSQMPPQSEPRAGAYGSAQMG
QGPGDF---R----AEMGRGQ---GP-P---GPGYNPAVRTASPG-LGPQPGMPPQGTGR
ESLGSPPLQG-GPNGAPRPGPGMNG-GPQ------------------------------N
GPPRPMQQGP--------------------------SNGAARGPYPGSG-GSINALPSR-
--HNGP-MAG-PPVKPVFGVSLDDLFQRDG-TAVPTIVYQCVQAVDLYGLDVEGVYRTSG
SAHHIMELRRLFDQDASAV------DFRDATSFYNDIASVTTLLKHFLRDLPDPLLTAEQ
YQAFIEAAKLDEDIVRRDSIHALVNSLPDPNYATLRTLVLHLHRVASHSDKNKMTQSNLA
IVFAPTLMGRA--GGTNGQAPGAGADIADAGWQAKVVETILNNTFQIFDDDE---
>XP_013310634_Exophiala_xenobiotica
------------------------------------------------------------
------------------------------------------------------------
------------------------------------------------------------
------------------------------------------------------------
------------------------------------------------------------
------------------------------------------------------------
------------------------------------------------------------
------------------------------------------------------------
------------------------------------------------------------
------------------------------------------MASVAE-PSSPTDGPS--
--GPPR----TPGQSEAPLPPVP-VDIGPGGQ----------LDSASRA-QVQRVLSSDI
GITTLLNRLKQSIASTRDFAGFLKERSVLEEKHASGLKRLSRTTHDLIRRPE--SRQGSF
---AQNYEELTRAHDRMAEHGVQFSNTLFSMAEELYELAANSEKGRKHWKQTGLNAEKRV
QDAEHAMEKAKSKYNSLAEQYDRA----RTGERQTGK-LVGFK--KSAAQQEEDLQRKLE
AADGDYAHKVQAAQTQQNELVTTLRPQTISALQDIIRETDAGLSAQMQKFAAQSEKLLLG
YGLSITPM-KG-Q---AGGSSQSLREVASSIDNERDFVEYVLQFS-------NKAGT-RA
E----SIRYEPHPSLSPKQAQPSSTPFN-SQP------DPYG-NFNPANH--GRQMSGVT
P--------YQ-------GDEYEEYPS----------TQGPGPKYG-SPWPGP-PNPQ--
--------NSYGARPPSQPANRMS-S--GAPQLPQIESAAGDQFGGDTSG-----GDLAP
L-HNR-----------TSSGQLNGGPGPNAS------N-ARPP---G---P---------
--QN------QPSGTGQ-PGPPNMGPRGVPSAAESAPPNAQGA------------RP---
--PRGASLGP-----------TGDFTGNGRPGP-GPGP---GP-----QNTVPRPPNA--
-------------------------------------GPPSQMGPQNGPRPGAPGPQQSQ
MGPGNSGPRP----PQMGRGQ---GP------PGANPALRPAGTG-PGPEQDMAPPGAGG
GGAGVGPMQG-PPNGASRQGPGTGP-GPQ------------------------------N
APPRPA-QGP--------------------------PNGAPRSSHPGPG-GSISSLPSR-
--QSGP-RPG-PPVRPVFGVSLDELFQRDG-SAVPSIVYECVQAVDLYGLDVEGIYRTSG
SAHHIMELRQQFDHDASAV------DFRSPANFYNDIASVTTLLKHFLRDLPDPLLTAAQ
YQAFIDAAKLEEDIVRRDSIHALVNALPDPNYATLRTLVLHLNRVASHSDKNKMTQSNLA
IVFAPTLMGRS--GGMNGQSPGAGADIADAGWQAKVVETILNNTFQIFDDDE---
>XP_007725030_Capronia_coronata
------------------------------------------------------------
------------------------------------------------------------
------------------------------------------------------------
------------------------------------------------------------
------------------------------------------------------------
------------------------------------------------------------
------------------------------------------------------------
------------------------------------------------------------
------------------------------------------------------------
------------------------------------------MATAVE-PTSPVEAPS--
DPRSPK----TPGENELPLPPVPSLMNGADGA----------IGPAERE-RVQHVLSSDV
GMTTLLGRLKQSISSTRDFAAFLKERSVIEEKHAHGLKRLCRSTNEQIRRPE--NRQGSF
---AQNYEEITRIHDRMAEHGLQFVTALYAMSEELSELATNTERGRKHWKQSGLSAERRF
QDAESAMDKAKSKYNSLAEQYDRA----RTGEKQSGR-F-GLKGTKSAVQQEEDLHRKLE
AADSDYAAKVQAAQSIQQELLTTLRPQTVHALQELVREIDAGLGVQMQKFAGLTEKLILG
YGLCITPL-KG-QSPASGSTTRSLREVTSSVNNERDLVDYVLSFT-------GRAAA-RP
R----EIKYEKHPALSPKQ-QQFSPPYSQPP------ADSYGQNSGP-PHQ-TRQVSGVT
T--------SQ-------GDGYPASGSQPPYP---AAGQGPTSSH-PPPRPQP-PPQQ--
--------SNFGPAPSQRSSP--PPS--VAPQLPQIESFASDQFADQTSGVV---STGAT
DAHYR-----------APLAQYNNGSGPQTGPHMD--NLRSPSSSIG---P---------
--TNPMVGPGQQYGQSG-PGGTPFDQRSPSSLTPQLSNDRMTF------------RP---
--PRGSSLEQ-----------SSDSSNSV---P-LRG----QPSTVFSQVTVPPPSEL--
-------------------------------------E---E-------RPTPPAHMQ--
------------------------GDRA-----------RSYGSE-GGLPQSYPPP----
---------------GSMSGPASNG--QM------------------------------Q
RLP----QGP--------------------------PDG-PLPRLPGSG-GSVSSFAPR-
--GPSGQRGG-PPVRPVFGVSLEDLFQREG-TAVPAIVRECIQAVDLYGLDVEGIYRTSG
SAHHIMELRQLFDHDANAV------DFRNATSFHNDIASVTTLLKHFLRELPDPLLTATQ
YHAFIEAAKLDDDIIRRDSIHALVNSLPDPNYATLRALTLHLHRVAQHSDRNKMTMSNLA
IVFAPTLMGQH--GGAGP---GGGPDIADAGWQARVVETILHNTYQIFDDDE---
>XP_007729371_Capronia_epimyces
------------------------------------------------------------
------------------------------------------------------------
------------------------------------------------------------
------------------------------------------------------------
------------------------------------------------------------
------------------------------------------------------------
------------------------------------------------------------
------------------------------------------------------------
------------------------------------------------------------
------------------------------------------MATAAE-PTSPVDGLS--
DPRTPK----TPRENELPLPPVPPLAGGPNEA----------FDSTDRE-RLQHVLSSDI
GMTTLLGRLKQSISSTRDFAAFLKERSVLEEKHAQGLKRLSRTTNDQIRRPE--NRQGSF
---AANYEELNRIHDRMADHGIQYASTLYAMSEELYELAANTERGRKHWKQTGLNAEKRY
QDAEAAMDKAKSKYNSLAEHYDRA----RTGEKQPGR-F-GLKGTKSAVQQEEDLHRKLE
AADGDYASKVQAAQTIQQELLTTFRPQTVNALQELIKEIDAGLSVQMQRFAGLTEKLILG
YGLSVTPL-KG-QSPVSATPTKSLREVASSVNNERDLVEYVLSFS-------TKAGT-RP
R----EIRYEKHPALSPKQ-QQLNPAYSQAP------SDPYALVHGPQPHQHGRQVSGVT
A--------LQ-------GDGYPGPSSQPQYP---TGGQGPASGY-GLPRPQQ-PIQQ--
--------ANYGPTPSQGPSP--PPS--GAPQLPQIGTLGTDRFGGQTSGVV---STGAA
DDHYR-----------AAPAQLSSNAGPPASSHLN--SLRSPSTSLG---P---------
--QDPVSGPGPQYGQGP-PATSSFDQRSPASFASPTPNDRMAY------------RP---
--PRGSSLDQ-----------PGELGSNG---P-SRG----QPSTVFSQVTVPLPAEL--
-------------------------------------E---Q-------EPG--ARVQ--
------------------------GERS-----------QSYGSE-PSPQQTLPSQ----
---------------GPGFGIASNG--TS------------------------------S
RPL----QGP--------------------------PDGVPHPQHPRPS-GSVSSFTSR-
--GPSGQRAG-PPVKPVFGVSLDDLFQREG-LAVPAIVRQCIQAVDLYGLDVEGVYRTSG
SAHHIMELRQQFDHDAEAV------DFRNPAVFYNDIASVTTLLKHFLRDLPDPLLTAAQ
YPAFIEAARLEDDVVRRDSIHALVNSLPDPNYATLRAVTLHLYRVAQHSDRNKMTISNLA
IVFAPTLMGQH--GG------GGGPDIADAGWQAKVVETILNNTYQIFDDDE---
>XP_009155018_Exophiala_dermatitidis
------------------------------------------------------------
------------------------------------------------------------
------------------------------------------------------------
------------------------------------------------------------
------------------------------------------------------------
------------------------------------------------------------
------------------------------------------------------------
------------------------------------------------------------
------------------------------------------------------------
------------------------------------------MATAVE-PTSPVDGPRSP
DPTTPK----TSRDNELPLPPVPPLAGPSNGV----------PDPADRE-RLQHILSSDI
GITTLLGRLKQSIASTREFAAFLKERSVLEEKHAQGLKRLSRSTHDQIRRPE--NRQGSF
---AQNYEEITRIHDRMADHGLLFANTLYAMSEELSELAANTERARKHWKQTGLNAEKRF
QDAEAAMEKAKAKYNSLAEQYDRA----RTGEKQPGR-F-GIKGTKSAVQQEEDLHRKLE
AADGDYASKVQAAQTIQQELLHTYRPQTVNALQDLIREIDAGVGVQMQKFAGQTEKLILG
YGLSITPL-KG-QSPAS----RSLREVASSVDNERDLLEYVLSFS-------GKASS-AP
K----DIKYEKHPALSPKQ-QQLNSPFNQPPA-----ADPYGQSYAPQHH--GRQVSGAA
P--------YQ-------GDGYPGPGPQHQQQYVIGGGTGPSSGYGPPPRPPP-PPAQ--
--------QFF--ERDEPRSE--PPS--EPPQLPQIDTLGTDRFAGQTSGTV---STGQP
DRHYH-----------PPPAQVTGTSGQPAVSEFEKSNFRSPVSSIE---P---------
--EHPLP---QQYGHLP-PGPNTVDQRTPSGYSAQSPNDPIGS------------RP---
--PRGSSLER-----------PSDYGYKE---PRLRGQS--QPATVFSQVTVPHSPET--
-------------------------------------SAPAE-------RPG--AGIQ--
------------------------GEGS-----------RSFGSG-HGAPPGFPRA----
---------------EP--GPGSAG-IPS------------------------------Q
RPP----QGS--------------------------LGAAPWAQHPVSG-GSVASPTSR-
--GPSGQRHG-PPVKPVFGVSLDELFQREG-AAVPAIVRQCIQAVDLYGLDVEGIYRTSG
SAHHIMELRQLFDHDATSV------DFRNAAAFYNDIASVTTLLKHFLRELPDPLLTAAQ
YHAFIEAAKLEDDIVRRDSIHALVNSLPDPNYATLRALTLHLYRVAQHSDRNKMTISNLA
IVFAPTLMGQHGPGGANG---GSGPDIADAGWQAKVVETILNHTYQIFDDDE---
>XP_013260556_Exophiala_aquamarina
------------------------------------------------------------
------------------------------------------------------------
------------------------------------------------------------
------------------------------------------------------------
------------------------------------------------------------
------------------------------------------------------------
------------------------------------------------------------
------------------------------------------------------------
------------------------------------------------------------
------------------------------------------MAAVGE-PASTIDGPGGL
GG---------PREND--LPPVPPAAGQNGGD----------LDAAHKQ-SIRQVLSSEI
GITTLLNRLKQSISSTRDFAAFLKERAILEEKHANGLKRLAQNSHNSITRPE--SRQGSF
---AQGYQEIARSHERVADHGLTFSTTLYSMTDELHELATSSEKGRKHWKQTGLNAEKRV
QDAQFAMEKAKAKYNSLAEQYDRV----RTGERAGGK-F-GLK--KSAAQEEENLHRKLE
AADGDYSFKVQAAQTAQQELLTTLRPQAVNALQELIFEIDAGLGVHVQKFAAQSEKLLLG
YGLSITPM-KG-PNPSGGPPTKSLRELASSINNDRDFADYILSVS-------NKALP-RP
N----EIKYEQHPTLGPKQQTQNQYTQNYDD-------DSYY----PTAH--NRQVSSVT
S--------YQDSSYEDSGYGYPGSGPQSQYQ---QGNQGSRST-------QP-PQSQ--
----QPQQRQASVDYPSAPSTAPSQP--GSGAPPPTDGSTSDRFAGQTSGVI---SSVVP
GGGPT-----------SIPGQNDQTDQSSYGSSLG--QANAPTGSAG---PAPGAGARPP
GAMRQPSSESRPGGAGPAPGPAGRGTGPPPGSQNTGGPGAGP-------------RP--T
GPPQGAGRGA---------------PGAGRGAPPGAGRG--TP-----------------
-------------------------------------------SGPGRGAPPGAGRGASG
---GPLGAGR-GAPPGAGRGGPGSGPPS-------GAGARSAGAETSGAGRGAPTS----
----------RPSQGPSQPPPNGAP--RS------------------------------Q
GGPGP---GP--------------------------QNVAARP--PGPGAGGPGA--AR-
--GSSPPKTSLPPLKPVFGVSLDDLFQREG-SAVPTIVYQCIQAVDLYGLDTEGIYRTSG
SAHHIMELRQQFDHDSALV------DFRNASTFHDDIASVTTLLKHFLRDLPEPLLTTES
YHGYVQAAKLEDEIVRRDSIHALVNALPDPNYATLRVLALHLHRIAQRSDRNKMTISNLA
IVFAPTLMGQQ--GTTNGQSNGMTADIADAGWQAKVVETILTNTLQIFDDDE---
>XP_016220942_Exophiala_mesophila
------------------------------------------------------------
------------------------------------------------------------
------------------------------------------------------------
------------------------------------------------------------
------------------------------------------------------------
------------------------------------------------------------
------------------------------------------------------------
------------------------------------------------------------
------------------------------------------------------------
------------------------------------------MAAVAD---SSFGAHDPK
SPRSPV----LNRDND--LPPVP-APAASNGD----------SDPTQRQ-NIRQVLSSDI
GINTLLTRLKQSISSTRDYALFLKDRSVLEEKHATGLKRLAQNAQHNITRPE--SRQGSY
---ATVYQEIARMNERLAEQGLVFSSTLHAMSEELYDLASNSEKGRKHWKQFGLNAERRV
QDAELAMDKAKGKYYSLAEQFDKV----KTGERTSGK-F-GIK--KNAAQHEEELQRKVE
TADSDYASKTQYAQTQQHELLSTLRPQTINALQDLIYETDAALASHVQKFAVQSEKLLLG
YGLNITPL-KA-QSSSGMPVQKSLRELAASIDNEHDFADYVLAFT-------NQAEA-RP
N----EIKYEKHPSFATRQQQQSQFGGYGPGA------EPHPSN--PPQY--GGYHSSPP
PQSQGQFGSYQ-------ETSYDNHGGQQQYP-PQQPHHPAGFGYGSGSQSRPAPEDQ--
--------LPFQSQAPARPPQQARQQSFGPPQLPQIDGLGSGQFSGQSTGVV---SADSP
SSHNR-----------NVSLPFGSQVGGAV------------------------------
-------------------------------------------------------HP---
--ARGASLG------------PQGESGDAAGPP---------------------------
-------------------------------------QDRSDSPGPNSISDPRHQASSSA
FGPGPW------------------STPP----PHLASEIRPAGTG-------YPPQ----
----QQGITNSARGGAPPVAPESAGQTGP------------------------------Q
AGPPAGTAGPGAYGNTGLGREVQDSSRTQAPPGARGPNGSTESHTRMPEPFPVATPPAK-
--PPGGQRTTGPPTNPIFGVSLDELFRRDE-SAVPTIVYQCIQAVDLYGLDTEGIYRISG
SANHIMEIRQKFDQDATQV------DFRSAASFYNDIASVTTLLKHFLRDLPDPLLTNAQ
YSAYIQAAKIEDEIVRRDSIHALVNALPDPNYATLRVLALHLNRVANHSDRNKMTHGNLA
IVFAPTLMGQG-KSGPNSTPTSPNTDIADAGWQAKVVETILVNTLQIFDDDE---
>XP_013273340_Rhinocladiella_mackenziei
------------------------------------------------------------
------------------------------------------------------------
------------------------------------------------------------
------------------------------------------------------------
------------------------------------------------------------
------------------------------------------------------------
------------------------------------------------------------
------------------------------------------------------------
------------------------------------------------------------
------------------------------------------MATAVG-----ASGP---
--GTSQ----ENGSSPTPVPPAD----GPSEE----------YDPANRE-RIQRVLSSDI
GITTLLNRLKQSISSTRDFAAFLKERSIIEEKHAQGLKRLSRTTHDVIRRPE--NRQGSF
---AQNYEEITKTHDRMADHGIQYANMLYAMSEELHELSANSERGRKHWKQTGLNAEKRV
QDAEAAMEKAKYKYNSLAEQYDRA----RTGERLSGK-F-GLKGPKSAAQYEEDLSRKLE
VADSDYTSKAQVAQTQQQELLTAYRPQTVHALQELIKETDAGLSLQVQKFAALSEKLLLG
YGLSITPL-KS-QSPASGPSPKSLREIASSINNDRDFVEYVLSFS-------NNAGT-RA
D----EIQYEQHPSSSPKQ-QPLSRP---PQPYDSGPSDPYAQDYGP-NQ--GPQMSAVN
P--------YP-------GEEYRAPSSQPQYP---TGNQGQAPNYGPSKQQPP-PSHQ--
--------KDYGSGAPQRPSQTGGAS--GAPQLPQIGSFEGDQIVGQTASIVSPIGPAAP
RPQNV-----------AASQPQNAAV-------------PR---------P---------
--QN------AP----------------------APQPQNAAA------------RP---
--------------------------------Q-NTAPF--QP-----QNAAPRPPQM--
-------------------------------------GMGQGPGTPGEPRPAGTGPPQAS
QGPGPQ------------PGMPLQGPGPRMGGPGPQGELRSTGTG--------PPQ----
AGQGSGSQQGRPPQG---PGPRMGGPGPM------------------------------Q
GPP----HGP--------------------------QSGAPHPQHPGHG-GSVSSIPGR-
--GPGVQRPG-PPVRPVFGVSLDDLFQREG-SAVPIIVLQCINAVDSYGLDVEGIYRTSG
SAHHIMELRQQFDHDASAV------DFRNTAAFFNDIASVTTLLKHFLRDLPDPLLTSAQ
YQDFIQAAKLDEESVRRDSIHALVNALPDPNYATLRALALHLHRVAQHSDKNKMTNSNLA
IVFAPTLMGQH--ASTNGHSGGGGVDIADAGWQAKVVETIFNNTFQIFDEDE---
>XP_018004369_Phialophora_attinorum
------------------------------------------------------------
------------------------------------------------------------
------------------------------------------------------------
------------------------------------------------------------
------------------------------------------------------------
------------------------------------------------------------
------------------------------------------------------------
------------------------------------------------------------
------------------------------------------------------------
------------------------------------------MSTSFEQGRETLEGRSSP
VPSNPAADRDSRHENDLPQPPQSQSEAG------QTPPKSEPLSSEARE-RLEHVLNSDI
GLTTLLNRLKQSISSARDFSGFLRERATLEEKHAQSLKRLSRSTHEIVRRPE--SRSGSF
---ATAFEESTKIHDRIADNGLQFAQSLNSIYNEIQELMNNTERNRKHWKHTGMEAENRV
SEAENAMSKAKGRYNNLADQYDRA----RTGEKSGGK-F-GIKGHKSAAQQEEDLHRKME
AADGEYAAKVQAAQAARQDLINTHRPQATRALQAIIKECDGALSMQFAKYVTLTERLLLG
NGLCVSPL-KN-AGSPA----RSLRDVVHAVDNEKDFNDHILSF-----------SAKAS
QRG-PEIRYEKHPSMGSKQQIPQQPQYGGNPMQGTPDRINTGFNGPNDHNRQFSHSEQMS
G--------VT-------------------------------------------PSAA--
--------GFSATPHSAHSNQNYSQSPFNNSPLPQLPPIALDGDNEHKPENGTPTRSPQN
QQFGGAGRPSMDTYGSSSASGGGLQNQQFGAGGRPSMDAYGSSSGPGGQRPYGRPSMDAY
GSSQGPPSQFDPSRSQGSQFDPARSQGSGMPPTMSGGRGPSMDVSRTSQGPSGQFDPSRS
QGPTSSSDL-----------------------PSSRGPSMGQP-----------------
------------------------------------------------------------
----------------------------------------------GAPLTATHPAYTTQ
KFQPSPPQDQRTFSGAAAGPPTQTPVDVR------------------------PASGPQN
GVTSPTVAGP----------------------------------------SGASMLPSAQ
RRTDMQR-PNLPPLRPVFGVSLEELFRRDG-SAVPTIVYECVKAVDMFGLETEGIYRTSG
SAPNIMQMKAQFDHDSSQV------DFSNQANFHYDIASVTTLLKHFLRDLPDPLFTNAA
YSQFIQAAKVDNDDHRRDSLHAIINNLPDPNYATLRVLTLHLNRIAAKAAQNRMTPANLA
ICLGPTFMQSG-------AGGGGPTDIKDAGWQARVVETILNYTYEIFDDD----
>NP_595866_Schizosaccharomyces_pombe
------------------------------------------------------------
------------------------------------------------------------
------------------------------------------------------------
------------------------------------------------------------
------------------------------------------------------------
------------------------------------------------------------
------------------------------------------------------------
------------------------------------------------------------
------------------------------------------------------------
------------------------------------------------------------
----------------MLSAPSSSTTPASPPTSPPNTTSSDDFAVLKEP-KVEAILNSEL
GLAILNDRIKDYLLTCKELAGFFKKRSILEEESGKNLQKLAKSYLETFQSKH--HSPQSF
---SASVITSMEIHEQLANHSLTLQKTLSAFSDQVIEFHKNAERKRKSIKEYAKKQENAY
LEAVMQMDKSKSRFKGAETEYNRALDNKNTGDSQKKVGFFKPKSNAQLTKLEDEARLKAE
NAESDMHSKIENAQNVQKQLLCIHRPNYIKQFFSLQREIESSLIANYLRYTKLCESNTLL
NGLTIRPQ-KP------TPTNCGLQHALDNINANTDFVQYVLHASIKHEDNKNPTDASKT
KIIQPPSSYGTGSSAGKTN-----------------------------------------
------------------------------------------------------------
------------------PPVNPTIKVTAAIPSPLQ------------------------
---------------NTNPAPSTFPNPSVASPAFPNSSTSNPSTAPASASPLASTLKPST
ANDTNGSSSSSSSNPRTSSPLASNAENKPPVAQQSPPVLLPTLPPIQTTTIQTSREVAPP
PSSINSNRAASPFRP---------------------------------------------
------------------------------------------------------------
------------------------------------------------------------
------------------------------------------------------------
------------------------------------------------------------
--TSVSPQPSSPTKSLLFGARLDAIILREH-SNIPNIVMQCTSQVENFGLNLQGIYRVPS
SSARVNMLRSQFENNPLLQ-------LHTPEDYENDVHAVADLLKIFFRELREPLIPDNH
QRDFIDAGNVEDESRRRDAVHRAINDLPDANYSTIRHLTIHLAKIKENSDVNKMSTNNLA
IIWGPTIIKQA--------------TIPEISSFSRTIEILIDYCFTIFDYD----
```
