## Supplementary material for "Coding Sequence Insertions in Fungal Genomes are Intrinsically Disordered and can Impart Functionally-Important Properties on the Host Protein": MAFFT_MSAs: XP_718468.2_blasthits_MAFFT.txt

```
>XP_718468_Candida_albicans
------------------------------------------------MSSFSPDIKKTI
EVEVD-------------ASSFHSDSVDFT------------------------------
-KDDIQDAESIFHN-----EKQ-LSEGLNTRLIGMISLVGVFGTGLFL-SSGGTLATAGP
VGMILAFVLVGI-VVAANQISTLEVACLMP-----VTGSNIRHVEHFVDKSFGFALGYVN
VYSAII--PSELAATSVVVSYW---TD-INPAVFITIFGVVIIAVNSYKVKWYGEVEFFF
GFLKVLLILGLVIVGLVIDLGGAPN-HDRLGFRYWKDPGPFAE---RFV-------TGS-
--TGKFLAFWKCVSSVVYSFGGVNSV-PLLAGETKNPRSSIYRASKRILVRVLILYFLAV
FILSLIVPYNDKSI--ASPTGN--AAGSAWVIAVQRSGIKVLPHIINAVVLTSALSAANL
GLIHASRSLFGLASNGQAPKIFLKTNKHGLPWVGVVFAALFLPLSYLSVS-S-GTSQVFS
WFQSITSSNLLVNWSVFALDHIALHRALEAQGYSR-ENLPYKIPGGQYAGPVS--LFFSL
LFLFTGGFAVFIKGQWKFANFFSSYFVIPLFFGLYI----FSKL--FFKT---KYVKPTE
--VKL---KPLFYDV--IN-----RPEPP-I--------KKLKG-WEKI--SLLWG----
----------------------------------------------------
>XP_002417231_Candida_dubliniensis
---------------------------------------------MSVSSPPSPDIKKTF
EVEVD-------------AASFHSDSIDFT------------------------------
-KEDEQDAESIFHN-----EKQ-LSEGLNTRLIGMISLVGVFGTGLFL-SSGGTLATAGP
VGMILAFVLVGI-VVAANQISTLEVACLMP-----VTGSNIRHIEHFVDKSFGFALGYVN
VYSAII--PSELAATSVVVSYW---TN-INPAVFITIFGVVIIAVNSYKVKWYGEVEFFF
GFLKVLLILGLVIVGLVIDLGGAPN-HDRLGFRYWKNPGPFAE---RFV-------TGS-
--TGKFLAFWKCVSSVVYSFGGVNSV-PLLAGETKNPRSSIYRASKRILVRVLILYFLAV
FILSLIVPYNDKSI--ASPTGN--AAGSAWVIAVQRSGIKVLPHIINAIVLTSALSAANL
GLIHASRSLFGLASNGQAPKIFLKTNKHGLPWVGVAFAALFLPLAYLSVS-S-GTAEVFS
WFQSITASNLLVNWSVFALDHIALHRALKAQGYSR-ENLPYKIRGGQFAGPIS--LFFSV
LFLLTGGFAVFIKGHWKFANFFSSYFVIPLFFGLYG----FSKL--FFKT---EYVKPSE
--VKL---KPLFYDV--VN-----RPEPP-I--------KKLKG-WEKI--SLLWG----
----------------------------------------------------
>XP_002545453_Candida_tropicalis
--------------------------------------------MCNGLCHLKELINNFF
EF-------------------WETTSITM-------------------------------
----IQNQTSPICS-----QCA-LSHNIH--------------TNYYLNSSGGTLATAGP
VGMFLAYILVGL-VISTNQICALEVATLCP-----ITGGNFIHCSYFLDKAAGFALGYVH
LYSSIM--PSELSAASVVVSFW---TD-LNPAIFISIFIVVIVAVNSYNVKWYGEIEFGF
GILKLLLVLGLILVGLVIDLGGAPN-NDRLGFRYWKTPGPFAE---RYT-------TGS-
--LGRFLAFWKCVSSTVYAFGGAQTS-AFLAGETEYPRRSINRAMKRIMIRVVILYWLAI
FILSLIVPFNDKQI--ASPTGN--ASGSAWVIAVERSGIKVLPHIINAIVMTSALSAANL
GIINASRTLYSLASLGQAPKIFLKVNKHGLPWVGVIFGCAFLPLAYMSVS-E-TSAEVFS
WFQNITSSNLLLNWITYSALHIALNCALKVQGFSR-KDLPYSIPGGQYAGPIS--LFFSA
LFLITGGFSVFIHGYWKFANFFSSYFTIPLYIGLFI----FAKL--WYKT---KYIKPSE
--VKL---KAMFYDV--QA-----RPEPP-Y--------EKLTG-WKWI--TVLWS----
----------------------------------------------------
>XP_003871355_Candida_orthopsilosis
---------------------------------------------MYCLCCFPDNQTMTV
NPK-DSKVQTLKIDVNADASDIESLSSKYS------------------------------
-RQDIEDASEIFHY-----ENK-LSSKLNARLIGMIALVGVFGTGLFL-SSGGTLHTTGP
VGMLLGYVLVGT-VVGASQVCQTEVSCLYP-----ATSSYVAHAEHFVDRALGFAIGIVS
TYSAIV--PGELAAVSVIMTYW---SD-INPALWISIFGAVIIATNSYNVKWYGEIEFFF
GILKILLCAGLILTGLIIDLGGVPG-QERLGFRYWKNPGPFAS---RYA-------TGS-
--LGKFLGFWKAVNSIVYSFGGVQSI-AMLAGETEHPRRAIHRAAKRVFFRVFLIYIMMI
FVLSLIVPFNDEVI--AKPNGT--ASGSPWVRAISLAGIKVLPHIINAVVLTSALSAANL
SIIKSSRTIYALAIKKQLPKIFLKVNKHGLPYIAVIFASCFIPLAYMAVN-H-TSANVFS
WFQNITSSVLLCDWIVISINHIAMHRAMKAQGYTR-EDLPYTFIIGAYAGHYS--LFFSV
LFLLTGGFPVFIHGYWDFAQFFSAYFVIPLALVFFV----FGKL--YFKT---KLLKPTE
--VKL---KPLFYDV--EI-----RPEPA-F--------GKLKG-WDWI--ALLWG----
----------------------------------------------------
>XP_001523272_Lodderomyces_elongisporus
---------------------------------------------------------MSK
EVKEDTAISVIS------ESGIGELYN-FS------------------------------
-KEDAEDAEKIFYH-----ENR-LSSSLNARLIAMISLVGVFGTGVFL-SSGGTLATAGP
VGMLLAYVLVGT-VVAANQVCMVETSCLFP-----ATSSYIAHSEVFIDKALGFAWGIGS
TYDAIV--PSELTAVSVIMTYW---TD-LSPAIFITIFGLVIVATNIYNVRWYGEIEFCF
GVLKLLLCVGLILTGLVIDLGGVKG-QHRLGFQYWRNPGPFAE---KFT-------TGS-
--LGKFLGFWKAVSSVVYAFGGVQNV-TMLAGETEYPRRAIHRAGYRVLTRVLVLYYILI
FILSMIVPYTDTVI--AHPNGT--ASGSPWVRAVSLAGIKVLPHIINAVVLTSALSAANI
GIIKASRNVYALASKGQLPKIFLAVNRKGLPWVAVTFACAFLPLAYMTVD-S-SAANVFS
WFQGITSSDLLVTWIAIAANHIALHRALHVQGYTR-EDLPYKFWIGKWCGYYS--LFFSL
IFLLTGGFSTFIHGYWAFSTLFSAYFIIPLTIVLFI----FAKL--VFKT---RYIKPSE
--VKL---RALFYDV--QN-----RPEPP-Y--------QKLRG-WQWL--TLLWA----
----------------------------------------------------
>XP_007372304_Spathaspora_passalidarum
------------------------------------------------------------
--------------MDIEKD-GIQLEQTLSRHTVDYDLYVEKSNPSGI--QLSD-GH---
----------------------QLRQALDSRHVTMIAIGGALGTGLLI-GTGSALKAAGP
GAILVAYSTIGF-CVFMVMSGLGEVATFVP-----L-NGFANYCQRYVDDALGFACGYVY
LFKYLVLPANQLVAGSLTVQYWVSRDK-LNPGVWITIFLVIILAVNLLGVRFFGEIEFWL
STLKVLTCLGLILLLWIIALGGGPT-HDRIGFRYWKDPGAFLK---YADSSKGLVIEGS-
--KGRFVAFVSVLVTAVFAYLGTELV-GITFSETRNPRRSIPRAIKLTFYRILVFYILSI
FWLGMCVSPKDPLLLSA--SGNT-ASASPFVIAIKNAKIGGLDHVINACILLFVLSAANS
DMYVCSRTVYSLAVAGYAPKFFTKTNKLGVPYYGILLSFLFTLLAYMTVS-E-GSAEVFT
YFVNVVSLTGLIAWSCILVIHIRFMQACKAQGIDRNKDLAYKSPLQPYGSYVA--LAICV
LVIFIKNFTVFLGKPFTYKNFITGYIVLPVFLIMYF----GYKF--WYKT---SIIKLHE
--VDLETYRDVVDAE--FEKYEAEEAEKK-AIREAEGKRFDKEWFYDKCIGWIF------
----------------------------------------------------
>XP_043049767_Scheffersomyces_spartinae
---------------------------------------------------MDYDKKQNI
------------------HVDIEALDDDLS------------------------------
-LSTQQSAIDYFKH-----ENT-LASALKSRHLGMLTLVGVFGTGLFL-SSGATLATAGP
VGMLLGYSFVGL-VVGFNQMCITELVCLMP-----VTSGYVKHAEHFFDDAWGFMLGWID
VYSNVL--PTELSAVAVVMSYW---TT-ASPAIFITVFGLVIVAVNGYNIRWYGEIEFFF
GCLKIMLVIGLCLTGLIIDLGGVSG-VDRIGFRYWKNPGPFAA---MYT-------TGS-
--MGKFAAFFKAINSIVYAYGGLQSIVSVLASEAEYPRRTVYRASRRVFYRSFAMYLCTV
FVLTLILPYNDKAI--ASPTGN--AAGSPFVIAIKRAGIPVLPHIINAIVLTSALSASNL
QVAKASRTLFALASKKQAPKIFLTVNKHKLPYVGVIFSCAFIPLAYMSIS-S-SSSTVFS
WFQNLTSSSILLNWIAIALNHIFMMRAMNAQGYTR-DKLPYTFKLAVFGSWFS--LLFSV
IFLLIGGFPVFIKGHFSIAGLFSAYFIIPLAAILYL----FWKF--LKKT---EIKNPKD
--VDL---KNLFQDA--LD-----KPEPP-F--------PKKTG-WDYL--KLIWD----
----------------------------------------------------
>XP_001387660_Scheffersomyces_stipitis
------------------------------------------------------------
----------------NEITD---------------------------------------
-------EDSIFKE-----DRERLSKDLHSRHLQMIAICGVFGTGIFL-SSGKVFALTGA
GGTFLAYALMAI-IVGINQIAIAEVAALMP-----TSSATVRHLEHFVDPALGFAYGWIS
VWQNVM--PGEIAAASVIITFW---TD-INSAAWISIIIVALIAVNSYSMKLYGEIEFSF
AILKLTLLTGLIIVSIVITAGGGPN-HESIGFRYWRDPAPFLS---YLT-------TGS-
--LGRFAAFWSSLNSVVYSFGGVQSV-PILASEVKYPRRAVFKACKRIFFRVSILMTLAV
LCLTLIVSPRDKNI--TSGSGN--AKSSPYVVAIQNAGIPALPHIVNAVVFTSAFSAANA
GVVQASRVLFALAVKRQAPSFFLKTTKRGIPIYGLALVAVFMPLSYMSVS-K-TAATVFN
WFQSLTSSNLLLGWILIGVNHASLHRALRAQGYSR-SNLPHTVPGGGYAGYFS--VVVCS
ILLLTNGYTNFVHGHFDIASFFSSYFILPLFFGLYV----FWKF--FKRT---EFITPDK
--VDL---HSLFLDV--ER-----NPEPP-Q--------VPLRG-WKWI--TILWD----
----------------------------------------------------
>XP_020063004_Suhomyces_tanzawaensis
-----------------------------------------------MSDSKPTALKPSI
YRSKSSFLDLGISNSRVVHVDEKGKMMSPSNSHSTLETFN--------------------
--------------------EDSLERGLKSRHVQLIAIGGAIGTGLFV-GSGAILSTCGP
ASLFVAYLIMSF-VIYFVMQMLGEMTTFLPLPGNGAQS----FVNDYLSDSFGFAIGYNY
WYAFSILVAAEVTAAAIVVEYW---TESVNIAAWISILLALTIALNMLSVKFFGEAEFWF
ASLKLIALTGLIILGVVLFFGGGPN-HDRLGFRYWKH-SPFKE---HLV-------EGS-
--TGRFLGIWTAIIKSGFSFICSPELVATAGGECQKPRRNIPKAARRFIYRLAFFYVIGV
LVIGVIVSSNNKRLL----SGGSDASASPFVIGIQNAGIKVLNHIINAVILTSAASAGNS
FLYSASRALYSVACRGNAPAVFKTTNRFGVPYYCVAASSVFGFLSYLNVS-S-SSANVFA
WFSNISTISGFISWILVAFAYLRWRKAINYHGLS--ERVTFKTPFQPYGAYFV--IFFIS
LVTITNGYAVFF--DFKVGDFLAAYITFPIVVVLYV----AHRFYAWKVNGVQYWLKPIK
-DIDL---ITGLDII--EEEDR-LEPDPI-P--------KNW---VERIWYWIA------
----------------------------------------------------
>XP_020074957_Hyphopichia_burtonii
------------------------------------------------------------
------------------------------------------------------------
------------------------------------------------------------
--MFLCYIVVGVCCLLPNQLACIETTCLFP-----TTSGYVIHANHFCDEALSFTMGYLD
IWSNII--PNETAAIPVIISYWD--SH-TSPAVYIAVFGVLIAFINCWNIKFYGEFEFVA
GTLKMFLVTLLVIVGLVIDLGGAE--TERLGFHYWKV-SPFIP---KYT-------TGN-
--LGKFAAFWKALSSVVYAYGGVQGI-CLLCGETEYPRRTIYRTGKRVFVRVLSLYLSAV
LIVTMIANPRDPKI--ANSSGN--ATSSPFVVSIQRAGIKVLPHIINAIVLSSAFSAANL
QLLKVSRTLFALAGKKQAPKIFLKVNRHGIPYVGVGFACLFLSLAFMSVS-S-GSSTVFS
WFQNITSSNILISWCLIAFNHIMMTRAMKAQGYSR-DMLPYKFKGGQYCSWIS--LFFSM
LFLLTGGFPCFIKGNFEFSELFTAYFVIPLAFCLYV----FWKL--LKRT---KFRKATD
--VDL---KLLFQDV--ED-----KPEPP-F--------PKITG-WRMI--TYLWD----
----------------------------------------------------
>XP_015469752_Debaryomyces_fabryi
------------------------------------------------------------
-------------MLDAEKNTGSDVTSVLSRHTDEYKLQVARSNPTS---QVTDHGH---
----------------------QLKKGLDARHVTMIAIGGALGTGLLI-GTGSALRTAGP
ASILIAYSAIGM-VVYMVMCALGEVATFIP-----LADGFTGYCNRYVDPALGFACGYVY
LIKYLILPANQLVAGALTVQYWIPKDK-VNPGVWITILLVIIVAVNVLGVRFFGEIEFWL
SCIKVVTCLGLIILLWVIALGGGPT-HDRLGFRYWKDPGAFIH---YVNKDKNLEITGD-
--KGRFVAFVSVLVSAVFAYTGTELC-GITFAECARPRKAIPKAIKMTLYRIVLFYVLSI
LFLGMCVPANDPLLLSA--GSSS-ASASPFVIAIKNARIRGLDHVINACILLFVLSAANS
DMYICSRTIYGLSVAGYAPKFFSKTNRMGVPYFGVALSFSFCLLAFMAVS-S-NSSEVFG
YFVNVVSITGLITWACILVIHIRFMKACKAQGMDRKNELAYRSPLQPFGSYIA--LFVCV
LVIFIKNFTAFLGDTFTYKDFITGYIALPVFVIMYI----GFKL--YYRT---KMIKPED
--VDLETYRDVIDSE--EQQFADVAAEKE-ALRQAQGNPKDKAWYYDTFIGWLF------
----------------------------------------------------
>XP_002770719_Debaryomyces_hansenii
------------------------------------------------------------
------------------------------------------------------------
------------------------------------------------------------
-------------------------------------------------------MRWIG
VYGSIF--PNELSATGVVMTYW---TD-KSPSIFINTFSVIVIAVNCYNVACFGEVEFWF
EMSKLSLVIALVLSGIILDLGGIKD-QERLGFRYWIYPRPFAA---YFA-------TGS-
--LVRFIDFWKAITTVVYSFGGVQTMFIVFAGEALYPRRTTYRAAKRIFFRAFIMYSSPV
FVLTLIVPYNNPSI--ASSTGS--AAGSPFV-AMKRVGVKGFPHIINGVVLTSALSAQNN
AIGEGSRYLYVLAAKGQALQSFLKVNKNKLPYVATIAIGMFLPLAYMSVS-S-GADNVLG
WFTSLISAYLLLKWITIAVNHILLSRAMRNK--SI-LEIYYLIDSKSQVSHLSSPFFWSV
IFLLTSDFANFLHGNFVISSFISAYLIIPISLVLYF----GYKF--IKKM---KIKNSSK
--IKL---KQLFQHV--VN-----NPEPP-F--------PKKRP-WEYI--AAIWDRSLC
YLEVGDGRVSNLSTIILDVLLNLYLKHVIILFIASLYIQILRYKLIHYQIQI
>XP_006683687_Yamadazyma_tenuis
-------------------------------------------MSASILSSQEKEKKQPV
VYAT--------------EADIGSLNDNAS------------------------------
-DSGDEY-FDHLHH-----ERT-LSKALNSRHLGMITLVGVFGTGLFL-SSGGTLANAGP
VGILLAYLVVGL-VVGANQMCITECACFMP-----VTSGYVRHSEHFVDEALGFMMGWTD
IYSSCI--PNELSAAAVVVQYW---TD-LSPAIFITIFAIACIATNAYNVRWYGEIEFVF
GILKLTLIVILIVTGLVIDLGGTG---DRIGFRYWKDPGPFVE---KYT-------TGS-
--LGHFAGFWKALSSVVYAYAGVQAI-GLLSGEAEHPRRAIFRAAKRVFYRVFTLYLLTV
FVLTLIVPSNNETI--ASPNGT--AAASPFVVAMQ-GQVKVLPHYINAIVCTSAFSAGNL
NIIKASRTLFALAAKGQAPKIFLKVNKHGLPWVGVTFACAFIPLAYMSVS-S-GSDTVFS
WFQNITSSNTLLNWILISVNHIGMMRAFKAQGYSR-ELLPYKFKGTVFASWFS--LFFSV
LFLLTGGFTNFIHGQFDFGSFFGAYFIIPFSIILYG----GYKI--IKRT---KFQDPKK
--VDL---KSIFKDI--EL-----YPEPE-Y--------PKLKG-WELI--TLIWA----
----------------------------------------------------
>XP_001482989_Meyerozyma_guilliermondii
------------------------------------------------------------
--MSASSDSKSATAKNVDLVEIESWN----------------------------------
-SSTSGEERGVLEY-----DRTLLRQGLRQRHIQMLTLVGVFGTGLFL-SSGGTLKKTGP
VGMLIGYVLVGI-VVGCNQVAIAEVASFLP-----ATAATVRHSEQFIDEAVGFAFGWIS
VYAAIM--PAELSATAVVMTYW---TD-VSPAVFITVFGVLFILTNLYSVRFYGEIEYFF
GWLKIILIVIIIITSLVIVCGGGPN-HHAIGFQYWRDPGPIAE---YIY-------TGA-
--RGRMTGIWSAISSIVYSYGGVQNI-AILAGETKNSRHAIFHGAKNIFVRIITLYLITV
FFLTMIVPYNDPRI--ASGTGT--AQSSPFVIAINNAKIHVLPHIINAIVLTSAWSAGNL
SMVEGSRNLFSLAAKNQAPKIFLKTTKRGVPYYGVAFVAIFLPLAYMSVS-A-TSSTIFS
WFQGLTSSNLLLRWILISANHIHMDRALRAQGYTR-KDLPYSTRFGPFAAWFS--GIMSF
VFLITGGFTNFIPGQFKIESFFTSYFIIPLSIGLFT----FWKL--FKKT---RYLRPEE
--VDL---KSIFTDI--EE-----NPEDI-P--------ELNWT-WKNFWKVLA------
----------------------------------------------------
>XP_018709681_Metschnikowia_bicuspidata
------------------------------------------------------------
-------------MTDIEKK--TDFDDVLSRHTAEYNLSVQMSNPQFQ--SQAGEGR---
----------------------ELKKALEARHLSMIAIGGALGTGLLI-GTGSALRAAGP
GGIFIAYTLIGF-VVFMVLSALGEVATFLP-----LADGFAGYMTRYVDEALGFACGWVY
LIKYLLLPANQLVAGSIVMSFWVSVEK-VNAGVWIAIFLVIIITVNVLGVKFFGEIEFWL
SCIKVLTCIGLIILLLVIALGGAPT-HDRLGFRFWQDPGAFKY---YEDASRNILITGD-
--KGRFLSFLSVLVTATFAYTGSELV-GITFAECARPRQAIPKAIKLTFYRILFFYILSI
LFLGMCVAYNDPLLLGA--SGST-ASASPFVIAIKNAKIDGLDHVINACILIFVLSAANS
DLYIASRTAYGLAIAGYAPKFFARTNRMGVPMYGIALGSLFSCLAFMATN-S-SSSDIFT
YFINVVSLTGLITWACILVLHMRFMKALKVQGFDRKRDLCYRSPLQPYGTYVA--FFLCC
VIILIKNYTVFLGDDFPYKTFITGYIILPVFFIAYI----GYKL--IKKT---KFRKPEE
--IDLVTYRDVVDAE--EERFKERDEEQK-AIREAEGNPKDIKWFYEKCFGWIF------
----------------------------------------------------
>XP_002618439_Clavispora_lusitaniae
--------------------------------------------------MSIKNEKQTL
EVTS--------------VSDIESLSV---------------------------------
-------RNKVFGY-----EER-LASTLNSRHIGMITLVGVFGTGLFL-SSGGSLSTAGP
VGVLLCYFFIGL-VVLASQMCATETACLMP-----VTFSYIKHSNHFISQSFGFAVGWTN
IYAAIM--PSELSAVAVIMTYW---SS-LNPAVWVAVFGIVVVATNCYKIRWYGEIEFFF
GCLKILLVLGLILIGLIIDLGGVPG-QDRIGFRYWKE-GAFNW---KYF-------DSD-
--TGRFIAFWKTLNSVVYSYGGVQGI-ALLAGEVEYPRRAIHRAAKRVFARCFLMYMSTI
FVLTLIVSSKDPLI--ASSTGN--AAGSPFVVAIRRAGIKVLPHIINGVVLTSALSATNL
GVLQSSRALFALASIGQAPKIFLKTNRKGMPYYALLVSVIFLPLAFMSAS-H-AASTVFS
WFQSITSSHLLVNWITISLNHIRMSKAMKVQGYTR-EDLPYSFPGTTYASWFS--LFFST
LLLLTGGFTNFIHGKFYFPSFFSAYFIIPLGIVLGI----FWGI--VKKS---FLIKPED
--VDL---KTLFDDV--KE-----RPEPE-Y--------PKLKG-WQWL--TLLWA----
----------------------------------------------------
>XP_025341713_Candida_haemuloni
----------------------------------MSKNDSVASEVASLPSNSSGSKQINY
DVN---------------VVDVESLRP---------------------------------
--DTDSLENNVFEK-----EAN-LDRGLKQRHIQMLSLVGVFGTGLFL-SSGKTLYLTGN
VGMFLSYLFIGI-LVGLNQLAMIELSCLMP-----VTGSYIRHGDHFVDGAYSFALGWIG
VYQHIL--PSEISASALVMGYW---SD-LNPAVWITVFMVIIIGCNSWKIRFYGEIEFFF
GCLKVLLITGLIILCIVMDLGGVAG-VDRIGFRYWKD-TPFKE---YYT-------DGS-
--LGEFLAWWKAAGSVVYAFGGVNAI-SFYAGETQRPRFSIYTAGKRIFFRVFVLYLLTV
FGLTLILSADNPQI--ADTTGD--STGSPFVIAIKDAGIQGLPSVINAVVLTSAFSAANM
GLVQTSRNLFALASKGQAPRFFLKTNRFGLPYWGVLVSAAFMPLAYMSAS-S-SASTVFG
WFQNLTSANLLVVWIAIDINHIGLQKALKAQGYTR-DDLPYKMPFADYAAYIS--LFFFI
LLLLTGGYANFLDDNFDISSFFSSYFVIPLFIVLFF----FWKI--VKKT---HHKKSED
--VDL---ETLFKDV--EA-----NPETI-P--------PPNRG-WRII--KYLWE----
----------------------------------------------------
>XP_024713647_Candida_pseudohaemulonis
----------------------------------MSKN-----ESGSLEKTSIESQKKTL
DVS---------------VQDVESLI----------------------------------
---SVSVEDNVFQA-----EHN-LERGLKQRHIQMLSLVGVFGTGLFL-SSGKTLALCGN
VGMVLSYLFIGI-LVGLNQLAMIEMSCLMP-----VTGSYIRHGEHFVDRAFSFALGWIC
VYQQIL--PSEIAATSVVMGYW---SD-LNPAVWVTVFLVIIIGCNSYRIRFYGEIEFFF
GVLKILLISGLIIVSAVMDLGGVAN-VDRIGFRYWKQ-TPFRE---YYT-------DGD-
--LGKFLSWWKAAGSVVYAFGGVNSI-SFYAGETQKPRHSIYTAGKRIFFRVFTLYLLTV
FGLTLILPADHPKI--ANTTGD--STGSPFVIAIQEAGIKVLPDIINAIVLTSAFSAANL
SLFKTSRDLFALAAKGQAPKIFIKTNRFGLPYWGVIIAALFMPLAYMSTS-A-SASTVFG
WFQNLTSSNLLITWISIDINHIALQKALKAQGYSR-DDLPYKMPFADYGAWIS--LAFFI
LLLLTGGYSNFLKGNFDISSFFSAYFVIPLYAVLFF----GWKI--FQKT---SIRKSLE
--VDL---QTLFKDV--EE-----NPEEI-P--------PPNRG-WRLI--KYLWE----
----------------------------------------------------
>XP_025339413_Candida_duobushaemulonis
----------------------------------MSKN-----ESGSFEK---ESQKKTL
GVS---------------VKDVESLL----------------------------------
---SVSVEDNVFEA-----EHN-LERGLKQRHIQMLSLVGVFGTGLFL-SSGKTLALCGN
VGMVLSYLFIGI-LVGLNQLAMIELSCLMP-----VTGSYIRHGEHFVDRAFSFALGWIC
VYQQIL--PSEIAATSVVMGYW---SD-LNPAVWVTVFSVIIIGCNSYRIRFYGEIEFFF
GVLKILLISGLIIVSAVMDLGGVAN-VDRIGFRYWKQ-TPFRE---YYT-------DGG-
--LGKFLSWWKAAGSVVYAFGGVNSI-SFYAGETQKPRHSIYTAGKRIFFRVFTLYLLTV
FGLTLILPADHPKI--ANTTGD--STGSPFVIAIQDAGIKVLPDIINAIVLTSAFSAANL
SLFKTSRDLFALAAKGQAPKMFIKTNRFGLPYWGVIIAALFMPLAYMSTS-S-SASTVFG
WFQNLTSSNLLITWISIDVNHIALQKALKAQGYSR-DDLPYKMPFADYGAWIS--LAFFI
LLLLTGGYSNFLKGNFDISSFFSAYFVIPLYAVLFF----GWKI--FKKT---SIRKSSE
--VDL---QSLFKDV--EE-----NPEEI-P--------HQT----------YLWE----
----------------------------------------------------
>XP_028891384_Candida_auris
----------------------------------MSKADNIV-ETRSVSSETSSTNKNVT
DVE---------------VLEVDSLR----------------------------------
---QSSIEDVVFER-----EKN-LDRGLKQRHIQMLSLVGVFGTGLFL-SSGKTLYLTGN
VGMLLSYLFIGI-LVGMNQLAIIEMSCLMP-----VTGSYIRHADHFVDSAYSFALGWIG
VYQHIL--PSEISATAVVMGYW---SD-VNPAVWITVFMVIIILCNSWKIRFYGEIEFFF
GCLKVLLISGLIIFSIVMDLGGVKT-VDRIGFRYWKE-TPFKE---YYT-------TGS-
--LGAFLGWWKASSSVVYAFGGVNAI-SYYAGETQRPRHSIYTAGKRIFFRVFVLYLLTV
FGLTLILSSKNKKI--ANTTGD--STGSPFVIAIKDAGVKGLPSVINAIVLSSAFSAANM
GLVQTSRNLFALATKGQAPKFFLKTNRFGLPYWGVLISALFMPLAYMSAS-K-SASTVFG
WFQNLTSANLLVTWIAIDVNHIALQKALKAQGYTR-DDLPYKMPFANIGAYVS--LFFFI
ILLLTGGYTNFLNGNFDISSFFSAYFVIPLFAVLFF----FWKF--FKKT---HIRRSEE
--VDL---QTLFKDV--DE-----NPETL-P--------PPNRG-WRLI--KYLWE----
----------------------------------------------------
>NP_015058_Saccharomyces_cerevisiae
--MKMP-LKKMFTSTSPRNSSSLDSDHDAYYSKQN-------------------------
PDN-FPVKEQEIYNIDLEEN------NVSSRSSTSTSPSARDDSFAVP--DGKDENT---
----------------------RLRKDLKARHISMIAIGGSLGTGLLI-GTGTALLTGGP
VAMLIAYAFVGL-LVFYTMACLGEMASYIP-----L-DGFTSYASRYVDPALGFAIGYTY
LFKYFILPPNQLTAAALVIQYWISRDR-VNPGVWITIFLVVIVAINVVGVKFFGEFEFWL
SSFKVMVMLGLILLLFIIMLGGGPN-HDRLGFRYWRDPGAFKE---YSTA-----ITGG-
--KGKFVSFVAVFVYSLFSYTGIELT-GIVCSEAENPRKSVPKAIKLTVYRIIVFYLCTV
FLLGMCVAYNDPRLLSTKGKSMS-AAASPFVVAIQNSGIEVLPHIFNACVLVFVFSACNS
DLYVSSRNLYALAIDGKAPKIFAKTSRWGVPYNALILSVLFCGLAYMNVS-S-GSAKIFN
YFVNVVSMFGILSWITILIVYIYFDKACRAQGIDKSK-FAYVAPGQRYGAYFA--LFFCI
LIALIKNFTVFLGHKFDYKTFITGYIGLPVYIISWA----GYKL--IYKT---KVIKSTD
--VDLYTFKEIYDRE--EEEGRMKDQEKE-E-RLKSNG-KNMEWFYEKFLGNIF------
----------------------------------------------------
>XP_018220371_Saccharomyces_eubayanus
------------------------------------------------------------
-MSTFSQDKVKSTVYEAD-VE-DCDIDKVKSTVYEADVEDCDIDKVKSTVYEADVENCDI
RSAEETVGQGVLHN-----DRTKLKQGLKERHIKMLTLVGVFGTGLFL-SSGGTLKKTGP
VGLLIAYLFVGI-VVGCNQIAIAEVASFMP-----ATGATIRHAEQFIDESVGFTFGWIS
TYSSLM--PGELSATAVIMRYW---TD-ISPAVFITIFGVLFVVTNIYTIRFYGEVEYVF
GWLKLILILILIISGLVIDLGGTKG-QKRLGFHYWKDPGPFAN---YLV-------GGS-
--IGKFVGFWSAISSVVYSYSGIQNI-AILAGETKNSRHAIYHGAKNVFWRIIVLYLITV
FVLTLIVPYNDALI--ATGTGT--AKSSPFVIAMNRAGIKVLPHIVNALVLTSAWSAGNL
AIIEGSRNLFCLATKNQAPKIFLKTSKRGIPYVGVIFISCFLPLAYMSCS-E-SSSTVFG
WFQELVSSNTLLRWILISANHIYMDRALKAQGYSR-SDLPYSTPIAPYAAWFS--GIMSF
IFLLTGGFYNFINGHFDIESFFTRYFIIPLAIGLFT----FWKL--YKKT---RYLRPDE
--VDL---ASIFDDI--KE-----NPEHI-E--------KGKPI-WARL--LLK------
-KVE------------------------------------------------
>XP_033768625_Saccharomyces_paradoxus
-------------------------------------------------------MSEIG
DMSTISQDKVKSKIYEAD-VD-ERDIG---------------------------------
-SVEETVKQGVLHN-----DRTKLKQGLKERHIKMLTLVGVFGTGLFL-SSGGTLKKTGP
VGLLIAYLFVGI-VVGCNQIAIAEVASFMP-----ATGATIRHAEQFIDESVGFTFGWIS
TYSSLM--PGELSATAVIMRYW---TD-VSPAIFITVFGILFVATNIYTIRFYGEIEYIF
GWLKVILIIILIVSGLVIDLGGTKG-QDRLGFHYWRDPGPFAN---YLV-------GGH-
--IGKFVGFWAAISSVVYSYSGIQNI-AILAGETKNSRHAIFHGAKNVFLRIIVLYLVTV
FILTLIVPYNDKLI--ATGTGT--AKSSPFVIAMNRAGIKVLPHIVNALILTSAWSAGNL
AIIEGSRNLFCLATKNQAPKIFLKTSKRGIPYVGVIFISSFLPLAYMSCS-K-SSATVFG
WFQELVSSNTLLRWILISANHIHMDRALKAQGYSR-SDLPYSTPIGPFAAWFS--GIMSF
IFLLTGGFYNFIHGHFDIESFFTRYFIIPLAVGLFT----FWKL--FKKT---RYLRPHE
--VDL---ESIFEDI--KE-----NPEHI-E--------ETKPI-WARF--SIKRDLAEK
EKV-------------------------------------------------
>XP_003676168_Naumovozyma_castellii
----MT-IREVLTEETTSDR------YEEYFDPQK-----------------------KV
DSKTFPTQERELLHDDLENN------ISLSTSAED-----QNDSYNV---DGKTEGT---
----------------------RLKKVLEGRVVSMVAIGGSLGTGLLI-GTGNSLATAGP
VSMLIAYAFVGL-LVFFTMASLGEMASYIP-----L-DGFTSYATRYADPALGFAVGYCY
LFKYFILPPNQLTAAALVIQYWIPREK-VNPGVWITIFLVVIVAINTLGVQFFGEFEFWL
SSFKVLVMFALIILLFILMLGGGPN-HDRLGFRHWKHPGAFNN---YSPA-----ITGD-
--TGKFVAFVSVFVYATFAYLGTELV-GIVVGEARNPRKSVPKAIKLTMYRIIIFYLISI
LLLGMCVGYDDPLLLEAKTKSTS-AAASPFVVAIVNSGIKVLPHIFNACVLVFVFSACNS
DLYVASRSLYSLAIDNKAPKIFARTNRWGIPYYSLGLSVLFCLLAYMSVS-S-GSAKIFN
YFVNVVSIFGLLSWICILVTYLAFDRAVRAQGIDKST-FSYVAPGQRYGAYFA--LFFCS
LIALIKNFTVFLGHQFDYKTFITGYIGIPVFFISYF----GYKL--IYKT---KIIDPLE
--VDLYTFKAAIDQE--EEDGKLEDIARK-E-RIKANG-RNFEWFYDKFLSNIF------
----------------------------------------------------
>XP_003672077_Naumovozyma_dairenensis
----MT-IRQI-PSNSTSDQ------YEEYFEQLP-----------------------KK
EFK-LPIQEEELINDDLERN------IS-SASSQD-----ENDSYNI---DGKTEGT---
----------------------RLKKALKARHVSMIAIGGSLGTGLLI-GTGTSLALAGP
VSTLIAYAFVGL-LVFFTMACLGEMATYIP-----L-DGFTSYASRYCDPALGFAVGYAY
LFKYFILPPNQLTAAALVIQYWVDKEK-VNPGVWVTIFLVVIVSINVFGVRFFGEFEFWL
SSFKVLVMLGLMLLLFILMLGGGPD-HDRLGFRYWRHPGSFKE---YSET-----ITGD-
--TGRFVAFVSVFVYATYAYLGIELT-GIVAAEAQNPRKSIPKAIKLTMYRIVIFYLISI
FLLGMCVAYDDPLLIKAKNSSTS-AAASPFVVAIINSGINALPHIINACVLVFVFSACNS
DLYVSSRSLYSLAIDNKAPKIFAKTNRWGIPYYALSVSVLFCLLAYMCVS-S-ASAKIFN
YFVNVVSIFGILSWISILITYICFDRAVRAQGVDKST-FAYVAPFQPYGAWFS--LFFCC
LIALIKNFTVFLNHQFDYKNFITGYIGLPVFFFCYF----GYKF--TYKT---KVIDPLK
--VDLYTFKAAIDQE--EEDGKMADAEKA-E-RIKQNG-KNFEWFYDKFLGNIF------
----------------------------------------------------
>XP_003956074_Kazachstania_africana
----MSGLKSVGNSNNSKFEMTDL------------------------------------
----QKQSDQVTISSDLEQN-------SISIASSRNSSIGDRDIFD----DGKTEGF---
----------------------RLKKNLKARHVSMIAIGGSLGTGLLI-GTGTSLAAAGP
GSLFITYSFVGV-LVFFTMSCLGEMAAFIP-----L-DGFTSYASRYVDPALGFAVGYSY
LCKYLILPANQLTAGAMVVQYWVDRDT-LNPGVFITIFLILIVTINIFGVKIFGEFEFWL
SSFKVLVMLGLILLMFIIMLGGGPN-HDRLGFRYWRDPGSFKP---YSSSI--ISISGS-
--TGKFVSFTSCFVYALFCYLGIELT-GIVAAEAQNPRKNIPKAIKLTMYRIIIFYVITI
LLLTMCVAYNDPLLLKATGQSTS-AAASPFVVAIENSGINILPHIFNVCVLAFVLSAANS
DLYVASRSLYSLAIDNKAPKFFGKTNKWGIPYWSLAFSTAFSCLAYMNVS-S-SASNVFN
YFVNAVSIFGVISWICILVTYIHFDKACKAQGMDKSN-FTYVAPWQPYGAYFA--LFFCC
VLALVKNFTVFLGGQFDYKNFITGYIGIPVFFICFV----GYKI--VYKT---KTHRPEE
--VDLVTLKALIDQE--EEDGKIEDAERE-E-RLKNGN-KDWAWFYDRFLGKIF------
----------------------------------------------------
>XP_022464553_Kazachstania_naganishii
-----------------------------------------------MAAEKYPGLTVVG
SSSDDAATTHTIGSAGALPAKDKYNKTIEFVDVESQQSTSSATISEKLGDGDGDADPFA-
-------------------NEGSLQQGLKSRHIQMIALGGAIGTGLFV-GTSSTLALCGP
AGLFISYIIISS-VVYPIMCGFGEMVCYLPGNGNDASGSAAHLVARYVDKSLGFATAWNY
YYCYIILVAAECTAASGVVEYW---TVAVPKGVWILIFLGIVVILNFGPVKYYGEAEFWF
ASIKILCIVGLIILSFILFWGGGPN-HDRLGFRYWQRPGAFTE---HIM-------KGG-
--FGRFLDIYSGVIKGGFAFILGPELVCLTSAECEDQRRNIAKAARRFIWRLMFFYVLGT
LAISVIVAYNDPSLVSALASGKPGAGSSPFVIGIQNAGIRVLPHIINACILSSAWSAGNA
FMFASTRSLLTMARNGDAPRVFGKINRFGVPYVAISLSGGLSCLAFLNVS-S-STADVFN
WFSNISTISGFIGWICGCVAYIRFRKAIFFNGMY--DRLPFKTWGQPYAVYYS--LFVIS
LITLTNGYATFIPKNWKGSDFVAAYITLPIFVVLWV----GHKL--WTRTFTKRWWRRVD
-QIDV---TTGLVDI--EERTKILDETRVEP--------STR---WQKFMDAVL------
----------------------------------------------------
>XP_444823_Candida_glabrata
MTTTLS-VPPVFSENHSMVSLGASDSRGHHLTEHT-----------------------HH
EHHVNHVNHDKKDGLDINDM------DNLSTVSSRLEDSEKQDDY-MD--DGKDEHT---
----------------------RLRKDLKARHISMIAIGGSIGTGLLI-GTGNSLYTAGP
MSMFIAYAFVGV-LVFFTMAALGEMASYIP-----L-DGFTSYASRYCDPALGFAVGYAY
LCKYLILPPNQLTAAALVIQYWLDREQ-VNPGVWITIFLVIIVAMNFIGVKFFGEFEFWL
STFKVIVMIGLIILLFVIMLGGGPT-HDRLGFRFYDHPGAFKP---YSKS-----IDGS-
--KGKFVAFVAVLVYALFAYLGIELT-GIVAAEAANPRKSIPKAIKLTMYRIIVFYLVTI
FLLGMCVAYDDPLLKKAKTSGTG-AAASPYVVAIINSGIKALPHIFNACVLMFVFSACNS
DLYVASRTLYGLAIDNKAPKIFAVTNRWGVPYYSLLMSSCFCLLAYMSVS-S-GSAKIFN
YFVNVVSIFGLLSWISILITYLCFFRAVKAQNVDRSR-FAYRAPFQPYGSYFT--LAFCI
LIAFIKNFTVFLNHHFDYKNFITGYIGIPVFVISYF----GYKF--VKKT---KIWKPEE
--VDLYTFKAAIDEE--EEQGKIADAERR-E-RLKNSKTKGWDWFYEKVLGNIF------
----------------------------------------------------
>XP_004178016_Tetrapisispora_blattae
----MAESIQSTDISHTRIEIDNIAVQQKGLDSSQDGGIKFVDQTNYNIYG-NLDNMGDY
SKDYYEKSQYQQQNLDIESN------IS-SLSSTTSITSTGGSSPKHT--DG--------
-----------------------LKKNLQARHVSMIAIGGSLGTGLLI-GTGTSLSAAGP
ASMFIAYSFVGI-LVFFTMAAIGEMASYIP-----M-DGFTSYASRYVDPALGFAVGYCY
LFKYLILCPNQLTAASLVIQYWIDRDT-VNPGVWITIFLVVIVIINVAGVKFFGEFEFWL
SSFKVLVMLGLILLMFILMLGGGPD-HDRLGFRYWQHPGAFKP---YSDA-----IDGS-
--VGKFVAFVSVFVYALFAYLGIELT-GIVAAEAYNPRKSVPRAVKLTVWRIVIFYLVTI
FLLGMCVAYNDPRLLAAKGAGTS-AAASPFVVAIQNSGIRVLPHIFNACVLIFVFSACNS
DLYVGSRSLYSLAVDGKAPAIFKRTTSWGLPHYSLGVCVLFALLAYMNVS-S-GSAQVFN
YFVNVVSIFGLLSWICIFITYIGFMRAVKVQGVDRSK-FAYSAPFQPYGTYFS--LAWCV
FIAFIKNFTVFLGHSFDYKNFITGYIGLPVFVIFYF----GYKF--IKKT---KIVKSHE
--VDLFTGKEVFDQQ--EIEGKILDQEKQ-I-RLRENK-FSLEWIYEKFLGNIF------
----------------------------------------------------
>XP_003688025_Tetrapisispora_phaffii
----MT-VRDVASHSSSVSSLNSICYEIGGTAKTN-----------------------GI
DDS-YFKKDNGTVAYDLEVN------DQTRQNTLDDDASADSDGYNVM--DGKDDGT---
----------------------RLKKDLKARHISMIAIGGSLGTGLLI-GTGTALRTAGP
ASILIAYTFVGT-LVFFTMAALGEMAAYIP-----L-DGFTSYASRYCDPALGFAVGYSY
LFKYFIITPNQLTAAALVIQYWVDRDT-VNPGVWITIFLVVIIAINTIGVKYFGEFEFWL
SSFKIMVMIGVMIFLFVIMLGGGPN-HDRLGFRYWKTPGAFKP---YSSSV--VNIEGS-
--TGKFVAFVNVFVYALFAYLGIELT-GIVAAEAENPRRNIPRAIKLTVWRILFFYVATI
FLLGMCVAYDDPLLLAAANAQTS-AAASPFVVAIQNSGVDVLPHIFNVCVLMFVFSACNS
DLYVGTRSLYSLAVDGKAPKIFAKTNRWGVPYNAMGGCVLFCLLAYMNVS-S-GSAEIFN
YFVNVVSIFGVLSWSSILITFIYFDRAVRAQGIDRST-FAYVAPFQPYGSYFA--LFFCV
LLALIKNFSVFLGNEFDYKTFITGYIGLPVYAFSFI----GYKL--YYKT---KTVKPHE
--ADLNSYKAAVDRE--EEEGKIKEAERK-E-RLKHGK-KDLEWFYEKYISSIF------
----------------------------------------------------
>XP_001642644_Vanderwaltozyma_polyspora
----MS-VYEVTK-----------------------------------------------
DSK-LIRED----IIDLEKN------TTSSLNSFEQ----EDDSNKIS--DGKEDGV---
----------------------RLKKELKARHISMIAIGGSLGTGLLI-GTGTALRTGGP
ASILIAYSFVGI-LVFFVMACLGEMATYIP-----L-DGFTSYATRYCDPALGFAVGYCY
LFKYFIITPNQLTAGALVIQYWIDRET-VNPGVWITIFLVVIVIINTVGVRYFGEFEFWL
SSFKIMVMFGVILFLFIIMLGGGPN-HDRLGFRYWKNPGAFKP---YSES-----ITGS-
--KGKFVSFVAVFVYALFAYLGIELT-GIVAAEAENPRRNIPRAIKLTMYRIILFYIVTI
FLLGMCVAYNDPRLLAAAHASTS-AAASPFVVAIQNSGVRALPHIFNVCVLIFVFSACNS
DLYVGTRSLYSLAIDGKAPKLFAKTNRWGVPYNALFGCFLFCLLAYMNVS-S-GSAQIFN
YFVNVVSIFGILSWISILITYIFFYRACIAQNVDRNS-FAYRAPFQPYGAYIT--LFFCV
LIAFIKNFTVFIG-EFDYKSFITGYIGLPLYVIFYF----GYKI--IYKT---KLVKAEE
--ADLYSFKEAIDRE--EAEGKIKEAEAK-E-RLKNSK-KSLKWFYEKYLGYIF------
----------------------------------------------------
>XP_003682029_Torulaspora_delbrueckii
-------------------------------------------------------MLKTV
KSSSLTKEKV--AIDEAE-VQLEEGV----------------------------------
-TLDETIKQGVLHN-----DRTKLKQGLKARHIKMLTLVGVFGTGLFL-SSGGTLKKTGP
VGMLIAYVLVGI-VVGCNQIAIAEVASFMP-----ATGATIRHSEQFIDEAVGFTFGWIS
TYSSLM--PGELSATAVVMTYW---TD-LSPAIFITIFGVLFILTNIYTIRFYGEIEYFF
GWLKLALIAILIITGLVIDLGGTK--QERLGFHYWRNPGPFAE---YLV-------GGD-
--TGKFVGFWAALSSVVYSYSGIQNI-AILAGETKNSRHAIFHGAKNVFVRIILLYLITV
FVLTLIVPYNDKLI--ATGSGN--ARSSPFVIAMERAGIKVLPHIVNALILTSAWSAGNL
AIIEGSRNLFCLATKNQAPKIFLKTSKRGIPWVGVLFISSFLPLAYMSCS-E-SSATVFS
WFQELVSSNTLLRWILISANHIHMDRALRAQGYSR-KDLPYSTTIAPYAAWFS--GIMSF
IFLLTGGFYNFIHGNFDIESFFSRYFIIPLAIALFT----FWKL--FKKT---RYLRPHE
--VDL---QSIFEDI--RE-----NPEYI-P--------ETTPL-WKRL--IFKKNK---
----------------------------------------------------
>XP_037146406_Zygotorulaspora_mrakii
-------------------------------------------------------MTSDV
KLSYVAAEKA--TSQESD-VECT-------------------------------------
-TIIEETTEGVLHN-----DRTKLKQGLKSRHIKMLTIVGVFGTGLFL-SSGGTLRRAGP
VGLLLAYLLVGI-VVGCNQIAIAEVASFMP-----ATGATIRHSEQFIDEAVGFTFGWIS
TYSSLM--PGELSAATVIMSYW---TD-LSPAIWITVFGILFVLTNIYTIKFYGEIEYFF
GWLKIILIFILIITGLVIDLGGAH--KERLGFHYWRDPGPFAD---YLV-------GGN-
--IGKFVGFWSALSSVVYSYSGVQGI-AVLAGETKNSRHAIFYGAKDVFVRIIVLYLLSV
FVLTLIVPYNDPLL--ANSTGN--ARSSPFVIAMEGAGIKVLPHIVNALTLTSAWSAGNL
AIIEGSRDLFCLATKKQAPQIFLTTSKRGIPWVGILFIAMFLPLAYMACS-E-SSATVFS
WFQELVSSNTLLRWILISANHIHMDRALKAQGYSR-SDLPYSVSYAPFAAWFS--GIMSV
IFLLTGGFYNFLHGHFSIESFFTRYFIIPLAICLFT----FWKL--FKKT---RYLRPTE
--VDL---ASIFEDI--KE-----NPENV-E--------KSDPL-WRKL--PFNHSSKKE
NTTGDAH---------------------------------------------
>XP_002497207_Zygosaccharomyces_rouxii
---------------------------------------------------------MLE
KKGTVVLERPASGEDECESEEID------------------------------EKNG---
----------------------NLSRELKPRVVSLLTLGSAVGTGLII-GSGSALAKGGP
ISLFIAYLFTGS-LLCVVIFSLSEMASFAP-----MDKGFSGYLNRYVDPAFGFAAGWNY
FLKYAIVLSANLTAFGLVIGYW--RPD-VNVGVWVTVLYVTVFCVNFLAVKYFGEIEALL
TVFKLLVLVIVYITCLIITCGGAPN-HTTTGFRYWRESGAL-P---YL-------VGGG-
--TGKFLGWWACVVQSIFGFMGSEMI-GIVYGETANPKKTIPKSSMNVFFRIGFLYVFGV
FILGLAISPVNSKLVHAHSTDAN---ASPFVIAISSSGIKVLPNFVNAALLVFIISSANT
DIYICSRQLYGLAKDGAAPKIFLLVNRFKVPVVGCVTGSLLGFLAYMNTK-K-SAATVFS
YITSTVSVFGILNWFYILIAYINYDRAIKAKGISIDD-IPFRMWFQPYAAYVT--LFFVT
IITFFNGYNAFI-IKFHYKTFITSYIGVFANILMVI----GYKL--YFKT---KFVKPSE
--ISFRTRNEHEGEE--A------------------------------------------
----------------------------------------------------
>XP_003648148_Eremothecium_cymbalariae
-----------------------------------------------MSLEIKKEASV--
SKQEFNG-MKEV----------KSNEETYRTSHSNLESQNSDVVSDY-------------
--------------------EHNLKKGLSNRHIQLIALGGCIGTGLFV-GTSSTLTQCGP
APLFLSFIIIST-MVYCIMCTLAEMVCYLP-----QQGSVPELVTRYVDPSLGFAAGWNY
AYSYAMLVATELTAAAGIVRYW---TDQVPQGVWITIFLIVVVVLNFSAVRFYGESEFWF
ASLKIICILALLVVSIVIFFGGAPN-HDRVGFRYWRNPGAFGY---HIT-------GGN-
--LGRFLDLWTAIIKSAFAFILSPELVGLACVEAKDTRRNIEKASRRFIYRIIFFYLSSS
LMIGVIVAKNDHNLLLALEENRPGAASSPFVQGIANSGIPVLNHVINVAILTSAWSAGNS
FFYASSRSILALSKQGDAPKIFSKINRFGVPYNAVFLCSLVACLAYLNVS-S-TSSKVFQ
WLSNICTISGFIGWFLIGVAYIRFRKAILFNRLL--DRIPYRSPLQPFSAYFF--TIVVA
IITLTNGYVVFIKGRWDYKDFLTSYISLPIFLAFYL----GHKT--IYKT---RFCIPVD
-QIDV---ITGLEEA--EEEAK-LSVVRV-P--------KNA---WEKFINWLL------
----------------------------------------------------
>NP_985703_Eremothecium_gossypii
-----------------------------------------------MA-DRASSASI--
EKADNGGYMHKV----------KTPHS--RTSLEELETQSAG--SEY-------------
---------------------NTLHKGLQSRHIQLIALGGCIGTGLFV-GTSWTLHNCGA
APLLLSFILIST-IVYPIMCSLAEMICYLP-----QQGSVPELVSRYVDPSLGFATGWNY
AYAYAILVAAELSAAASVVSYW---DNPVPMAAWITIFLVVVVGLNFTAVKYYGEAEFWF
ASIKLICILGLLVVSVVIFFGGAPN-HDRTGFRYWKNPGPFAM---SLA-------PGS-
--TGRFLDVWRAVIKSAFAFILSPELIGIACVEAQDTRRNTEKASRRFIYRIIFFYVSCA
LMIGVILSRTDPKLIEALETGAPGAASSPFVQGIANAGIPVLDHVINVAILSSAWSAGNS
FMYASTRMVLALAREGNAPKFLTKINRYGVPYNAVIVCTLVACLAYLNVK-T-TSANVFQ
WLSNICTISGFIGWFAMGIAYIRFRRGIVFNNLQ--SRIPYQGPLQPYIAYYF--TFMTV
VVCLTNGFHVFLKGRWNVVDFVAAYVTLPIYLVLYL----GHKL--WFRT---RWYIPVE
-QIDV---ITGLVEA--EEESK-MTPPRI-P--------KNL---WEKFLYWLL------
----------------------------------------------------
>XP_454683_Kluyveromyces_lactis
----MA-EKVYLDAQLSRVDTDEDIEKQQLFGDDN-------------------------
----IVIERSSQLFYDGQSD------SKVHGITSGHGSDVKNVVTHTSEFDGKHDGI---
----------------------RLKKALEARHVSMIAIGGSLGTGLLI-GTGSSLALAGP
AAILIAYAFVGL-LVFFVMSCLGEMAAYIP-----L-DGFTSYSTRYADPALGFAVGYAY
LFKYWIIVPNQLTAGALVIQYWVDRDK-VNPGVWITILLVAIITINFLGVRFFGEIEYYI
SAVKITVMLGLIILLLVLACGGGPN-HEVLGFKYWKNPGAFKE---YSTA-----ITGA-
--KGRFVSFASVFVLALFAYLGTELC-GIVVSECKNPRKAVPKAIKLTMYRIIVFYLISI
FLLGMCVPFNDPLLISAKSAKTS-ASASPFVVAIVNAGIPVLPHIMNACILIFVFSAANS
DLYVASRSLYGLAIDNKAPRIFAKTNKQGVPYWSLLVGVLFALLAYMNVS-S-GSSEVFT
YFVNCVSIFGLLSWISILITYIRFDKAFRVQGIDKST-LAYQSPLQPYGAWFS--LFFCI
LIGLIKNFPAFLGDTFDYKSFITGYIGIPTYIISYI----GYKL--WYKT---KIIPSEE
--VDLVSFKEAVDLE--EEEGKMLDEERA-A-HLAAHG-KDLKWCYEKIFGWVM------
----------------------------------------------------
>XP_022675165_Kluyveromyces_marxianus
---------------------------------------------MLVTSDNSERTSVTP
Y---NSGHPKEKGFLNVQHVHEDSDQD-YYTDIEKADS----------------------
--------------------PQKVVRGLQSRHIQLIALGSAIGTGLFI-GSGGALSTCGP
APLFMAYIIISF-FVWTIMNQLTEMVCLIPLPG---EASIYSLTKTYMNSSISFMSGWNL
FYAMAMIVPTEITACALLIKYW---TDA-NSAIFITIFIVVSICLTMLPVRAFGESEFYV
CTIKIVTIIGLIIIGIVIFFGGGPNQHHVLGFHYWKTPGAFQE---HLA-------SGS-
--TGKFLAVWTAIIKSGFSFVLVPETVTSCSAECVMPRRNMPRACQRFVYRLAVFYVLGT
LIIGVIVGSDNDRLINAIQSGKSDAAASPFVIGIQEVGIKVLPHIINACILTSAYSCGCA
LLYGSSRTIYAMALKGDAPKIFGKVNRFGTPYYSVGAASLFTFLAYLNCS-K-SSSKVFN
WLSNIATISGFVSWIFVAATYLRFRRVMDILNLN--DRVPFRVPYQRAFAWAT--GIFFF
ILSLTNGYSVFISGNWNVSDFFAAYVTIGFMMVLFIIGTAYHRE--W------RFRDPYE
IETEI---LPKIAIS--DEEER-NEVVPV-P--------KNL---WEKIVAFII------
----------------------------------------------------
>XP_022628856_Lachancea_lanzarotensis
---------------------------------------------------MPSSSDKTF
ELAPVENTTTQEDKLEGQVVDIQ-------------------------------------
-TIAEE-ETGVLYN-----DRSKLKQGLKERHIKMLTLVGVFGTGLFL-SSGGTLRKTGP
AGMFIAYLVVGI-VVGCNQIAIAEVASFMP-----ATGATIRHAEQFIDESVGFTFGWIS
TYSSLM--PGELSATAVVMKYW---TN-LNSGVFITIFGILFVLTNIYTIRFYGEVEYIF
GWLKVLLILILIITGLVIDLGGTKG-QERLGFHYWRDPGPFAE---YLV-------DGS-
--IGKFVGFWSALSSVVYSYSGIQNI-AILAGETKNSRHAIFHGAKNVFVRIIALYLAAV
LILTMIVPYNDKLI--ATGTGT--AKSSPYVIAMNRAGIKVLPHIINAIILTSAWSAGNL
AIVEGSRNLFALATKKQAPQIFLKTNKRGIPWVGILFISAFLPLAYMSCS-E-SSSEVFG
WFQELVSSNTLLRWILISANHIHMDRALKAQGYSR-SDLPHHTPIAPYAAWFS--GIMSV
IFLLTGGFYNFIHGHFNIESFFTRYFIIPLAIGLFT----FWKL--FKKT---KYLRPEE
--VDL---KAIFEDI--AQ-----NPEHI-P--------PKYSL-RKKI--VSAWKDHKS
Q---------------------------------------------------
>XP_002551478_Lachancea_thermotolerans
--------------------------------------------MTNEKEELPSGELKKT
EAVQVCET------YEADSVEPQ-------------------------------------
-NANEP-EEGVLYN-----DRTRLKQGLKERHIKMLTLVGVFGTGLFL-SSGGTLKKAGP
AGMFLAYVVVGI-VVGCNQIAIAEVASFMP-----ATGATIRHAEQFIDESVGFTFGWIS
TYSSLM--PGELSATAVVMRYW---TD-INPAVWITIFGILFVLTNIYTIRFYGEVEYFF
GWMKIILIIILIVTGLVIDLGGAK--QERLGFHYWREPGPFAE---YIV-------KGE-
--IGKFVGFWAALSSVVYSYSGIQNI-AILAGETKNSRHAIFHGARNVFLRIIVLYLIAV
LVLTLIVPYNDKLI--ATGTGT--AKSSPYVIAIQRANIKILPHIINAIILTSAWSAGNL
AIVEGSRNLFALASKNQAPKIFLTTNKRGIPYVGIAFISAFLPLSYMSVS-S-SSANVFS
WFQELVSSNTLLRWILISANHIHMDRALKAQGYSR-SDLPHSTCLGPFAAWFS--GIMSL
IFLLTGGFYNFIHGHFDIESFFTRYFIIPLAIILFT----FWKL--FKKT---KYLRPAE
--VDL---ESIFEDI--RQ-----NPE---------------------I--TLATTT---
----------------------------------------------------
>XP_020054928_Aspergillus_aculeatus
------------------------------------------------------------
---------MSATEIY-PAKGPDISFQP---PTEETSKVGDR------------------
------E-RIVQDE-----EAQNLRRGLEQRHTQMIAIAGAIGTGLFL-GLGSSIASGGP
LGALLGYMLVGA-IVCAIQIALGEVSALMP-----VTGSFVRHVELLVDPGLGFAIGWNV
VYGCFMSVPSEISAAVVLIQYW---TE-LNTAVWVTILIILSAVVALLFIRVYGELEFCF
AILKILLIIGIVIMGLVIDLGGVAG-TPRLGFHYWKDPGPFSE---YIA-------SGT-
--WGRFLGFWAVLTTAVYSFSGVESL-TMAAAEMQNPRRNIPRACKRVFARVTIFYIIAV
LIVGMLVPSTDPRL--NDYSGT--AATSPFVIAAADAGIKVVPSIINAVVLTSAWSSSNQ
SILSGTRTLYGLALKGHAPKVFLRTTRHGVPYMCAALQIAVSCLAYLSCS-N-GAYTVFN
WLLDLTSAGVLVSWITIALNHIRLIQGCRAQGIAT-EALPWHNWWSYYSSWFA--LVSCI
IILFTGGFTVFTKGNWDPASFVSSYLDIPLVLAFYL----GYKF--WKKT---RLVPVQE
--IPL---QQALQEV--RD-----DVEDE-P--------VQTSK-WSKL--NILWG----
----------------------------------------------------
>XP_001276387_Aspergillus_clavatus
------------------------------------------------------------
-----MHSTDSKIQPDPARPVGEEVVPYLEKDALQLN-------------VGGRGGT---
------------------------QRRLKNYQVSMIGFCGGIGTGLFV-GTGAAYAKAGP
AGLLLAYAVVGL-VLWCVMQSIAELATLLP-----TAGSFPHWATRFIDPAVGFSLAISY
GYCYTIAIASEVSAAAVIVSYWTD----LTPAVVISVGLVLILAINLMSVRFYGETEVLA
GAIKILCFLGLVIVAIVITAGGGPN-HEAIGFRYWHNPGAWTN---YNG------ITGP-
--TGHFLGFLSAFVNASFSFIGVETV-VITAAESVDPHDAIPKAARRVTYRIALFYVLGA
FLIGLIV---DPRTSDLVSGSGN-ANSSPWVIAIRQAGINALPSIVNACVLISAWSAGNS
YCWVGSRMIVAMTTDHQLPQIFGRVNKKGVPYLAVIAAWLFGPLAYLSLG-SGGAAQAFS
WLLNLSTVAGLIAWATLSLCYIRFYAAMKAQGVHRDT-LPWKGPLQPYAAWVG--FIGST
IITLVAGFPVFLKGNWSSSDFVASYIGIPIFIAPII----GWKL--WHRT---KFIRAAN
--IDLWS-------------GRLQEGEIV-ERHAPQT-------WWGRTLDWIF------
----------------------------------------------------
>XP_001262130_Aspergillus_fischeri
------------------------------------------------------------
------------------MSDPGKETLHDTEKQLP-------------------------
----DNDSATDHLG-----EIRLVKQGLHQRHIQMIALAGTIGTGLFL-GSGRAIARSGP
LGALLGYTIVGL-AGSTVVFAVGEMGALVP-----LNGGVVRYAMLFLDPALAFANGWNQ
VYSYLVSIPAELSAAAVIVEFW---VT-VNNAIWITTFGLLMLATALLFVRVYGELEFGF
SMIKIMLIIGINIMALVITCGGGPD-GQSIGFRYWRNPGPFVQ---YLD------IPGS-
--WGQFLGFWTTLNNALYAYSGMENI-TVAAAETRCPRQAIPKAARRIFARVFLFYILSI
FMVGMVVPSNDPTL--LRSTGN--ASQSPFVIAARRAGIQAVPSIINAAVLTSAWSAGNS
NMLGGSRILFGLAMHGHAPRLFTRASRFGAPYVAVVLIGVFMGLGYMTLS-N-SASTVFT
WLQDIVSISTLVNWMCICIIYLRFQYGCRKQGIDRHKELPWAAPLQPYLTWFA--LVLFT
LLLFTGGYSTFMRGHWDTETFVSSYLNIPIILGLYF----GYKL--WGKT---AIVPLED
--IPI---RPFIQVY--RD-----EPEPE-P--------KRRTW-WRRL--NILWS----
----------------------------------------------------
>XP_041143761_Aspergillus_flavus
------------------------------------------------------------
-------------------MPPHTAEYPSFDEAGPTSIAEKKGFHD-------------N
VGSYDVENTAGQLE-----EVHDFKQGLHQRHIQMIALAGTIGTGLFL-GSGRAIATAGP
LGAFLGYSIIGL-TVSSVVFGVGEMGALAP-----LTGGAIRYLELFCDPALSFAVGWNH
VYSYVVSIPSEIVAAAVIVQFW---VT-INNAIWITVFGVVMLITALLFVRIYGELEFGF
SMLKIMLVIGINIMALVITCGGGPD-HKAIGFSYWKNPGPFVQ---YLG------VEGS-
--LGRFMGFWTTFDNALYAYSGIDNI-TVAAAETRNPRHAIPQAARRIFVRIFLFYILTI
FMVGLVVPSNDPNL--LGSTST--AAHSPFVIAARNAGISAVPSIINAVVLTSAWSSGNS
NMLGGSRILYGMACNGHAPKFFKRMNRFGVPYISVALYGLFMALGYMTLS-D-SASTVFT
WLQDIVAISTLVNWVCICIVYLRFYYGCKKQGIDRHKELPWAAPFQPWSTWFS--LILLV
ILFFTGGYKTFMHGHWDTETFISSYLNGPLILVIYL----GYKF--VKKT---RIIPLEE
--IPI---RPFIENY--QN-----NPEPE-P--------KPKKG-WRRL--NILWS----
----------------------------------------------------
>XP_748248_Aspergillus_fumigatus
--------------------------------MVAAGSPQISPQMKFPGSLRKLGTSWSG
GKKSNLSSFWVLLVRIPLLVSASTATMP-LESELGIQLTEGEG---------------SS
ASDGDIAFIRRGFG-----EVQAVRQGLYQRHLQMIALAGTIGTGLFL-SSGQALVMGGP
LGAFLAYTIVGL-GVSSVVLTVGEMGALVP-----LSGGLVRYAEYFFDPAMAFANGWNQ
VYLYTVTIPAEIVAAPVLVQFW---IT-VNNAIWITVFSLLVLITALVFVRIYGELEFAF
AILKILLIIGVNIMALVITCGGGPD-GQSIGFRYWRDPGPFVQ---YLG------IKGS-
--LGQFLGFWTCLNNAVFSYSGIQNI-TIPAAETRSPRRSIPEATRRVLYRIFLFYVLSI
FMIGLVVPSNDPTL--LRLTGT--ASQSPFVIAARRAGIKTAPSIINAIILTSAWSAGNS
YILFASRILYGMAVHGHAPAVFERLNRFSVPSVAISCIGLFMSLGYMSLT-E-SSTIVFR
WLRDVVSVATLVDWIIVCIVYLRFYYGCKKQGVDRHKELPWAAPFQPYFTWAS--LILFA
LLLITGGYSTFIHGHWDTETFVSSYINIPIVLGLYY----GYKF--WKKT---HIITLEN
--MPL---VGLLQFYLSQD-----EDEPE-P--------RPRKG-LAKL--NILW-----
----------------------------------------------------
>XP_663722_Aspergillus_nidulans
-----------MTDQRSKDDLGMIGDDRGRSEEDKGQDPQAPAYLSYDLLALGACRLRSR
SASAGYSRRSAVFLYSAVPLPPSSFSSRLISSSGLFPAIASSSGPRGVMGVEKDDGITAA
PQNPVYDASVAEKGVLEVPQENELHRALKARHITMIAIGGAIGTGLII-GTGSALEKAGP
GAILISYAFMGF-IVYLVMCGLGEMATWLP-----RSSGFTGYAVRFCDPALGFALGYTY
WFKYIIVTPNQLTAAALVIQYWLPADK-VNPGVWITVFLVLIVFINYFGVGFFGEFEFWL
SSFKVVVIVGLILLSFILMLGGGPD-HDRKGFRYWKDPGAFNS---YIDMG----PDGNG
SAAGRFYAFWATLVSATFAYLGTELV-GVTVGEAQNPRKTIPRAIKLTFYRIIFFYVISV
LLVGTLVPYDSSELKQANSASTS-SAASPFVLAIQLSGIPALPHILNACILAFVFSAANS
DLYIATRTIYGLAKEGKAPKILTKTDRRGVPFVALGLCTLIALIAYMNVS-S-SSKTVFK
YFVDLVSQFGLLSWISLLVTHICFVKARKAQEIPKNE-LAYTAPLGVWGSYFA--LFWCI
VVSLTKSFDVFTGDTFNYKTFITSYLGIPLYLILIF----GYKF--TTRC---KRVLPHE
--ADLYTDKDAIDRE--EAAYLARQEAKR-AAQGANH--KQANWFYKTFVSWLF------
----------------------------------------------------
>XP_001390745_Aspergillus_niger
------------------------------------------------------------
-----------MDDIHNTQKDPDVFISPTLEPGPALPKVGDR------------------
------TPRIVHDE-----EAQNLRKGLQERHTQMIAIAGAIGTGLFL-GLGSSIQTGGP
LGALLGYLLIGL-VVCAVQIALGEVSALMP-----VTGSFVRHVELLVDPALGFAIGWNV
VYGCFMSVPSEISAAVVLIQYW---NDTLNPAIWVTILIVISAIVSFLFIRVYGEVEFVF
AILKILLIIGIILMGLVIDLGGVSG-TPRLGFHYWKDPGPFVE---YIA-------SGP-
--WGRFLGFWAVTTNAVYSFSGVESL-TIAAAEMANPRQNIPRACKRVFARVTIFYFLAV
LIVGMIVPSNDPRL--GNESGT--AAQSPFVIAASDAGIKVVPSIINAVVLTSAWSASNQ
SILAGTRTLYGLALKGHAPAVFLRTTRHGVPYACAVAQISVSALAYLTCQ-N-EAYTVFN
WLLDLTAAGVLISWGTIALNHIRLMRGFRAQGLDT-AEMPWHHWWSVYTSWFA--LVMCV
IVLFTGGFTVFTHGNWDASSFVSSYLDIPLVLAFYL----GYKF--YRKT---EMVSSYE
--MPL---EQALLEC--RN-----DPDNV-P--------IQRSK-WSRW--NILWG----
----------------------------------------------------
>XP_015412216_Aspergillus_nomiae
------------------------------------------------------------
---MAIPFKGPVQHDREISP------NPQPGRSAPAINDNEQ------------------
------QQQIVSQE-----ERENLHRGLSQRHVQMIAIAGAIGTGLFL-GLGGAIATGGP
LGALLGYIFVGL-IVCCIQYALGEVSALMP-----VTGSFVRHAELLVDPALAFAIGWNV
VYGSFLAVPSEISAAVVMIQYW---TD-INAAVWVTVLIFVSAGVAITLVRVYGEIEFFF
ALLKILLVVFVVILGLVIDLGGIPG-KPRLGFHYWKDG-LFVE---YIT-------SGA-
--WGRFLGFWAVMTNAVYSFSGVESL-AMAAAETKNPRHNIPKACRRVFVRVTIFYLAAV
LVVSMLVRSSDPRL--QHDSGT--AATSPFVIAASDAGIKAIPSIVNAVCITSAWSASNQ
SMLAGTRTLYGLAVKGHAPKIFLKTSSWGVPYMCVAAQTAVSFLAYMCVS-N-SALTVFY
WFLDLTAAGVLVSWITIAFNHIRLLQALRAQGIPA-TELPWHNRITYFSSWFA--FIACI
LILFTGGFTVFTAGNWDPASFVSSYLDIPLVLGAYG----LYKY--IRGT---KIIPLTD
--VPV---HQALEEA--RN-----DPENV-P--------IKKAKGWKRL--NILWA----
----------------------------------------------------
>XP_001820491_Aspergillus_oryzae
------------------------------------------------------------
-------------------MPPHTAEYPSFDEAGPTSIAEKKGFHD-------------N
VGSYDVENTAGQLE-----EVHDFKQGLHQRHIQMIALAGTIGTGLFL-GSGRAIATAGP
LGAFLGYSIIGL-TVSSVVFGVGEMGALAP-----LTGGAIRYLELFCDPALSFAIGWNH
VYSYVVSIPSEIVAAAVIVQFW---VT-INNAIWITVFGVVMLITALLFVRIYGELEFGF
SMLKIMLVIGINIMALVITCGGGPD-HKAIGFSYWKNPGPFVQ---YLG------VEGS-
--LGRFMGFWTTFDNALYAYSGIDNI-TVAAAETRNPRHAIPQAARRIFVRIFLFYILTI
FMVGLVVPSNDPNL--LGSTST--AAHSPFVIAARNAGISAVPSIINAVVLTSAWSSGNS
NMLGGSRILYGMACNGHAPKFFKRMNRFGVPYISVALYGLFVALGYMTLS-D-SASTVFT
WLQDIVAISTLVNWVCICIVYLRFYYGCKKQGIDRHKELPWAAPFQPWSTWFS--LILLV
ILFFTGGYKTFMHGHWDTETFISSYLNGPLILVIYL----GYKF--VKKT---RIIPLEE
--IPI---RPFIENY--QN-----NPEPE-P--------KPKKG-WRRL--NILWS----
----------------------------------------------------
>XP_040635234_Aspergillus_ruber
------------------------------------------------------------
---MSAPFKGPIYGNNELPPTESH-LDPE-GQRVTTIPGSDD------------------
------AHQIVAHQ-----ERQNLLRGLSQRHVQMIAIAGAIGTGLFL-GLGGSIATGGP
LGALLGYMFVGL-IVCCVQYALGEVSALMP-----VTGSFVRHAEVLVDPALAFAIGWNV
VYGCFMSVPSEISASVVLIQYW---TD-INAAVWVTVLIVLSVIVAITFIRVYGEVEFVF
ALLKILLVIFVVILGLVIDLGGVPG-KPRLGFHYWRHP--FVE---YIS-------DGT-
--WGRFLGFWAVMTNAVYSFAGVESL-AMAAAETVNPRHNIPKACKRVFVRLTIFYLAAV
LIVGMLVPASDPRL--KNESGT--AAQSPFVIAAGDAGIAAIPSIVNAVCLTSAWSASNQ
SILAGTRTLYGLALKGHAPKIFLRTTSWGVPYMCVLLQIAFSFLAYMCVS-N-NALTVFY
WLLDLTSAGVLVSWITITWNHIRLLQALKAQGVPT-TELPWHNRI---------------
-----------TPGNWNPASFVSSYLDIPLVLCVYG----VYKV--IRRT---RIVPLKE
--VPI---RQALEEA--QN-----DLENV-P--------IKKRRGWRRL--NILWG----
----------------------------------------------------
>XP_040699845_Aspergillus_sydowii
------------------------------------------------------------
-------------------------MDSSSPYETKVGGATTDMEMWPGRGNVASGSHEE-
-----------------------IKRNLQSRHITMIAIAGMIGTGLFL-TSGQVIATAGP
AGAFLAYIVMGL-VTAGVAYTTGEITAFMP-----TTGGFIRHATKFVEPALGAATGWNF
WYTMSITAPTEITAAATLIEFWQ--VD-VNMAVWITVFGVFIVAVNFCDVRVYGESEVFF
STLKIMLIIGLIIGGIVINAGGGPN-HEYLGFRYWRDPGAFKA---YIE-------TGS-
--AGRFLAFWKVLLTSAFSYGNIQVV-AISGSETRNPRKIIPSATRKTFLRVFLFYVLSI
FIVGLIVRSDDEAL--NNETGT--AQQSPFVLAFERAGVAVLPHIINGVVCTSAISSASG
CIFIASRTLYGLSRDGHAPRLFQRCNRFGTPYLAVGMSCILMPLAYMVLGNS-TAATVFQ
WFVNITTVAGLIGWIVIEVTYLRFFAGLKVQGFDR-RRLPSRNFMQPYVAWAT--LFMVV
MVVLFSGFDVFTTGNFTAAGFLTSYLNIAIFAGLYI----FFKI--SLRS---KVVPLKE
--IDF---QSEFDAIEIEKLSGEYVPEIN----------QSW---WKRFIHWI-------
----------------------------------------------------
>XP_001208372_Aspergillus_terreus
------------------------------------------------------------
-------------------MAPAITIHPKTD-AHP--LAEDEAYQEHKHPENMDYAAKSN
IS--DVETATAHLQ-----EIHALKQGLYQRHIQMIALAGTIGTGLFL-SSGRAIATAGP
LGAFLAYIIIGL-AVSSVIFGVGEMGALVP-----LNGGVIRYAEIFCDPALAFANGWNQ
VYSYIVSIPSEIVAAAVIVEFW---VT-INNAIWITVFGLLMIVTALLFVRVYGELEFFF
SMLKIMLIVGINIMALVITCGGGPN-HTAIGFSYWHNPGPMVQ---YLG------IPGS-
--LGRFLGFWKTFDNALYAYSGIENI-TVAAAETRSPRRAIPMAARRIFIRILVFYVLTI
FMVGLVVPSNDPDL--LNSTDT--AAQSPFVIAARQAGIKVVPSIINAVVLTSAWSSGNS
NMLGGSRILYGMAVHGHAPAIFQRISRFGVPYVAVGLYGLFMALGYMTLS-N-SASTVFT
WLQDIVSISTLVNWICICVVYLRFLHACSKQGIDRHRELPWAAPFQPYTTWVS--LTIFI
ILFFTGGFTIFIRGHWSTETFISSYLNLPLIVVVYF----GYKF--TMKT---RILPLDE
--VPI---RPFIESF--RN-----NPEPE-P--------KPKRG-IRRL--NILWS----
----------------------------------------------------
>XP_022486439_Penicillium_arizonense
-----------------------------------------------------------M
ADFGGLPKTESRYTV---QDVEYQ-LPPHSGPSRAIIPDDG-------------------
--------QIVTQH-----ERQSLIRGLGQRHIQMIAIAGAIGTGLFL-GLGGSIATGGP
LGALLGYMLVGI-VVCCIQFALGEVAALLP-----VTGSFVRHAEVLVDPALSFAIGWNV
VYGCFISVPSEISASVVLIQYW---TD-INAAVWVTILIVVSVVVAISFIRVYGEIEFIF
AILKILLVIFVVILGLVIDLGGVPG-VSRKGFHYWKEPGPFVE---FIA-------QGS-
--WGHFLGFWAVMTNAVYSFAGVESL-AMAAAETKNPRQNIPKACKRVFVRVSLFYLAAV
LIVGMLVSSADDRL--GNDSGT--AATSPFVIAAGDAGIKAIPSVVNAVCLTSAWSASNQ
SILAGTRTLYGLAIKGHAPKIFLRTSKWGVPYMCVLLQVLFSLLAYMCVS-N-GAMNVFW
WFVDLTAAGTLISWITIALNHIRLLQAMDKQGIPG-TALPWHNRITRYTSWFA--LISCI
IILLTGGFEVFTKGNWDPASFVSSYLDIPLVLLAYG----GYKL--IRRT---EIIPLSQ
--VPV---QLAIDEA--NN-----DPDNV-P--------IKKDSVWAKM--NILWG----
----------------------------------------------------
>XP_014539077_Penicillium_digitatum
--------------------------------------------------------MAGV
FDDQSSTKTGSRYVVQNVQDVEYQHFTPQSGSSSAAISEDG-------------------
--------QIVTQY-----ERQSLIRGLGQRHIQMIAIAGAIGTGLFL-GLGGSIATGGP
LGALLGYLFVGL-IVCCIQFALGEVSALLP-----VTGSFVRHAEILVDPALAFAVGWNV
VYGCFISVPSEISASVVLIQYW---TD-INAAVWVTILIVVSVAVAVSLISVYGEIEFLF
AILKILLVIFVVILGLVIDLGGVPG-VPRRGFHYWKDPGPFVE---YIA-------TGS-
--LGRFLGFWAVMTNAVYSFAGVESL-ATAAGETKNPRQNIPKACKRVFARVSIFYVATV
LVVGMLVSSADERL--GSDSGT--AATSPFVIAASDAGIKAIPSVVNAVCLTSAWSASNQ
SILTGTRTLYGLAVKGHAPKIFLRTTRWGVPYMCVLLQVAFSFLAYMCVS-N-DAMNVFW
WFVDLTSAGTLVSWIAIALNHIRLLQALDKQGISP-TELPWHNRITRYTSWFA--LVSCV
VILFTGGFVVFTAGNWDTASFISSYLDIPLVLFAYV----GYKL--IRRT---KIIPLKQ
--VPV---QQAIDEA--NN-----DPENV-P--------IKKDGMLAKM--NILWG----
----------------------------------------------------
>XP_016595866_Penicillium_expansum
------------------------------------------------------------
----------MSTIKNFLGNEDTPDI-HEFTKDVKATMQDPEAPIK--------------
----PEDEYVGDFE-----EISTVRQGLHQRHIQMIALAGTIGTGLFL-SSGRAISRSGP
LGAFLGYLVMGC-VAGTVTLAVGEMGTLVP-----LNGGIVRYAEYFVDPALAFANGYNV
VYSYLVSIPAEIVAAAVLVQFW---SD-LNSAIWVTIFGLLMICTALVFVRVYGELEFAF
SMMKILLIIGVNIMALVITCGGGPD-HKTIGFEYWRSPGPFVQ---YLG------IGGA-
--LGRFLGVWTSMNNALYAYSGIETI-TVAAAETKSPRQAIPQAAKRVFIRILVFYVISI
FMVGLVVPSNEPRL--SASTGT--ASESPFVIAATLAGIKVVPSIINAVIITSAWSSGNS
NMLGGTRVLVGLAMNGQAPKFFTRLNRFSVPWVAISLYGLFMCLGYMSLS-A-TASTVFN
WLQDLVSITTLTNWMSILVTYLRFYYGCKKQGISR-KSLPWATPLQPYISWAS--LFLLT
ILLITGGYSTFIKGHWDNESFVSSYINIPLFLILYF----GYKF--IRKT---KIVPLED
--IPI---QPFIDIA--NR-----NPEPE-P--------KPKKG-LHKL--NILWS----
----------------------------------------------------
>XP_040650640_Penicillium_griseofulvum
----------------------------------------------------------MV
FEDQSS-KTGSRYTVQNLQDVEDQDFTPQSGPSSGAIADNG-------------------
--------QIVTQY-----ERQSLIRGLGQRHIQMIAIAGAIGTGLFL-GLGGSIATGGP
LGALLGYLFIGL-VVCSIQFALGEVSALLP-----VTGSFVRHAEILVDPALAFAVGWNV
VYGCFISVPSEISASVVLIQYW---TD-ISAAVWVTVLIIVSVVVAISFIRVYGEIEFVF
AILKILLVVFVVILGLVIDLGGVPG-VPRKGFHYWKDPGPFVE---YIA-------TGP-
--LGRFLGFWAVMTNAVYSFAGVESL-ATAAAETRNPRHNIPKACKRVFARVSIFYIAAV
LVVGMLVSSADKRL--GSDSGT--ATTSPFVIAAGDAGIKAIPSVVNAVCLTSAWSASNQ
SILAGTRTLYGLAIKGHAPKIFLRTTKWGVPYMCVLLQVAFSLLAYMCVS-N-NAMNVFW
WFVDLTAAGTLVSWITIALNHIRLLQALDKQGISP-TELPWHNRITRFTSWFA--LVSCV
LILLTGGFAVFTAGNWDPASFVSSYLDIPLVLFAYG----GYKW--IRRT---EIIPLKM
--VPV---QQAIDEA--NN-----DPENV-P--------LKKDSILAKL--NILWG----
----------------------------------------------------
>XP_038931629_Penicillium_roqueforti
------------------------------------------------------------
----------MSTIKTFH-NDHSTDAVDEFDKDVKTMIHDPESPVQ--------------
----PEDEYVGDFE-----EISALKQGLHQRHIQMIALAGTIGTGLFL-SSGRAISRSGP
LGAFLGYLVMGC-AAGTVTLATGEMGTLVP-----LNGGIVRYAEYFVDPALSFANGYNV
VYSYLVSIPAEIVAAAVLVQFW---SD-LNSAIWISIFGVVMLCTSMAFVRVYGELEFGF
SLMKILLIIGVNLMALVITCGGGPD-HKTIGFEYWRHPGPFVQ---YLG------IGGS-
--LGRFLGVWTSMNSALYAYSGIETI-TVAAGETKSPRHAIPQAAKRIFFRILIFYVISI
FMVGLVVPSNEPRL--SSSSGT--ASESPFVIAATLAGIKVVPSIINAVIITSAWSSGNS
NMLGGSRVLYGLAVNGKAPKFFTRLNRFSVPWVAISLYGLFMCLAYMSLS-S-TANTVFD
WLQDLVSITTLTNWLTILVTYLRFYYGCKKQGISR-KSLPWATPLQPYISWAS--LIMLS
LLLITGGYSTFIKGQWSDEGFVSSYINIPLFFIFYF----AYKL--IHKT---KIIPLED
--IPI---QPFIDIA--NR-----NPEPL-P--------QPKKG-LRKL--NILWD----
----------------------------------------------------
>XP_002565627_Penicillium_rubens
------------------------------------------------------------
----------MFTLKGFLGNED-PAAVHEFKKDAKSTIEDPESPIQ--------------
----PEDEYVGDFK-----EISTLRQGLHQRHIQMIALAGTIGTGLFL-SSGRAISRSGP
LGAFLGYLVMGC-VAGTVTLAMGEMGTLIP-----LNGGIVRYAEYFVDPALAFANGYNV
VYSYLVSIPAEIVAAAVLVQFW---SD-LNSAIWITIFGLLMLCTALVFVRVYGELEFAF
SMMKILLIIGVNIMALVITCGGGPD-HKTIGFEYWRNPGPFVQ---YLG------VGGA-
--LGRFLGVWTSLNSALYAYSGIETI-TVAAGETKSPRQAIPQATKRIFFRILIFYVISI
FMIGLVVPSNEPKL--SNSSGT--ASQSPFVIAATLAGIKVVPSIINAVIVTSAWSSGNS
NMLGGSRVLFGLAMNGQAPKFFTRLNRFSVPWIAISLYGLFMCLGYMSLS-S-TANTVFD
WLQDLVSITTLTNWLTILVTYLRFYYGCKKQGISR-ESLPWATPLQPYISWAS--LFMLT
ILLITGGYSTFIKGHWDNEGFVSSYINIPLFLILYF----SYKF--FRKT---KIIPLED
--IPI---QPFIDIA--NR-----NPEPQ-L--------KRKKG-LRRL--NVLWN----
----------------------------------------------------
>XP_040810038_Penicillium_solitum
------------------------------------------------------------
----------MSTIKTFHGNEDSPDTSHEFTKDVKTTIQDPESPVQ--------------
----PEDEYVGDFE-----EISTVRQGLHQRHIQMIALAGTIGTGLFL-SSGRAISRSGP
LGAFLGYLVMGC-VAGTVTLAIGEMGTLVP-----LTGGIVRYAEYFVDPALAFANGYNV
VYSYLVSIPAEIVAAAVLVQFW---SD-LNSAIWITVFGLLMLCTALLFVRVYGELEFAF
SMMKILLIIGVNIMALVITCGGGPD-HKTIGFEYWRNPGPFVQ---YLG------IGGA-
--LGRFLGVWTSLNNALYAYSGIETI-TVAAAETKSPRQAIPQAAKRIFIRILVFYVISI
FMVSLVVPSNEPRL--SNSTGT--ASESPFVIAATLAGIKVVPSIINAVIITSAWSSGNS
NMLSGTRVLVGLAMNGQAPKFFTRLNRFSAPFIAISLYGLFMCLGYMSLS-S-SASTVFS
WLQDLVSITTLTNWMTILITYLRFYYGCKKQGISR-KSLPWATPLQPYISWAS--LFMLT
ILLITGGYSTFIKGNWEDETFVSSYINIPLFLIFYF----GYKF--IRKT---KIVPLED
--IPI---QPFIDIA--NR-----NPEPE-A--------KPKKG-LRRL--NILWN----
----------------------------------------------------
>XP_022579649_Penicilliopsis_zonata
------------------------------------------------------------
-----------------MEKD-----NP---PSHE------H------------------
------EVCIVDEI-----ESQRLAKGLEQRHVQMIAIAGAIGTGLFL-GLGSSIQTGGP
LGALLGYALVGT-VVCAVQFALGEVSALMP-----VTGSFVRHVEVLVDPGLAFAVGWNV
VYGALTSVPSEITACVVLIQYW---SE-TDAAVWVTVMIVATAAMALLFVRAYGEIEFVL
AILKILLIVGVVLMGLVIDLGGVPG-QPRLGFHYWRDPGPFVA---YIA-------TGS-
--WGQFLGFWAVMSNAVYSFAGVESL-AMAAAEMRNPRQNLPKACKRVFARVTLFYLVSV
LIVGMLVSSSDPRL--ADESGT--AAESPFVIAASDAGIKVVPSIINAVVLSSAFSSSNQ
SILAGTRTLYGLALKGHAPRVFLQTTRQGVPWVCALLQIAVCGLAYLTCS-N-SALNVFY
WLLDLTAAGVLISWSTVALNHIRLILACRSQGISP-RELPWHNPATYYSSWFA--LVMCQ
IFLWTGGFAVFTRGNWSAADFVSSYLDIPLVLVFYL----GYKF--WKKT---KIVPLKD
--IPI---RQALLEA--EN-----DPENV-P--------IKASG-WSRL--NILWG----
----------------------------------------------------
>XP_016616690_Cladophialophora_bantiana
-------------------------------------------------------MAEIV
QTVK---------------KLAQNNVEPVAHPQPRSTQSPSR------------------
-HSRLDESDFVTVT-----EDRELRRGLHQRHVSLIAIAGAIGTGLFL-GLGGSIQTAGP
LGALLGYATIGV-VVCAVQFALGEVTALLP-----VTGSFVRHAELLIDPAFGFAIGYNL
VYGNCLSIPAEITAICVLFQYW---TD-INPSIWIVLFVAMTVVVGLSFIGIYGEVEFWF
ALLKILFIVFLIILGLVIDLGGVSG-TPRTGFKYWKNPGPFVE---YIA-------TGS-
--WGKFLGYWAVMSNAVFSFAGTESI-AMAAAETRHPRVAIPKACKRVFIRVSTFYILAV
LIVGMLVPSNDPRL--EDQSGT--AAQSPFVIAASAAGLKGVPSLVNGVVITSAWSSSNQ
ALLSGTRVLYGLALKNQAPKIFLRTTPWGVPYVSVLFFAAFMFLAFMSLS-E-GALTVFW
WLVDLTACGVLISWITVLLNHFRLLRAMKAQGLEL-KMLPWHSRWTEFSTPVA--LFLCV
VILLTAGFPVFTKGNWSTSGFISSYLDIPLVLTAYF----IWKI--YKRT---TIVKLSE
--IPL---EEALERA--AE-----DIE---P--------ETKLPKWRQV-IGFLWD----
----------------------------------------------------
>XP_008728489_Cladophialophora_carrionii
-----------------------------------MAAGEPDEASPLLDVEQSSNMSDGA
ESVN---------------KQVRSLAELQADWDPDTPQSP--------------------
--SQLDESDFVTAT-----EDRNLKRGLHQRHVSLIAIAGAIGTGLFL-GLGGSIQTGGP
LGALLGYATVGL-IVCAVQFALGEVTALLP-----VTGSFVRHAEVLVDPALGFAIGYNL
VYGNCLSIPTEITAICVLFQYW---TD-INPALWIVIFITLTVAVGLCFIGIYGEIEFWF
ALLKIVFIIFLVLLGLVIDLGGVSG-TPRIGFRYWKHPGPFVE---FIG-------TGS-
--WGRFLGYWAVMSNAVFSFAGTESL-AMAAAETRNPRVTIPKACKRVFIRVATFYILAV
LVVGMLVPSDDTRL--DDQSGT--AAQSPFVIAASAAGLSGVPSLVNAIVITSAWSSSNQ
ALLSGTRVLYGLALKKQAPSLFLWTTPWGTPYLCTLFFGAFMFLAFMSLS-E-GALTVFW
WLVDLTACGVLISWITVLSNHLRLMRAMKAQGIEL-GRLPWHSRLTEYSTPTA--LILCV
TVLLTAGFPVFTKGNWSTTGFVSSYLDIPLVITAYV----AWKI--HKGT---KIVKLTD
--IPL---EEALARA--DQ-----DIE---P--------APEQPGWQRV-VGFLWD----
----------------------------------------------------
>XP_016254939_Cladophialophora_immunda
-------------------------------------------------------MAEIA
QRVD---------------KQIQSNVEPVARLQPCITEGP--------------------
--STLDESDFVTVT-----EDRELRRGLHQRHVSLIAIAGAIGTGLFL-GLGGSIQTAGP
LGALLAYATIGL-VVCAVQFALGEVTALLP-----VTGSFVRHAELLIDPAFGFAIGYNL
VYGNCLSIPTEITAICVLFQYW---TD-INPSLWIVIFIALTVIVGLSFIGVYGEVEFWF
ALLKILFIVFLILLGLVIDLGGVSG-TPRTGFRYWKNPGPFVE---YIA-------AGS-
--WGKFLGYWAVMSNAVFSFAGTESI-AMAAAETRHPRVAIPKACKRVFVRVSTFYILAV
LIVGMLVPSNDPRL--DDESGT--AAQSPFVIAASAAGLKGVPSLVNAIVITSAWSSSNQ
ALLSGTRVLYGLALKHQAPKVFLRTTPWGVPYVCVLFFAAFMFLAFMSLS-N-SALTVFW
WLVDLTACGVLVSWITVLLNHLRLLRAMKAQGLEL-KMLPWHSRWTEFSTPAA--LFLCV
VILLTAGFPVFTKGNWSTSGFISSYLDIPLVVTAYV----AWKI--YKRT---KIVKLSE
--IPI---EEALARA--AE-----DIE---P--------EAKTPRWKKM-IGFLWD----
----------------------------------------------------
>XP_007747005_Cladophialophora_psammophila
-------------------------------------------------------MAEIA
QTVN---------------KHVQNNVEPVAHPQPRSTQGPSR------------------
-LSRLDESDFVTVT-----EDRELRRGLHQRHVSLIAIAGAIGTGLFL-GLGGSIQTAGP
LGALLGYATIGV-VVCAVQFALGEVTALLP-----VTGSFVRHAELLIDPAFGFAIGYNL
VYGNCLSIPAEITAICVLLQYW---TD-INPSIWILLFIAMTVAVGLSFIGIYGEVEFWF
ALLKILFIVFLIILGLIIDLGGVSG-TPRTGFKYWKNPGPFVE---YIA-------TGS-
--WGKFLGYWAVMSNAVFSFAGTESI-AMAAAETRHPRVAIPKACKRVFIRVSIFYILAV
LIVGMLVPSNDPRL--DDQSGT--AAQSPFVIAASAAGLKGVPSLVNAVVIASAWSSSNQ
ALLSGTRVLYGLALKNQAPRVFLRTTPWGVPYVCVLFFAAFMFLAFMSLS-E-GALTVFW
WLVDLTACGVLISWITVLLNHLRLLRAMNAQGLEL-KMLPWHSRWTEFSTPVA--LFLCV
VILLTAGFPVFTKGNWSTSGFIASYLDIPLVATAYA----VWKI--YKRT---AIVNLSE
--IPL---EEALTRA--AE-----DIE---P--------ETKLPKWRQV-IGFLWD----
----------------------------------------------------
>XP_018689470_Fonsecaea_erecta
-------------------------------------------------------MADTT
Q------------------KQVQTNVEPAALSPPYVGERS--------------------
--SNLDESDFVTAT-----EDRELRRGLHQRHVSLIAIAGAIGTGLFL-GLGGSIQTAGP
LGALLGYATIGL-VVCAVQFALGEVTALLP-----VTGSFVRHAELLIDPAFGFAIGYNI
VYGNCLSIPAEITALCVLFQYW---TD-VNPSVWIVTFIALTVIVGMCFIGIYGEVEFWF
ALLKILFIIFLILLGLIIDLGGVSG-TPRTGFRYWKNPGPFVE---YIA-------TGS-
--WGNFLGYWAVMSNAVFSFAGTESI-AMAAAETRHPRVAIPKACKRVFIRVSTFYILAV
LIVGMLVPSDDPRL--DDESGT--AAQSPFVIAASAAGLRGVASLVNAIVITSAWSSSNQ
ALLAGTRVLYGLALKNQAPKIFLRTTPWGVPYVCVLFFTAFMFLAFMSLS-D-GALTVFW
WLVDLTACGVLISWITVLLNHLRLLQAMKAQGLDL-KMLPWHSRWTEFSTPAA--LLLCV
VILFTAGFPVFTKGNWSTSGFISSYLDIPLVITAYV----VWKI--YKRT---KIVKLSE
--IPL---DEALERA--AE-----DIG---P--------ETKTPRWRQI-VGLLWD----
----------------------------------------------------
>XP_022513989_Fonsecaea_monophora
-------------------------------------------------------MAEIT
QDVG---------------KQVGSSIEPAVRSPPYTTGGP--------------------
--SSLDESDFVTVT-----EDRELRRGLHQRHVSLIAIAGAIGTGLFL-GLGGSIQTAGP
LGALLGYTTIGV-VVCAVQFALGEVTALLP-----VTGSFVRHAELLVDPAFGFAIGYNL
VYGNCLSIPAEITAICVLFQYW---TD-INPSLWIVIFIALTVVVGLSFIGIYGEVEFWF
ALLKILFIVFLIVLGLVIDLGGVAG-TPRTGFRYWKNPGPFVE---FIA-------TGS-
--WGKFLGYWAVMSNAVFSFAGTESI-AMAAAETRNPRVAIPKACKRVFIRVSTFYVLAV
LIVGMLVRSDDPRL--DDESGT--AAQSPFVIAASAAGLNGVPSLVNAIVITSAWSSSNQ
ALLSGTRVLYGLALKNQAPKVFLRTTPWGVPYVCVLFFAAFMFLAFMSLS-D-GALTVFW
WLVDLTACGVLISWISVLLNHWRLLQAMKAQGLDL-KMLPWHSRWTEFSTPAA--LFLCV
VILLTAGFPVFTKGNWSTSGFISSYLDVPLVITAYV----AWKI--YKRT---KIVKLSE
--IPL---AEALARA--AE-----DVE---P--------EPNIPKWRQV-VGFLWD----
----------------------------------------------------
>XP_016636244_Fonsecaea_multimorphosa
-------------------------------------------------------MAETT
QGVS---------------KQVQSNVEPAVLSQPRITEGP--------------------
--STLDESDFVTVT-----EDRELRRGLHQRHVSLIAIAGAIGTGLFL-GLGGSIQTAGP
LGALLGYATIGA-VVCAVQFALGEVTALLP-----VTGSFVRHAELLIDPAFGFAIGYNL
VYGNCLSIPTEITAICVLFQYW---TD-VNPSVWIVIFIALTLIVGLSFIGIYGEVEFWF
ALLKILFIVFLILLGLVIDLGGVSG-TPRIGFRYWKHPGPFVE---YIA-------TGS-
--WGNFLGYWAVMSNAVFSFAGTESI-AMAAAETRNPRVAIPKACKRVFIRVATFYILAV
LIVGMLVPSNDPRL--DDESGT--AAQSPFVIAASAAGLKGVPSLVNAIVITSAWSSSNQ
ALLSGTRVLYGLALKTQAPKVFLRTTPWGVPYVCVLFFGAFMFLAFMSLS-D-SALTVFW
WLVDLTACGVLISWITVLLNHFRLLQAMKAQGLEL-KMLPWHSRWTEVSTPAA--LFLCV
VILLTAGFPVFTRGNWSASGFISSYLDIPLVITAYL----VWKI--NKRT---KVVKLSE
--IPL---EEALSRA--AE-----DIE---P--------ETKTPRWRQI-VGFLWD----
----------------------------------------------------
>XP_022504939_Fonsecaea_nubica
-------------------------------------------------------MAETT
QDVG---------------KQVGSSIEPAVRSPPYITGGP--------------------
--SSLDESDFVTVT-----EDRELRRGLHQRHVSLIAIAGAIGTGLFL-GLGGSIQTAGP
LGALLGYTTIGV-VVCAVQFALGEVTALLP-----VTGSFVRHAELLVDPAFGFAIGYNL
VYGNCLSIPAEITAICVLFQYW---TD-INPSLWIVIFIALTVIVGLSFIGIYGEVEFWF
ALLKILFIVFLIVLGLVIDLGGVPG-TPRTGFRYWKNPGPFVE---FIA-------AGS-
--WGKFLGYWAVMSNAVFSFAGTESI-AMAAAETRNPRVAIPKACKRVFIRVSTFYVLAV
LIVGMLVRSDDPRL--DDESGT--AAQSPFVIAASAAGLNGVPSLVNAIVITSAWSSSNQ
ALLSGTRVLYGLALKNQAPKVFLRTTPWGVPYVCVLFFAAFMFLAFMSLS-D-GALTVFW
WLVDLTACGVLISWISVLLNHWRLLQAFDAQGLEL-KMLPWHSRWTEFSTPAA--LFLCV
VILLTAGFPVFTKGNWSTSGFISSYLDIPLVITAYV----AWKL--YKRT---KIVKLSE
--IPL---AEALARA--AE-----DVE---P--------EPNMPKWRQV-VGFLWD----
----------------------------------------------------
>XP_013285342_Fonsecaea_pedrosoi
-------------------------------------------------------MAEIT
QDVG---------------KQVGSSIEPAVRSPPYTTGGP--------------------
--SSLDESDFVTVT-----EDRELRRGLHQRHVSLIAIAGAIGTGLFL-GLGGSIQTAGP
LGALLGYTTIGV-VVCAVQFALGEVTALLP-----VTGSFVRHAELLVDPAFGFAIGYNL
VYGNCLSIPAEITAICVLFQYW---TD-INPSLWIVIFIALTVVVGLSFIGIYGEVEFWF
ALLKILFIVFLIVLGLVIDLGGVPG-TPRTGFRYWKNPGPFVE---FIA-------TGS-
--WGKFLGYWAVMSNAVFSFAGTESI-AMAAAETRNPRVAIPKACKRVFIRVSTFYVLAV
LIVGMLVRSDDPRL--DDESGT--AAQSPFVIAASAAGLNGVPSLVNAIVITSAWSSSNQ
ALLSGTRVLYGLALKNQAPKVFLRTTPWGVPYVCVLFFAAFMFLAFMSLS-D-GALTVFW
WLVDLTACGVLISWISVLLNHWRLLQAMKAQGLEL-KLLPWHSRWTEFSTPAA--LFLCV
VILLTAGFPVFTKGNWSTSGFISSYLDIPLVITAYV----AWKI--FKRT---KIVKLSE
--IPL---AEALARA--AE-----DVE---P--------EPNTPKWRQV-VGFLWD----
----------------------------------------------------
>XP_007758796_Cladophialophora_yegresii
-----------------------------------MAAGEPDEASPLLGVQQSSNMSDGV
ESVG---------------KQVRSLAEPQADWDPDTPQSP--------------------
--SRLDESDFVTAT-----EDRDLKRGLHQRHVSLIAIAGAIGTGLFL-GLGGSIQTGGP
LGALLGYATVGL-IVCAVQFALGEATALFP-----VTGSFVRHAEVLVDPALGFAIGYNL
VYGNCLSIPTEITAICVLFQYW---TD-INSSLWIVIFIALTVAVGLCFIGIYGEIEFWF
ALLKIVFIIFLVLLGLIIDLGGVSG-TPRIGFRYWKHPGPFVE---FIG-------TGS-
--WGRFLGYWAVMSNAVFSFAGTESL-AMAAAETRNPRVTIPKACKRVFIRVATFYILAV
LVVGMLVPSDDPRL--DDQSGT--AAQSPFVIAASAAGLRGVPSLVNAIVITSAWSSSNQ
SLLSGTRVLYGLALKNQAPKLFLRTTPWGTPYICTLFFGAFMFLAFMSLS-T-GALTVFW
WLVDLTACGVLISWITVLLNHLRLMRAMKAQELEL-RKLPWHSKLTEYSTPAA--LILCV
TILLTAGFPVFTKGNWSTSGFISSYLDIALVITAYM----AWKI--HKRT---KIVTLTD
--IPL---EEALFRA--DQ-----DIE---Q--------ESEQPGWRHV-VGFLWD----
----------------------------------------------------
>XP_016238227_Exophiala_spinifera
------------------------------------------------------------
------------------MAETKTQYAGKAEGDMESTLAMTTTSCR--------------
---GDLADLPGGLDESVLTEVKELKQGLKQRHIQMIALAGTIGTGLFL-GSGRAIAHAGP
LGAFLGYAIIGM-AAASVVLAVGEMGTLVP-----LSGGIVRYSEYFVDPALAFANGWNE
VYGYLVSIPSELVAVAVLVEFW---TTSVSNAVWITIFGLLMLGTAFLFVRVYGEIEFFF
STLKILLIIGVNIMALVITCGGGPS-GESIGFRYWKHPGPFVQ---YLG------ISGS-
--LGRFLGFWTVMSNALYAFSGIENI-TLPAAETQNPRQAIPKATKRIFWRILIFYIISI
FMVGLVVSSDDPRL--LTGSAN--AARSPFVIAAKDAGIKVVPSIINAVVLTSAWSSGNA
NILGGPRILFALAKHGHAPAFFTRLNRFGVPYIAISLFGIFMCLGYMSLS-S-GASTAFT
WLQDLVSVSTLVNWMTICITYLRFYYACKAQNIDRHTKLPWAAPFQPYSTWAS--LGMFI
IIYLTGGYKTFMRGRWDTETFISSYLNLPVVIVLYF----AYKY--IKGT---KLVPLAE
--SPI---RGFILLA--EA-----NPEPV-P--------KPKRG-IQKF--NILWG----
----------------------------------------------------
>XP_016262872_Exophiala_oligosperma
------------------------------------------------------------
------------------MVRGQEIVVVDMGEKIPAISGSPSHCEH--------------
-AAFTESRAVENFE-----ELKYVRQGLKQRHIQMIALAGTIGTGLFL-GLGQALAKAGP
LGTFLGYSITGS-VACAVVMAVGEMGALLP-----LSGGYVRYSEYFFDRSASFAQGWNM
VYSYLVAIPAELVAAAVLVEFW---SS-LNPAVWITVFGSIMLISTLVFVRVYGELEFAF
ALLKIALIIGINILALVITCGGGPS-GESIGFRYWREPGPFVQ---FLG------IPGA-
--TGRFAGFWTTFTNALYAYASIESI-SLAAAETRHPRRAIPMAAKRIFARVLLFYVLTI
FMVGLVVPSNDPDL--LHSNGN--ASQSPFVIAARRAGIKVVPSIINAVVLTSAWSAGNS
GLLGGSRVLYGLALHENAPQIFRRVNRFGIPYVAVGLFGLFMGLGYMTLS-R-SASVVFG
WLLDLVAIATLVNWIIITTTFLRLFYAMKKQNIDRHDRLPWASPFQPYLSWYA--LAMQL
LILLTGGYTTFIKGHWDAEVFVAAYLNVPLVLVLYF----GHKF--VMKT---KIIPLAE
--VQI---ADLLAIY--EA-----HPEPP-A--------VRKKG-LARL--NFLWG----
----------------------------------------------------
>XP_013319088_Exophiala_xenobiotica
------------------------------------------------------------
---------------------------MEKNHDFRIGSGSESPDHLPVNQS-EVNKMEAR
RGSKINEATDMYGDIATAEEYGYVSRGLKSRHIQFIALGGTIGTGLFL-GIGRAFTQAGP
LSVLLGYTFTGL-AVFAMMMSLGEMATWLP-----LPGAIPQFCARYVDDAMGFAVGWNN
WYSCAITLCAEISAASSVIQYWSGARD-INVAAWISIIIVLVLCLNIFAVSIYGEAEFIF
ASIKIVTIVGLLILALIIDCGGVPG-QHRLGFQYWNNPGAMKE---YIA-------SGS-
--TGRFLGLWSTLVNAAFSYGGVEMV-AVAAGEAEDPRRNIPKAVKRVFWRILFFYVLGS
LAIGVLVPYNDPHLLSAQESGAPGAASSPWVIAIARAGIKVLPSIINAVILTSASSSANA
FLYTGSRYLYAIAQNRQAPRFLLKCSKTGVPIWCVLITCSIALLTYMSCS-S-GSNTVFT
WFQNLTTISTLFTWVSINIAYIRFHKACQAQGISR-SDLPFRAPFQPYLGWAA--LIFFS
LIIFFNGFDSI-AGSWDYQAFITDYIGVPIYFGLYL----FWRI--FKRT---RFIPSSE
--ADLHTGKAALDAIV--------WPERV-P--------RNW---VERVWFWIA------
----------------------------------------------------
>XP_007728275_Capronia_coronata
------------------------------------------------------------
-------------------------MDSPTKNQSITNAAPARAVAVKDATDIEPGNDNLD
PSSHTHAIDDVFAD-----SQVKLRRGLHGRSITIMGLAGAIGTGLFL-GSGKAVTNGGA
VGAVLGYTVMGV-AIGCMMMCLGEMTVFRP-----HAGSIVSFAGDFVDDSFAFAFGWTY
YLFPAIIPAVELVAAAILIQYWDTNSD--HMAIYLVVMMGGVMACNMLGSRWFGELEAGF
GILKVTAIVGLIILGLVIDLGGAPN-KDRLGFRYWKE-YPFNDDYLDIS-------NKT-
--TARFLGFWAVLTQAAFSYGGVELI-ALAAGEAQNPRVAMASVYRRMFLRIGLLYVVSM
WIISMCVPRNDPNLLAELASGKTSVAESPFVIMINRAGISVLPHIINAVVLTSAFSAGNF
SFFMGSRMLVALGRQGYGPKALTRVTKNGVPIYGFVIQSVFLCLSFLALS-N-GPNKAFN
WLSNLTTLCNMICWTCVCVCFIRFHKACVAQGVDR-KSFVFRSYFQPYLAWAT--MIFIG
IVMFFNGFATFIGEEFDYQNFIVAYITLVIFAILYV----GYRL--IRRT---KLIPIMA
--IDLSY-----------------------------------------------------
----------------------------------------------------
>XP_007736698_Capronia_epimyces
------------------------------------------------------------
----------MSGPGKEAMVEQTARSDDSRCADEEAGSVLR----LPER--------ET-
-----------------------VRRDLRERHIQMISIAGMIGTGLFL-GSGSAIARAGP
VGALLGYVIMGF-ITAGIAYMSGELSAFQP-----VSGGFVRHATRMIDPAMGAATGWNF
WYSMAITAPAEITAASALIQFWD--TK-TSPAVWISVFLVVIVVINFCGVRVYGESEVIF
ASLKILLIIGLIIAGLVVDLGGGPD-HDRLGFRYWKNPGPFNA---YLV-------EGN-
--TGKFLGWWSTLITAAFSYANVQVV-AIAGAETRDPRKNIPEAMKRTFLRVLVFYVLSI
FIVGMIVPYNDPQL--SVSSGT--AAQSPFVIAFSRAGINVLPDIINAIVCTSAISSGSA
CVFIASRTLYGLSKEGQAHRIFQKTNRWGVPVFSLGLSCLFLPLAYLVLG-T-DASVVFG
WFVNITTVAGLIGWAVICVTWLRFNRAFQVQGLSR-QSLPYRSPLQPYTAWFC--LVWVI
LIILFSGFAVFFPGNFSASSFLTAYVNIPIFIALFI----FFRI--YYRS---RFLRAHE
--IDI---KTELAYIAQEKEQQAELTEIT-P--------RST---WKRVLDRVL------
----------------------------------------------------
>XP_009160772_Exophiala_dermatitidis
------------------------------------------------------------
---------------------------MEKN-DYHLGSGSESPENVPRNHSLDVNKQEAR
RGSKVNEATDVYGDIATAEEYGYVSRGLKSRHIQFIALGGTIGTGLFL-GIGRAFTQAGP
LSVLLGYTFTGL-AVFAMMMSLGEMATWLP-----LPGAIPQFCARYVDDAMGFAVGWNN
WYSCSITLCAEISAASTVIQYWHGARD-INVAAWISIIIVVVLCLNIFAVSIYGEAEFIF
ASIKIITIVGLLILALIIDCGGVPG-QHRLGFQYWKNPGAMKP---YID-------TGD-
--SGRFLGLWSTLVNAAFSYGGVEMV-AVAAGEAEDPRRNIPKAVRRVFWRILFFYVLGT
LAIGVLVPYNDPNLLSALESGAAGAAQSPWVIAIRRAGIDALPSIINAVILTSASSSANA
FLYTGSRYLYAIAQNRQAPRFLLKCTKAGVPVWCVLITCSISLLTYMSCS-S-GSDKVFE
WFQNLTTISTLFTWVSINIAYIKFYSACQAQGIDR-NTLPFKSPFQPYLGYAA--GIFFS
LIIFFNGFDSI-AGSWDYQAFITDYIGIPIYFGLYL----FWRI--FKRT---HFRKASE
--VDLYTGKAALDAIV--------WPERK-P--------RNI---IERIWFWIA------
----------------------------------------------------
>XP_013254632_Exophiala_aquamarina
-------------------------------------------------------MAPEA
LP-Q---------------P-LGADRKPAVTDEERFVSPERD------------------
-FQGLHEADFVTHN-----EQQDLRRGLHQRHISLIAIAGAIGTGLFL-GLGGSIQTGGP
LGSLLGYFTVGL-IVCAVQFALGEVAALLP-----VTGSFVRHAEVLVDPALGFAIGYNL
VYGNLLSIPAEISAVCVLFHYW---TD-INSTLWILIFIALTFAIGISFIGIYGEVEFWF
ALLKILFIIFLIILGLVIDLGGVPG-TPRIGFRYWNTPGPFVE---YIA-------TGK-
--WGHFLGYWSVMTNAVFSFAGTESI-AMAAAETKNPRVTIPKACKRVFARVATFYMLAV
LVVGMLVPSDDPRL--NDYSGT--AAQSPFVIAASAAGLKGVPSVVNAIVITSAWSSSNQ
ALLSGTRVLYGLALKRQAPKIFLRTTPWGVPYMCVLLNTAFMFLAFMTLS-E-GAMTVFW
WFVDLTACGVLISWITVLVNHLRLILAMKKQNLPL-SSLPWHNRWTEYSTPVA--LVMCV
LILFTGGFMVFTRGNWSASGFISSYLDIPLVLTAYL----AWKF--YKKT---SIISLAD
--IPL---TEALERA--AR-----DIE---P--------EEKLPTWRKV-VGFLWD----
----------------------------------------------------
>XP_016226619_Exophiala_mesophila
-------------------------------------------------------MAPSL
RSHE---------------PILQGDNKPPSPTAQSILPQDQD------------------
-VRYLHNGDFVTHS-----EDTDLRRGLHQRHISLIAIAGAIGTGLFL-GLGGSIQTAGP
LGALLGYLTIGL-IVCAVQFALGEVAALLP-----VTGSFVRHTELLVDPALGFAIGYNL
VYGNLLSVPAEISAVCVLFSYW---TD-INSSLWIVIFIALTFAVGISYIGIYGEVEFWF
ALLKILFIIFLILLGLVINLGGVPG-TPRIGFRYWKTPGPFVE---YVG-------TGN-
--WGKFLGYWSVMSNAVFSFAGTESI-AMAAAETRNPRVVIPKACKRVFIRVATFYMLAV
LIVGMLVPSDDPRL--GDYSGT--AATSPFVLAASAAGLRGVPSVVNAIVITSAWSSSNQ
ALLSGTRVLYGLALKNQAPRIFLRTTSWGVPYVCVLLNTLFMFLAFMSLS-E-GAMTVFW
WFVDLTACGVLISWSTVLLNHWRLIAAMKKQQIPL-SNLPWHNRWTEFSTPAA--LALVL
IILFTAGWQVFTRGNWATSNFIASYLDIPLVLTAYL----VWKF--YKRT---KIINLMD
--IPL---AEAIERA--QR-----DIE---P--------EPKLPKWRKI-VGFLWD----
----------------------------------------------------
>XP_013271153_Rhinocladiella_mackenziei
------------------------------------------------------------
---------------------------MEKDPDFHLHSGSESPEKTPVDHR-DVNKMEAR
RGSKVNEATDMYGDVATAEEYGYVSRGLKSRHIQFIALGGTIGTGLFL-GIGRAFTQAGP
LSVLLGYTFTGL-SVFAMMMSLGEMATWLP-----LPGAIPQFCARYVDDAMGFAVGWNN
WYSCSITLCAEISAASTVIQYWHGARD-INVAAWISIIIVLVLCLNIFAVSIYGEAEFIF
ASIKIITIVGLLILALIIDVGGVPG-QHRLGFQYWNNPGAMKE---YID-------TGD-
--SGRFLGLWSTLVNAAFSYGGVEMV-AVAAGEAEDPRRNIPKAVRRVFWRILFFYILGS
LAIGVLVPYNDPNLLSAQENGEAGAAQSPWVIAIRRAGIDTLPSIINAVILTSASSSANA
FLYTGSRYLYAIAQNRQAPKFLLKCTKKGVPLWCVLITCSISLLTYMSCS-S-GSNKVFT
WFQNLTTISTLFTWVSINIAYLRFYYACKAQGISR-GDLPFKSPFQPYLGYFS--AIFFG
LIIFFNGFDSI-AGEWDYEAFITDYIGIPIYFGLYL----FWRI--LKRT---HFRKSSE
--ADLYTGKAALDAVI--------WPDRV-P--------RNW---IERFWFWLA------
----------------------------------------------------
>XP_017997420_Phialophora_attinorum
-------------------------------------------------------MPPSS
HAISAGGFDAGSTSVEEGIAGLNDETTPLIMNASNVSDPDKRGVDVHSGVEEPYRHHGIA
SSSASEEGDFLTVN-----EQQDLSRGLKQRHIGLIAIAGAIGTGLFL-GLGGAIQTGGP
LGALLGYITVGL-IVCCVQFALGEVSALLP-----VTGSFVRHAEFLTDPALGFAIGWNI
VYGNCLSIPAEITAITVLFQYW---TD-INSALWIMIFIALTFAIGISMIKIYGEVEFWF
AVLKILFIIFLIILGLVIDLGGVSG-TPRVGFRYWKDPGPFVE---YIA-------SGA-
--WGNFLGYWAVMSSAVFSFAGVESI-AMAAAETKNPRIAIPKAVKRVFARVTVFYILAV
LVVGMLVSSDDERL--NDAYGT--AAQSPFVIAASAAGLKGVPSVVNAIVITSAWSAQNQ
ALLSGTRVLYGLALKRQAPKIFLRTTSWGVPYMCVLLLTAFMFLSFMSLS-E-GALTVFW
WFVDLTACGVLISWITILLNHWRLIMAMKKQGIPL-SRLPWHNRWTEWASPAA--LVLCV
VILLTAGFPTFTRGNWSTAGFISSYLDIPLVLTAFL----LWKV--IKRT---KYQRLAE
--IPL---EEALQRA--AE-----DPG---F--------EEKVPGWRKY-AGFLWD----
----------------------------------------------------
>NP_588250_Schizosaccharomyces_pombe
---------------------------------------------------------MSS
IKSKTIIE-PS--ENDIEKGEVDFVSSSISNFE-----------------EAYEEGP---
----------------------SLKREFKSRHVNMISVAGAIGTGLVI-GSGSALLKGGP
GSLFIAYLMTGI-NLYVVLISLGEMAAFSS-----DDKGFSGFSSRYVDKALGFATGWNY
FFKYAIVYPTNLTAVGIVIHYW--RPD-LNVGIWVAVFLVVILAINLLHVKYFGEVEFWL
SAVKILVLVTLIITCIVITSGGTPV-HHKIGFHYWRDPGAFAP---YL-------VEGS-
--TGRFLGFWACLVQSCFAYVGSEVV-GIAFGEAPNPEKTIRKSSFQSLFRIATFYVIGV
FVLGLCV-PYDSDILSSNASKGN-AAASPFVVAIKLAQIKVMPDVINACLLVFIISSANS
DIYIGSRTLYALAKEGYAPKILMLQTKQGIPWVGCLVTSSFGLLAFMNTK-S-SSATIFG
YFSSAVTVFGTINWINILLSYICYHRATIVQQIPTER-IPFRSWGQPYIAYAS--LIFTG
LITFFNGYNAFI-HGFKYRSFITSYIGIAAYVIMIL----GWKF--TFKA---KRVTSST
--VDFRK-----------------------------------------------------
----------------------------------------------------
```
