## Supplementary material for "Coding Sequence Insertions in Fungal Genomes are Intrinsically Disordered and can Impart Functionally-Important Properties on the Host Protein": MAFFT_MSAs: XP_718476.1_blasthits_MAFFT.txt

```
>XP_718476_Candida_albicans
------------------------------------------------------------
------------------------------------------------------------
------------------------------------------------------------
------------------------------------------------------------
------------------------------------------------------------
------------------------------------------------------------
------------------------------------------------------------
------------------------------------------------------------
------------------------------------------------------------
------------------------------------------------------------
---------------------------------------MKFSHSLKFNAVPEWQDNYIN
YPTLKKTIYKLQQDQL-VH-----------------------------NGNQDQGFIVG-
TNQTTVSQLVKDFEHIQS-TANTTTTTNIKNTNGVEVDDEKTNKHNHPFGDNIIKHRLTK
NI--ISKFKRNNNTNATN-NSNNYGSESDLEINQ-TSLDN---------------EKESE
TKSFTGE----------LEYTSTSS-NG-----------EHDTTT---TATKHELILQQI
LNSNDESYINPKSLT-----FDPL--KIFTKQLIGELIKINQFYNSKESEIFKIYNNLIH
DLQN-QNI----------NIDDVFKFTQAYNYSDPNIINTDDHHQYHLKSTLS-----RT
VTNASVFDTINHIDNDYDNNNNNQK--NN----Y--------DLEKQ-NNTTVAIHD---
--------D---DDS-----------ED-DEEEEEEETH---------------------
-------------------------------------------SHDSVLLNHTHFN---V
KQQLKITLKRKAITLFINLSELKSFIELNRIGFTKICKKFDKTCGYSIKQDFINEF-LPQ
YSRVFENDTIEELDYKLNQIIKIYAFLSNKLTTQS-----TTKEDLDNIKFELRSYLRDH
IVFERNTVWKDLLSLEKKSYNIDLDNSVVQNNKMGDEGHI-INSMMNLSMKRINL-PQCL
KKL--IKYDHIDIPQF-------LLTTQMLKIIIIVIVFIILLAVKTFNDPVQGRCLAVL
VAAAMLWASEALPLYTTALLIPLLVVTCKVCKTPGTD--DPMDATKASQYIFGTMWNSTI
MILIGGFTLAAALSKYNLAKILSSYILALAGTNPRNVLLAIMCVSLFLSMWISNVAAPVL
CFSLIQPVLRSIPTDSPVAKALVLGIALASDVAGMASPIASPQNVIALESMNP-NPGWGK
WFAVALPVAIISLILIWVELFMTFK--INNVKIKQFKPIKEKLTMKQWFVFAVTITTILL
WCVMQKIDGTFGESGIITCIPIVLFFGTGLLKVDDLNNYPWSIVMLAMGGIALGKAVTSS
GLLKTIALALQKRIMHYDAIVVLIIFGALILVVATFVSHTVSALIIIPLVKEVGDSLPK-
PHPL-MLIMGVALIASGAMGLPTSGFPNVTAIGMRD--EVGKPYLTVNLFITRGVPASII
VYVCIITIGYGIMSSLNF------------
>XP_002417225_Candida_dubliniensis
------------------------------------------------------------
------------------------------------------------------------
------------------------------------------------------------
------------------------------------------------------------
------------------------------------------------------------
------------------------------------------------------------
------------------------------------------------------------
------------------------------------------------------------
------------------------------------------------------------
------------------------------------------------------------
---------------------------------------MKFSHSLKFNAVPEWQDNYIN
YPTLKKTIYKLQQDQV-IN-----------------------------NGNQDQGFIVG-
TNQTTVSQLVEDFEHNQSNTINTTTTTT--NTND-GVADEKINKHN-PFGDNIIKHRLTK
NI--ISKFKRNNNNNKNN-NNTSNGSESDLEINQ-TSLDN---------------EKESE
TKSFTGE----------LEYTSTSS-NGGGGGSGSGSGENHNDSINNDSITKHELILQQI
LNSNDESYINPQSLT-----FDPL--KIFTKQLIGELIKINSFYNIKEFEIFKSYNNLIQ
DLQN-QNI----------NIDDVFKFTQAYNYSDVNIINTDDHHQYHLKSTLS-----RT
VTNASVFDTINHIDNDYDNDNNNNKDGNN----Y--------DLEKQPNTTTIAIHD---
--------DDSEDED-----------ED-DDDDDEEETH---------------------
-------------------------------------------SHDSVLLNHTHFN---V
KQQLKITLKRKAITLFINLSELKSFIELNRIGFTKICKKFDKTCGFSIKQDFINNF-LPQ
YSRIFQINTIQDLDYKLNQIIKIYAFLSNKLEGNE-----ITKEDLDNIKFELRSYLRDH
IVFERNTVWKDLLSLEKKSYNIDLDNSIVQHNKMGDEGHI-INSMMNLSLKRINF-PKPI
IRL--IKIDHIDIPKF-------LVTTQMLKIIIIVIVFIILLSIKTFNDPVQGRCLAVL
VAAAMLWASEALPLYTTALLIPLLVVTCKVCKNPGTD--DPMDATKASQYILGTMWNSTI
MILIGGFTLAAALSKYNLAKILSSYILALAGTNPRNVLLAIMSVSLFLSMWISNVAAPVL
CFSLIQPVLRSIPTESPVAKALVLGIALASDVAGMASPIASPQNVIALESMNP-NPGWGK
WFAVALPVAIISLILIWVELFMTFK--INNVKIKKFKPIKEKLTMKQWFVFAVTLTTILL
WCVMQKVDGTFGESGIITCIPIVLFFGTGLLKVDDLNNYPWSIVMLAMGGIALGKAVTSS
GLLKTIALALQKKIMHYDAIVVLIIFGVLILVVATFVSHTVSALIIIPLVKEVGDSLPK-
PHPL-MLIMGVTLIASGAMGLPTSGFPNVTAIGMRD--EVGKPYLTVNLFITRGVPASII
VYICIITIGYGIMSTMNF------------
>XP_002550541_Candida_tropicalis
------------------------------------------------------------
------------------------------------------------------------
------------------------------------------------------------
------------------------------------------------------------
------------------------------------------------------------
------------------------------------------------------------
------------------------------------------------------------
------------------------------------------------------------
------------------------------------------------------------
------------------------------------------------------------
---------------------------------------MKFSHSLKFNAVPEWQDSYLN
YPTLKKTVYKLQQDQL-VN-----------------------------NGTDDQGYTVN-
ANQTTVSELVDNFKLKNPISIPQEGSSS--------------DHSESNKDGNALKHRLAK
NI--FNKFKKNKNN-----------SDSDIEIQEFSHNDDLEKKPVTVTSVDDYSDKNSE
IKSFTGD----------VDNSSTGS-S-------------------SNTNSPDKVIHRIL
EKDNDDEFSDPKSLS-----FDPL--KVFGKQLLSELEKINDFYNVKEKEIFKNYDNLLK
DLHN-KNV----------DIDDVFRFTQAY-YSDPDAIYTDSHHQYHITSTLS-----RT
VTNGSVFDTINHIDNDYDQQLQKQRSRSASQSYH--------DLEKQEGPEVYV------
------------NEE-----------DS-EDDDEEEIGA---------------------
-------------------------------------------SQDSVLLHHSDFN---V
KQQLKVTLKRRAITLFISLSELKSFIELNRIGFTKICKKFDKTCGYSMKEDFINNF-LPT
YSRVFQSKTTEELDHKINEIVKIYAFLINRLTSS------TTVQDLENVKTDLKSHLRDH
IVFERNTVWKDMLSMEKKSYNLDLDNSAVQNNKMGDEAHI-KNSMMYIEMRSMKF-PKNI
-SI--FGYDHLSLPEF-------FFTTQMLKVTITVIVFIILLAVKTFNDPVQGRCLAVL
VASAMLWASEALPLYTTALLVPLLVVTCKVCKVDGTD--EPMAAAAASSYILSTMWNSTI
MILIGGFTLAAALSKYNIAKIISSFILAWAGTKPRNVLLAIMCVSLFLSMWISNVAAPVL
CFSLIQPVLRSIPTDSPVAQMLVLGIALASDVAGMASPISSPQNVIAIESMDP-NPGWGN
WFAVALPVSIISVILIWVELITTFK--IKNVKLQKFKPIKDRWTVKQIYVFVVTLATILL
WCVMSKISGTFGESGIITIIPIVLFYGTGLLKVDDLNNYPWSIVLLAMGGIALGKAVTSS
GLLKTIALALQKKIMDYDAFVVLVIFGALILVVATFVSHTVSALIIVPLVKEVGESLPT-
PHPR-MLIMGVALIASGAMGLPTSGFPNVTAIGMRD--EVGKPYVTVNSFITRGVPASII
VYLCVITLGYGIMSSLKF------------
>XP_003867988_Candida_orthopsilosis
------------------------------------------------------------
------------------------------------------------------------
------------------------------------------------------------
------------------------------------------------------------
------------------------------------------------------------
------------------------------------------------------------
------------------------------------------------------------
------------------------------------------------------------
------------------------------------------------------------
------------------------------------------------------------
---------------------------------------MKFAHSLKFNAVPEW--YYLK
YSTLKKTIYELQQDQI-AY-----------------------------NGNQDQGYIVG-
KETTTVTELVDHFEANYSPSSKHSSSSG--GNDDSIEESSSSDSDAKINSNEGMKNRLAK
KLNLLQKLKKNKPFL----NSANSSSASDIELNHIDLEQN--------DKDGKEVGGNGD
IHSYSAE---------VVSLSNDTS-S----------------------FTNDNDVITHF
INDPNESFANPNSLE-----FDPL--HVFTKQLLVELTKINDFYKGIEKDIFDQYNQL--
---------------------------------------NSESEQLRIKHALESEPEIRH
THSSSIEHHHSH-DTEHQHA----------------------DLEKQSVTVQVV------
------------HDD-----------SD-EEEEEDDKNS---------------------
-------------------------------------------NTDSVLLDEAHFN---E
NHKYSVTKKKQCLAMYIRLSELKSYIELNRVGFAKICKKFDKVCGYSITQDFCQYF-LPL
HSYVFQPHTIETIDTKLDQVVRIYAFSLGKLYSH------STKHDLEPIKNELRSHLRDH
IVFERNTVWKDLLSLEKRSYNLDLDENAVQSSKIGEEGNV-PNSLMKMKMTEIEL-P---
-KY--LGGKKVSVPAF-------LLTTQILKIITTAVVFAILMSIKTFNDPVQGRSLAVL
VACAMLWASEAIPLHTTAMFVPLLVVTCKICKVSGSD--EPMTAPDAASYILGTMWNSTI
MILLGGFTLAAALSKYNLAKILSSWILAAAGTKPRNIILANMIISMVLSIFLSNTAAPVI
ALSLVRPMLKTIPSDHPFTKALILGIAFASNCSGMSSPISSPQNVIALQEMTP-DPGW-Q
MLEVSLPTTIVAVFFIWLLLISTFK--INTLKLAKISPIREKLTTKQYFVLLVAIITILL
WCVIEKIQVNWGSSGIVTCFAYVMFFATGLLTIDDLNNFPWSIIVLAMGGIALGKAIGSS
GLLSTIAIALQKRIMDYSAYVILLIFGIIVLVFATFVSHTVAALIIVPLVKEVGDSLPK-
PHPN-LLILGTALIASCAMALPTSGFPNVTAISMRD--ELGRPYLTVNEFISRGVPASII
AYLCVITIGYGVMSSIGY------------
>XP_001526875_Lodderomyces_elongisporus
------------------------------------------------------------
------------------------------------------------------------
------------------------------------------------------------
------------------------------------------------------------
------------------------------------------------------------
------------------------------------------------------------
------------------------------------------------------------
------------------------------------------------------------
------------------------------------------------------------
------------------------------------------------------------
-------------------------------------------MSLPNN----W------
------------------------------------------------------------
------------------------------------------------------------
------------------------------------------------------------
------------------------------------------------------------
---------------------------------FTELDKINQFFRTKEAEIFHSYDRLLV
DLRK-NNI----------DVDELFRHTNAYNIDPTTINDEVDHSQYHLRSTLA-----RT
VTNASIFDTINHIGNEHDELQEHNMQ----------------DLEKQAGATIGVEED---
--------SDDDDDD-----------DD-DDDDDDGFHS---------------------
-------------------------------------------KEDSVLLNQTYFN---V
KHQFKVTMKKNAVALFINLSELKSYIELNRVGFLKICKKFDKICGYSIKQDFVENF-LPA
NSRAFKPTTLANLDYKIDEIIKIYALFSGKLHTK------TTRHDLENVKNDLRSHLRDH
IVFERNTVWKDLLSLEKSSYNLDLDNAAVQNTKMGDEGNV-VNSMMHIRMKDVQL-P---
-KF--LGGKQIKVPAG-------LLTAQVIKIALTVIVFAILMSVKTLNDPVQGRCLAVL
VACAMLWASEAIPLYTTAMLVPLLAVTCKVCKIDGTD--TPMEASDASKLVLGAMWNSTV
MILMGGFTLAAALSKYNVAKVVSSFMLAFAGTNPKYVLLAIMCVSLFLAMWISNVAAPVL
CFSLIQPVLRTLPTDSPVAQALVLGVALASNIAGMASPIASPQNIIAFEYMT--SPNWGN
WFAVALPVSIICLLLTWVLLFTTFN--MKNVTLKKYTPIKDKWTFKQIFVFVVTVVTIIL
WCVMQKIESTFGENGIISCIPIVLFYSTGLLRVDDLNSYPLSIIVLILGSLSLSKAVTSS
GLLSTVATSLQDRVEDFNVYAIAIIFGCLALVIATFISHTVSAFILVPLIKQVGDGLPT-
PHPN-LLIVITALTASIASALPSCGFPNVTAISMRD--EVGKHYLTVNTFILRGAATTLI
CFIVIITVGFGISDALKF------------
>XP_007372718_Spathaspora_passalidarum
------------------------------------------------------------
------------------------------------------------------------
------------------------------------------------------------
------------------------------------------------------------
------------------------------------------------------------
------------------------------------------------------------
------------------------------------------------------------
------------------------------------------------------------
------------------------------------------------------------
------------------------------------------------------------
---------------------------------------MKFEHSLKFNAVPEWQDSYVN
YPTLKKTIYKLQQDQI-VN-----------------------------NGTGESGFIVG-
SNQTTVTELVDGFKSKSN-------------------SQGVQEKSRAATMQGGLKNRLVK
SL-FLQRFQK-------------GSSSTEIETNKVEVDSD-----LEKNSSSEYTEKGSD
TKTYTEE---------GFDSDSIAS-F---------------------NPRKSTDVIGRI
LASEDDSFADPKSLK-----FDAL--KVFAKQLLVELDKINTFYNNKEEEVFTNYDNLLK
DLES-NHV----------DIDDVFRFTQAYNM-NQAALNTDDHHQYHLKSTLS-----RV
VSNASVFDTINHLGNDFDNK----------------------DLEKNE------------
--------QADEEFD-----------DS-DEDDDEEDAH---------------------
-------------------------------------------SEDSVLLNHAHFN---V
KHQLKVTLKRKAILLFISLSELKSYIELNRVGFTKICKKFDKTCNYSIKQDFIENF-LPN
HSRVFLKETIENLDYKLDHIVKVFAFLSGRLNSK------TSVEDLEHVKVDLRSHLRDH
IVFERNTVWKDLLSLEKKSYDIDLQ---ANGQKMGDEAN--ENSMLYITMKDFYF-PKNI
-KI--FGHDHVRLPAS-------MITWQVFKLLLIIVVFVVLIAVKTFNDPVQGRALALL
VACAMLWALEALPLYTTGMFVPLLVVTCRVCKKTGSN--EPMAAADAAAYILGTMWNSTI
MILIGGFTLAAALSKYNIAKVLSSYILAFAGTKPRNVLLAIMCVSLFLAMWISNVAAPVL
CFSLIQPVLRTLPTTSPVSQALVLGIALASNVAGMASPIASPQNVIALQYMIP-NPGWGN
WFAVALPVSIIAMLLIWVELILTFK--IGNVTLKKYKPIKEKFTAKQYFVFAVTLLTILL
WCVMTKIEDTFGVAGIITIIPIVLFFGTGLLKVDDLNNYPWSIVLLAMGGIALGNAITSS
GLLSTIAMAMERRIREFPLYAIVVIFGALILVVATFVSHTVAALIIVPLVKEVGDSLPH-
PHPL-ILVMATALIASGAMGLPTSGFPNVTAISMRD--EVGKNYLTVNTFITRGVPASII
VYICVITIGYGVMSSLKF------------
>XP_043047918_Scheffersomyces_spartinae
------------------------------------------------------------
------------------------------------------------------------
------------------------------------------------------------
------------------------------------------------------------
------------------------------------------------------------
------------------------------------------------------------
------------------------------------------------------------
------------------------------------------------------------
------------------------------------------------------------
------------------------------------------------------------
---------------------------------------MKFSHSLTFNAVPEWQQDYLN
YDGLKKLIYQIQEQVYEQF-----------------------------AGPEGQN-----
ISTTTISDLVNEAQAQLK------------KDLDSAASSSDNAKTTSESSGNAFSSDAEK
TK-VISKQKWSKISALLKRNKPQEHHDLEKGIDSIKNKGSEAESDTYSVALFSPSGGSHG
LPVDFTD---------TLVMAAIVE-E---------------------------------
-LLESISDVKPTLNN-----GYVL--RAFAVQLLPELSKVSNFFESKYLELSLDYDNLFK
DIEK-MNI----------QYAP-FGAELGDNGLGGAVIGRRQLRGSNRRRS---------
----SVFETINHLDRKLTRRSS--------------------NASKKLNGKNPIESA---
--------IVSDDED-----------DS-DIDDFEVSKH---------------------
-------------------------------------------S----LLTDNDFD---E
TVQKQVTLKKKSVLLFISLNELKSFIELNKIGFTKICKKFDKTMNYKIKEEFVTQF-ISN
YS-MFQSATINSLSFKINQVVSAYASLS------------ETSKDAAST--ELKSYLRDH
IVWERNTVWKEMLSLEKKTFNIEPNTQAVNL----------DDDILNIEWTRIKFIP---
----------FPVPKS-------LLTSQTIKLIIIIIVFSVLMAVKTFKDPVQGRALAVL
VASAMLWASEALPLFVTSMLVPLLVVTCKVLK-NKDG--TVMYGQDASQYILGVMWSSVI
MLLIGGFTLAAALSKYNVAKVISSFILALAGTDPRIILLAIMCVSVFLSMWISNVAAPVL
AFSLIQPILRSLPTTNPFSKALVLGIALASNMAGMASPISSPQNMIAIEAMTP-NPGWGN
WFAVALPVCIFGTILIWLELILVFD--IKSVKIKAFKPIKDRFTVKQWFVSIVSFVTIIL
WCTLTKTELTWGELGIISCIPVVLFFGTGLLRIDDLNNFPWSIVLLAMGGQALGKAITSS
GLLKTIAIALQHKIEDFPLFAIFAIFGILVLVVATFVSHTVAALIVVPLVKEVGENLPQ-
PHPL-ILIMGTALMASAAMGLPTSGFPNVTAISMTD--EVRKRYLTVNLFITVGVPASLL
AFLAVLSLGFGVMHGIGF------------
>XP_001387832_Scheffersomyces_stipitis
------------------------------------------------------------
------------------------------------------------------------
------------------------------------------------------------
------------------------------------------------------------
------------------------------------------------------------
------------------------------------------------------------
------------------------------------------------------------
------------------------------------------------------------
------------------------------------------------------------
------------------------------------------------------------
---------------------------------------MKFSHSLKFNAVPEWQDNYVN
YPALKKVIYKLQQDQLQVA-----------------------------NAPKDGSVPVDN
VNRTTVSDLVETYKFKKNEKQPTSSS------------------------------RFKK
KF--INRFKKSSPAIPEN-ASVSGSTTTDLEKAVGSMSSA--------TEMIEDNSKKSS
TEAFTVE----------VDNSTIVS-F-------------------------TSQVHAQS
PAASENDYSSPATTA-----FDPL--KVFSKQLLIQLSKINEFYQTKEQQVFTGYDNLIK
DLEA-NNV----------NIDEVFKFTQAYHYENPEIVNADDHHQYHIKSTLT-----RV
TTNASVFDHINHLGNDYDADHHG-------------------DLEKQSHIHI--------
---------DEDEDD-----------DD-DDDDDDEDNH---------------------
-------------------------------------------SEDSVLLSHTDFN---V
KQQKKITLKKKSITLFINLSELKSFIELNRVGFTKICKKFDKTCNYSIKDDFIQNY-LPN
NSRVFYPETIEDLDYKLNQIVKIYAYLSNRLTPR------ATKEDLESVKNDLRSHLRDH
IVWERNTVWKDLLSLEKKSYNLDLNVDSNQA-KMGDEGL--QNSLLNMKLTTINL-PF--
-SL--FGYSHVKVPSF-------FFTTQMIKLSIIIIVFIVLLTVKTFNDPVQARCLALL
VAAAMLWASEALPLFTTALLIPLLVVTMKVCKVDGSD--EPMDGVTASQYILSTMWNSTI
MILIGGFTLAAALSKYNIAKVLSSYILAFAGTKPRNVLISIMSVALFLSMWISNVAAPVL
CFSLIQPVLRSVPTDSPVAQVMVLGIALAANVAGMSSPISSPQNVVALQYMDP-NPGWGK
WFAVSIPVSILSLIGIWLMLIFTFK--INNIKLKAYKPIREKFTTKQYFVSIVTILTILL
WCVMTKISGTFGEAGQISFIPIVLFFGTGLLKTDDINNYPWSIVLLAMGGIALGKAVSSS
GLLGTIAMALQKKIMHFDVFVILIIFGILMLVIATFVSHTVAALIILPLVKEVGDALPH-
PHPL-ILVMGTAMIASSAMGLPTSGFPNVTAISMRD--EVGKNYLTVNTFITRGVPASII
AYIIVITVGYGIMSAIKF------------
>XP_020066517_Suhomyces_tanzawaensis
------------------------------------------------------------
------------------------------------------------------------
------------------------------------------------------------
------------------------------------------------------------
------------------------------------------------------------
------------------------------------------------------------
------------------------------------------------------------
------------------------------------------------------------
------------------------------------------------------------
------------------------------------------------------------
---------------------------------------MKFAHSIKFNAVPEWQDNYVN
YTGLKKQIYKLQQDQL-AV-----------------------------SEPNDGSYDLQQ
VNPTTVSELVESYKFNKK------------KENKQVTEHKARDEEEAIQGTS----RFRS
KM--LRKFKKNQEDNFDE-VSA-------------TPTPD---------------EKLSS
VEFTSVD----------VENSTIVS-FG-----------NDDEETDTESRGD--------
-------YSNPESSE-----FDPL--KVFAKKLLIELQRITDFYTGKEKDLLTEYDNLMQ
DLKA-HNV----------HIDEVFKFTQAYNYDNPEIVANDEHHQYNVKSTLS-----RT
TTNASVFDHINHLDNDYDK-----------------------DLEKQDYKVAE-------
--------EDDDDDD-----------DD-DDDDEEDEYN---------------------
-------------------------------------------QQATALLNHTDFN---V
KQQVKITLKRKSGALFIALSELKSFIELNRIGFTKICKKFDKTCNYAIKSDFINNY-LPA
HSRVFVPETLKNLDFCLDELVKVYAFLSGKLGAK------TTSQDLDYIRAELKSRLRDH
IVWERNTVWKDLLSLEKRSYNLNVD--AVQSKKMGDE-SV-HDSMLHIRMRQLQ------
-----VGKFSVMVPAS-------FVSWQIVKLVVTAIVFAILISVKTFNDPQQGRCLAVL
VALAMLWASEALPLYTTAMLVPLLVVTCRVLK-NTDG--SEMKAVDASKFILSAMWGSVI
MILIGGFTLAAALSKYNVAKVLSSYILAFAGTKPRNVLLSIMAVSLFLAMWISNVAAPVL
CFSLIQPVLRTLPTDSPMAKALVLGIALASNVAGMASPIASPQNVIAIEAMDP-NPGWGK
WFAVALPVSIISLLGIWGELILTFN--ISKVKIKAYKPIKEKFTSKQIFVSSVTITTIIL
WCVMTQIELTFGESGIISIIPIVLFFGSGLLKTDDLNNFPWNIVWLAMGGLALGRAVSSS
GLLATIAKALQKKIMDFNVFVILIIFGALILVVATFVSHTVAALIIIPLVKEVGETLPT-
PHPL-ILVMGTALIASSAMGLPTSGFPNVTAISMTD--EVGKPYLTVNTFITRGVPASII
AYIVVVTVGYGIMSALNF------------
>XP_020074110_Hyphopichia_burtonii
------------------------------------------------------------
------------------------------------------------------------
------------------------------------------------------------
------------------------------------------------------------
------------------------------------------------------------
------------------------------------------------------------
------------------------------------------------------------
------------------------------------------------------------
------------------------------------------------------------
------------------------------------------------------------
------------------------------------------------------------
------------------------------------------------------------
------------------------------------------------------------
------------------------------------------------------------
------------------------------------------------------------
------------------------------------------------------------
------------------------------------------------------------
------------------------------------------------------------
------------------------------------------------------------
------------------------------------------------------------
------------------------------------------------------------
------------------------------------------------------------
---------------------------------MGDEGNISHDSIMFLQMKRINF-PKNI
-KI--FGFNYIDIPRF-------LLTWQIVKLAIIIPVFIVLLSVPTFNDLQQHRCMAVL
AVSAMLWASEALPLYITAMLVPLLIVTCKVLK-DDDG--NEMTGEAASKYILGTMWSSVI
MLLMGGFTLAAALSKYNIAKVISSYILAAAGTKPRNILLAIMSVSVFLSMWISNVAAPVL
CFSLIQPVLRTVPTDSPFAQALVLGIALSSNIAGMSSPISSPQNMIAIESMNP-SPGWGK
WFAVALPVSIIGMLGIWVELVLTFN--ISKTKVKAFKPIKEKFTVKQWFISIVTIVTILL
WCLLTKLQSTFGESGIVSCIPIILFFGTGLLKVDDLNNFPWNIVLLAMGGIALGKGVSSS
GLLKTIATSLQQKIMGFNVFVVLIIFGILILVVATFVSHTVAALIIIPLVKEIGESLPD-
PHPL-ILVMGTALLASAAMALPTSGFPNVTAISMRD--DLGKPYLTVNTFITRGIPASII
GYICVITLGYGIMNALGF------------
>XP_015466550_Debaryomyces_fabryi
------------------------------------------------------------
------------------------------------------------------------
------------------------------------------------------------
------------------------------------------------------------
------------------------------------------------------------
------------------------------------------------------------
------------------------------------------------------------
------------------------------------------------------------
------------------------------------------------------------
------------------------------------------------------------
---------------------------------------MKFSHSLKFNAVPEWSDSYIN
YTGLKKAIYKLQQDQL-N------------------------------NQPQDGSIVINR
VNPTTVSDLVSESKIQSP------------K-----------TKAENSSGDK----KFSS
RL--ISRFRKSGQDV-DD-EKAVGSSTVDARLSNFNDSKE---------------EKNRS
IESFTVD----------LDNSTIVT-F-------------------DEEKTK--------
-------YNDQKSLN-----FDPL--KVFTKQLLLELSKINEFYQGRELVVFQDYDNLIR
DLES-NHI----------DIDELFKTTQAYQHDFCP--------EHCNREPVS-----RV
AS--NSHDYESH------------------------------GFEKQNGGVIEVERD---
--------SDDDDDE-----------DD-DDDDDDDETH---------------------
-------------------------------------------SQNSALLNHTDFN---V
KQQKQITLKRKSISLFIALSELKSFIELNKIGFTKITKKFDKTCNYAIKRDFIDNF-LPS
ASRTFTPETLTGVDNKLNQIVVIYSFLSGNLSTR------TTKQDLENVRVDLRSHLREH
IVWERNTVWKDLLSLEKKSYNLHLDNEATRSNKMGDEGSI---NLMHLNWTRLNF-PFGL
-NI--FGYTNILIPSS-------LLTWQIIKLLVIIITFVVLMCVKTFNDREQHRCLAVL
VVSAMLWASEALPLHITSMLVPLLVVTCKVLK-DDDG--TAMSGPDASKYILSTMWSSVI
MLLMGGFTLAAALSKYNIAKVISSYILAIAGTKPRNVLISIMSVSLFLSMWISNVAAPVL
CYSLIQPVLRTLPTESPFAQALVLGIALASNVAGMASPIASPQNMVAIESMNP-NPGWGK
WFAVALPVSILAMILIWVELILTFK--INTVKIMAYKPIKEKFTTKQIYISIVTVTTIIL
WCVLSEIEGVFGESGIISIIPIVLFFGTGLLQKEDLNNFPWSIILLAMGGLALGKAVSSS
GLLATIATALQHKIEHFNVFVILIIFGILILVVATFVSHTVAALIIVPLVKEVGDKLPH-
PHPL-ILVMGTALIASAAMGLPTSGFPNVTAIGMTD--EVGKPYITVNTFITRGVPASLI
AYICVVTLGYGIMNSLGF------------
>XP_459606_Debaryomyces_hansenii
------------------------------------------------------------
------------------------------------------------------------
------------------------------------------------------------
------------------------------------------------------------
------------------------------------------------------------
------------------------------------------------------------
------------------------------------------------------------
------------------------------------------------------------
------------------------------------------------------------
------------------------------------------------------------
---------------------------------------MKFSHSLKFNAVPEWADSYIN
YTGLKKAIYKLQQDQL-N------------------------------NQPQDGSIEINS
VNPATVTDLVNESKVQAP------------K-----------NKAENGSSDK----KFSS
RL--ISRFRKHGPDVDDD-EKAVGSSTVDARLGNYNGSKD---------------EKSQS
IESFTVD----------LDNSTIVT-F-------------------DEEKTK--------
-------YNDQKSSN-----FDPL--KVFTKQLLIELSKINEFYLSKESVVFQDYDNLVR
DLES-NHI----------NIDELFKTTQAYQHEFGPI-------EHSSKEPVS-----RV
AS-LNYADYENH------------------------------GFEKPNGGVVEVERY---
--------SDDD--------------DD-DDDDDDDDTH---------------------
-------------------------------------------SQNSALLNHTDFN---V
KQQKRITLKKKSISLFIALSELKSYIELNKIGFTKITKKFDKTCNYAIKIDFIENF-LPT
TTKTFTPETLKSVDHKINKIIIIYSLLSGNLSTK------TTKQDLENIRVELRSHLREH
IVWERNTVWKDLLSLEKKSYNLHLDNEATRSNKMGDEGSI---NLMHLNWTRLNF-PFGW
-SI--FGHTSMIVPSC-------LLTWQIVKLIVIITTFVVLMCVKTFNDLEQQRCLAVL
VASAMLWASEALPLHITAMLVPLLVVTCKVLKNEDDG--KPMSGPDASKYILSTMWSSVI
MLLMGGFTLAAALSKYNIAKVISSYILAVAGTKPRNVLISIMSVSLFLSMWISNVAAPVL
CYSLIQPVLRTLPTESPFAQALVLGIALASNVAGMASPIASPQNMVAIESMNP-NPGWGK
WFAVALPVSIIAMVGIWVELILTFK--INTVKIMAYKPIKEKFTTKQIYISLVTIGTIIL
WCVLSELEGVFGESGIISIIPIVLFFGTGLLQKEDLNNFPWSIILLAMGGLSLGKAVSSS
GLLKTIATALQHQIKDFNVFVILIIFGILILVVATFVSHTVAALIIVPLVKEVGEKLPE-
PHPL-ILVMGTALIASAAMGLPTSGFPNVTAIGMTD--EVGKPYITVNTFITRGVPASII
AYLCVVTIGYGIMNALSF------------
>XP_006688419_Yamadazyma_tenuis
------------------------------------------------------------
------------------------------------------------------------
------------------------------------------------------------
------------------------------------------------------------
------------------------------------------------------------
------------------------------------------------------------
------------------------------------------------------------
------------------------------------------------------------
------------------------------------------------------------
------------------------------------------------------------
---------------------------------------MKFNQSLKFNIVPEWSDHYLA
YDHLKKIIYGLQKKQL------------------------------------DLDIEFK-
LNPTTVSDLLDQLGSD--------------------------------------------
----LSKTSSRTSTTSLTRTEIHEDSTSEFKRFKTGASTA----DAENTEPHDDRSASND
IASCLRK----------LEAAT--------------------------------------
-----------KKKT-----FNPL--LEFAKQLLMELEKIDQFYAQIYQEINGEYNYLIK
DL---------------------LTLNEAH------IFNYIESEEKEGATKLS-----RT
TSHFTI------------------------------------------------------
---------AEDQAE-----------VD-SSDDDADYEH---------------------
-------------------------------------------NESTALVNPKNFN---V
RLQKLVTLKQSNKSVFIKMNELKSFIELNKIGFAKITKKFDKNLNYDIKDDFITNF-LVQ
NSVIFNDTSLIRLNQRIDRIVNSFTFISHRLDPS---------KSIESIRFELNSYLRDH
IIWERNTVWKDLLSLQTKRQDFHLN----------------SDDLLDLSMKKY-------
-TV--LGVG-FSLPRF-------LVSWQTFKILLAVVAFVVFMAVKTFNDPVEGRALAVL
ITCAILWATEAIPLFATAMLVPLLVVTCKILR-NDDN--SVMDASDAAKLILSDMWTSVI
MILVGGFALAAALSKYNIAKILSSWILSLVGTKPRNILLTIMMVSLFLSMWISNVATPVL
CYSLIQPVLKTLPTDSPFAQALILGIAFASNIGGMASPISSPQNVVAIESMSP-NPGWGN
WFAIALPVSIIAVVAIWLELILTFK--VSTSNVKPFKPIKDKWTVKQMVVLAITLATILL
WCVLTKIEDTFGASGIIAVIPIVLFFGSGLLKTADLNNFPWSIVILAMGGLALGSGISSS
GLLSTIAQALQKRVEHYDVWVIMIIFGILILVIATFVSHTVAALIIVPLVKEVGEKLPG-
DHSN-LLVMGIALLASAAMGLPTSGFPNVTAISMTD--ELGKRYLTVNTFITRGVPASFI
AYIIVITIGYGIMNALKF------------
>XP_001482569_Meyerozyma_guilliermondii
------------------------------------------------------------
------------------------------------------------------------
------------------------------------------------------------
------------------------------------------------------------
------------------------------------------------------------
------------------------------------------------------------
------------------------------------------------------------
------------------------------------------------------------
------------------------------------------------------------
------------------------------------------------------------
---------------------------------------MKFSHSLQFNAVPEWSSKYIA
YTTLKKLIYSLQRDSLRNH-----------------------------------------
------------------------------------------------------------
------------------------------------------------------------
--------GG------DLESSYLAP-----------------------------------
-----------HEHG-----DRPDGSTVFLAALDAELKKIDEFYKTTEAVAFQNTEELMR
DIET----------------------------------FEAELEGASKRRPSSFSDFGLT
RSRSKLQ------------ASR--------------------ERTESDASGDYNA-V---
--------TDPDTEF-----------TE-GEDGREEDDDIQNYNPEERPMLKSNGLQSKN
IEDYLKSPKTSAIWGEITN--QL----------------------------PPQLM---L
LSESRVILRKRVIGLYTTLSELKSYIELNHTGFKKALKKFDKSLNTHLKDEYLET--LPT
RSFIFKASTTEKLTEHLDSLVKLYALIC------------NHGDDYEAARSELSIHLREH
VIWERNTVWRDMIGLERKAQAPR-----------ADGADTKLSA----------------
----KNAL-NFDFS---------LKNPTLIKIVLITILTIILLNFSPFEDKEQKNCFALL
ICASLLWATEAIPLFVTSLLIPLLIIVFKVLK-NDDG--SVMDALDGSKYVLSTMWNSVI
LLLLGGFTLAAALSKYQIAKLMSTWILSKAGTNPSTVLLTIMGVALFASMWISNVAAPVL
CFSLIQPLLRTLPKDSQFIDALILGIALASNVGGMASPIASPQNMIAIGSMDP-QPSWGQ
WFVVALPVCIITLVLIWVFLLVAFKCNSKNTTLVSIRTIDDKFTLTQWYILGVTIMTILL
WCIASRLEGIFGEMGIIALIPLVLFFGPGLLATEDFNNYPWNIVILAMGGTALGKAVASS
GLLSTIAQTIQAEVEDLSLFGVTLTFGLLILTMATFVSHTVAALIIIPLVSEIGNKLPE-
PHPR-LLIMASALLCSAAMGLPTSGFPNVTAICMTD--EFGKPYLTVGTFITRGVPSSII
AYVVIVTVGYATMKIINF------------
>XP_018714942_Metschnikowia_bicuspidata
------------------------------------------------------------
------------------------------------------------------------
------------------------------------------------------------
------------------------------------------------------------
------------------------------------------------------------
------------------------------------------------------------
------------------------------------------------------------
------------------------------------------------------------
------------------------------------------------------------
------------------------------------------------------------
---------------------------------------MKFSHSLKFNAVPEWQDHYLN
YPALKKVIYLAEQNQL-DN-----------------------------HEPSDGSVL---
VNRALISDLVRIVRRNQA--------------LLDKRETDAAAAAELTDDDEVAVEKLSA
SK-IINKFKNRKASKSVD----------------------------TEKEVTHDLSKTGD
VDVYLLD----------LENSTIAA-S------------------------------LEL
DVWEAAARTVHCNSP-----NDPL--PIFTKDLIEELTKIDKFFKSKEAEIYKQYDNLMK
DLEA-NKS----------HIDN-HLFTQAYSAQEPGVYESNEHRHFNMKSTLE-----RT
TTNASVFDTVNHLDQ---------------------------DIEKG-------------
--------YIDEEDE-----------ED-DDDDDDDHHS---------------------
-------------------------------------------AFNSALLGKDDFD---I
DKQKRIALKQRSVHLFISLSELKSFIELNKIGLTKICKKFDKTCNYAVKEDFVNNF-LPN
NSRAFFPETSEKLDYRIDHMVQVYAFLSGRYIAE-------SPQSLDTVRDELKSYLRDH
IVWERNTVWKDLLSLEKKNYNLHLDENAVRSSKMGDEGF--LTTLMHMQLKTIHL-PFGM
-TI--FGRDQFQAPQF-------LFTSQMIKITLVIIVFIVLMTVSTMNDKEEARCLAVL
ATVALSWATEALPLYITAMMVPLLVVSCKVLKATDGD--GAMDAASASLYILGQMWSSTI
MVLLAGFTLAAALSKYNVAKVVSSFMLAIAGTKPRNVLLAIMSVALFLSMWISNVAAPVL
AYSLIQPVLRTLPTESPFAQALVLGIAFASNIGGMASPIASPQNIIAIEYMSP-NPGWGK
WFAVAIPVSICSLLGIWMELILTFK--ISTSKVKAYKPITDKLTTKQIFVSVVTIATIIL
WCIESQIEDTFGSSGIIAVFPIVILFGTGILKVDDINNFPWSVILLAMGGLALGKAVTSS
GLLATIATALQEKVMDLGTFAILVIFGLLILVVATFVSHTVATIIIVPLVKEVGDAMSD-
PHPL-LLIMGTALIASGAMALPTSGFPNVTAISMTD--EVGKRYLSVSTFITRGIPASVI
AYIFIITVGYGVMSALSF------------
>XP_002616016_Clavispora_lusitaniae
------------------------------------------------------------
------------------------------------------------------------
------------------------------------------------------------
------------------------------------------------------------
------------------------------------------------------------
------------------------------------------------------------
------------------------------------------------------------
------------------------------------------------------------
------------------------------------------------------------
------------------------------------------------------------
---------------------------------------MKFSHSLQFNAVPEWSSKYIS
YTTLKKLIYSLQRESLRRQ-----------------------------------------
------------------------------------------------------------
------------------------------------------------------------
--------KD------DLESSHLIS-----------------------------------
-----------NESS-----SSKDPSVVFVAALDAELKKIDEFYQSQEAFVFQDIDDLMR
DIDV----------------------------------FENDVENVGNNEQRDLLGFDLR
HYKSNST------------APR--------------------RKRASDASGELTTFV---
--------TDPETEY-----------TQ--DDDYEEGDNVHNTESNSDALRK-----TKS
SEYPLRSQKSQA-WDQLESSVRL----------------------------PPQLI---L
LSETRVLLRKRIINMYTTISELKSYVELNQTGFKKALKKFDKSLDTNLKDEYLSQ--LPE
RTYVFKKSTMEKLDEKINSLIEIYAIIC------------NHGNDLEAAKAELSIHLRDH
VVWERNTVWRDMIGMERKSQAAN--------SKASEGPSSNEKA----------------
----NSSISSFNIS---------FQNPTIVKLCLIVGVTLLLLNFSPFDDIAQKNCFALL
VCASLLWATETIPLFVTSLLIPMMIVMLGVLK-NVDG--TPMDSVESSKFILSTMWNSVI
LLLLGGFTLAASLTKYNIAKVISTWILAKAGTRPPVVLLTIMSIALFASMWVSNVAAPVL
CFSLIQPLLRTLPKGSKFINALILGIALASNVGGMASPIASPQNMIAIGSMDP-APSWGQ
WFVIALPVCILSLLLIWVFLLITFDCNSKKTQLVPFRTGNDKFTKIQWFIVGVSMSTILL
WCFASRLEGVFGEMGIIALIPLILFFGTGLLTTEDFNNYPWNIVVLAMGGTALGKAVASS
GLLSTIAIQIQREVEDFSLFGVTLTFGLLILIMATFVSHTVAALIVVPLVAEIGNKMDD-
PHPR-LLIMASALLCSAAMGLPTSGFPNVTAICMTD--EFGKPYLTVGTFITRGVPSSVI
AYCIIVTIGYATMKLINF------------
>XP_025340986_Candida_haemuloni
------------------------------------------------------------
------------------------------------------------------------
------------------------------------------------------------
------------------------------------------------------------
------------------------------------------------------------
------------------------------------------------------------
------------------------------------------------------------
------------------------------------------------------------
------------------------------------------------------------
------------------------------------------------------------
---------------------------------------MKFSHSLKFNAVPEWQDNYLN
YTGLKKVIYVAQQNQL-EN-----------------------------GQPQDGSVT---
VNNATITELVRIARRNQA-------------------ILDRRDAMAHANEEE-SSEKFTA
SK-FINKFKQRKNAANAKTTPSPEPSSNELEKGEVTV----EKDDVNDIQVTYSFDNDES
TYRGSID----------LDAMTAAA-E---------------------------------
---------TISSES-----SDPL--PVFAKHLVDEVTKIDKFFKPKEVEVYKQYDNLIK
DLEA-NKQ----------HVED-YLFTDAYGKDNYD---ENEHRNLHIKSTLE-----RT
LSNASVFDTVNHLDYE--------------------------DLEKGD------------
--------FMDEEED-----------DD-DDDED-DHDR---------------------
-------------------------------------------RSNSALLGRHDFN---I
RNQKQITLKQRSIHMFITLSELKSFIELNRIGFTKICKKFDKTCNYSVKEDFVANF-LPH
NSRAFFPETSEILDDRIDHVVRVYAFLSGKAVNS------ASPEDLEPVKDELRTYLRDH
IVWERNTVWKDLLSIEKKQFNLNLDESAARNNKMGDEAN--SQSLLSMRWRKINM-PFGW
-SV--GRFDYFKVPEF-------IFSTQIIKLAIIIPVFIVLLTVKTMNDKEEARCLAVL
AACAMLWASEALPLWVTSLLVPLLVVTCKVLK-NEEG--TAMDAADASKKILSAMWSSTL
MILLGGFTLAAALSKYNIAKIVSSYMLALAGTKPRNILLAIMSVSLFLSMWISNVAAPVL
AYSLIQPVLRTLPTTSPLSQALVLGIALASNLGGMASPIASPQNVIAIEYMDP-NPGWGK
WFAIALPVAILSMGGIWMELIMTFK--ISQNKVKAYKPIKERFTVKQWYISIVCIATILL
WCVLSEIEDTFGSAGIIAVVPIVLFFGTGLLKVDDVNNFPWTIILLAMGGLALGSAVTSS
GLLATVAKALQEKVADFDAFVVLAIFGILVLVVATFVSHTVATIIIVPLVKEVGDSMST-
PHPS-LLIMGTALMASAAMGLPTSGFPNVTAISMTD--EVGQRYISVNTFITRGVPASLI
AYVITISVGYGIMTCLDF------------
>XP_024716092_Candida_pseudohaemulonis
------------------------------------------------------------
------------------------------------------------------------
------------------------------------------------------------
------------------------------------------------------------
------------------------------------------------------------
------------------------------------------------------------
------------------------------------------------------------
------------------------------------------------------------
------------------------------------------------------------
------------------------------------------------------------
---------------------------------------MKFSHSLKFNAVPEWQNHYLN
YSGLKKVIYVAQQNQL-EN-----------------------------GQPQDGSLA---
VNNATITELVRIARRNQA-------------------IADRREALAQASEED---EKSAA
AK-FMDKFKQRKTGSSAK-TPSPEASQSELERGEVTV----EKDDVNDIQVTYSFDNDES
TYRGSID----------LDAMTAAA-E---------------------------------
---------TISSES-----SDPL--PVFAKHLVDEVTKIDKFFKPKEVEVYKQYDNLIK
DLEA-NRQ----------HVEA-YLFTAAYGNDGYD---ENEHRNIHIKSTLE-----RT
LSNASVFDTVNHLDYE--------------------------DLEKAD------------
--------YMEEEDD-----------DD-EDDEDHEHDR---------------------
-------------------------------------------QSNSALLGHHDFD---I
RKQKQITLKQRSIHMFITLSELKSFIELNRIGFTKICKKFDKTCNYSVKEDFVANF-LPH
NSRTFFPETSEILEYRIDHVVRVYAFLSGKAVSQ------ATTEDLEPIKDELRTYLRDH
IVWERNTVWKDLLSIEKKQFNLNLDESAARNNKMGDEAN--SQSLLLMRWRKINL-PFEW
-KV--SRYDYVKVPEF-------LFSSQIIKLAIIIPVFIVLLAVKTMNDKEEARCLAVL
AACAMLWASEALPLWVTSLLVPLLVVTCKVLK-DDDG--NAMDAADASKKILAAMWSSTL
MILLGGFTLAAALSKYNIAKIVSSYMLALAGTKPRNILLAIMSVSLFLSMWISNVAAPVL
AYSLIQPVLRTLPTTSPLSQALVLGIALASNLGGMASPIASPQNVIAIEYMNP-NPGWGK
WFAIALPVSILSMGGIWMELIMTFK--ISQNKVKAYKPIKEKFTTKQWYITIVCLATILL
WCVLSEIEDTFGSSGIIAVVPIVLFFGTGLLKVDDVNNFPWTIILLAMGGLALGSAVTSS
GLLATVAKALQKKVADFDAFVVLAIFGILILVVATFVSHTVATIIIVPLVKEVGDSMST-
PHPS-LLIMGTALMASAAMGLPTSGFPNVTAISMTD--EVGQRYISVNTFITRGVPASLI
AYVITISVGYGIMTCLNF------------
>XP_025338326_Candida_duobushaemulonis
------------------------------------------------------------
------------------------------------------------------------
------------------------------------------------------------
------------------------------------------------------------
------------------------------------------------------------
------------------------------------------------------------
------------------------------------------------------------
------------------------------------------------------------
------------------------------------------------------------
------------------------------------------------------------
---------------------------------------MKFSHSLKFNAVPEWQDHYLN
YSGLKKVIYVAQQNQL-EN-----------------------------GQPQDGSLA---
VNNATITELVRIARRNQA-------------------IADRREALAQASEED---EKSAA
AK-FMDKFKQRKTGSSAK-TPSPEAPHNELEKGEAAV----EKDDVNDIQVTYSFDNDES
TYRGSID----------LDTMTAAA-E---------------------------------
---------TISSES-----SDPL--PVFAKHLVDEVTKIDKFFKPKEVEVYKQYDNLIK
DLEA-NRQ----------HIEA-YLFTAAYGNDGYD---ENEHRNIHIKSTLE-----RT
LSNASVFDTVNHLDYE--------------------------DLEKAD------------
--------FMEEEDE-----------DD-EDDEDHEQDR---------------------
-------------------------------------------QSNSALLGHHDFD---I
KKQKQITLKQRSIHMFITLSELKSFIELNRIGFTKICKKFDKTCNYSVKEDFVANF-LPH
NSRTFFPETSEILEYRIDHVVRVYAFLSGKAVSQ------AATEDLEPIKDELRSYLRDH
IVWERNTVWKDLLSIEKKQFNLNLDESAARNNKMGDEAN--SQSLLSMRWRKINL-PFGW
-KV--SRYDYVKVPEF-------LFSTQIIKLAIIIPVFIVLLAVKTMNDKEEARCLAVL
AACAMLWASEALPLWVTSLLVPLLVVTCKVLK-DDDG--NAMDAADASKEILSAMWSSTL
MILLGGFTLAAALSKYNIAKIVSSYMLALAGTKPRNILLAIMSVSLFLSMWISNVAAPVL
AYSLIQPVLRTLPTTSPLSQALVLGIALASNLGGMASPIASPQNVIAIEYMKP-NPGWGK
WFAIALPVSILSMGGIWMELIMTFK--ISQNKVKAYKPIKERFTTKQWYISIVCIATILL
WCVLSEIEDTFGSSGIIAVVPIVLFFGTGLLKVDDVNNFPWTIILLAMGGLALGSAVTSS
GLLATVAKALQKKVADFDAFVVMAIFGILVLVVATFVSHTVATIIIVPLVKEVGDSMST-
PHPS-LLIMGTALMASAAMGLPTSGFPNVTAISMTD--EVGQRYVSVNTFITRGVPASLI
AYVITISVGYGIMTCLNF------------
>XP_028889757_Candida_auris
------------------------------------------------------------
------------------------------------------------------------
------------------------------------------------------------
------------------------------------------------------------
------------------------------------------------------------
------------------------------------------------------------
------------------------------------------------------------
------------------------------------------------------------
------------------------------------------------------------
------------------------------------------------------------
---------------------------------------MKFSHSLKFNAVPEWQDHYLN
YSGLKKVIYNAQQEQL-EN-----------------------------GQPQDGSVA---
MNHATISELIRIARRNQA-------------------IADRREALAQAKDKDGSSERYTA
TK-IINKFKQRK-GTSAK-ASSPEASHEDLEKGAVATENA-EKDDINEIQVTYSFDNDES
TYRGSLD----------MDAWTAAA-G---------------------------------
---------SISAES-----SDPL--PVFAKHLVDEVTKIDRFFKPKEVEVYKQYDNLIK
DLEA-NRH----------HIDA-YLFTEAYGKENYD---ENEHRNLHIKSTLE-----RT
LSNASVFDTVNHLDYE--------------------------DLEKAD------------
--------FLEEDED-----------DD-EEDED-EHDH---------------------
-------------------------------------------RSSSALLGRDDFD---I
KQQKQITLKQRSTHLFITLSELKSFIELNRIGFTKICKKFDKTCNYSIKEDFVNNF-LPN
NSRTFFPETSEILDHKIDHIVKVYAFLSGKAVNN------AKSEDLEPIKDELRTYLRDH
IVWERNTVWKDLLSIEKRQYNLNLDESAARNNKMGDEAH--LTSLLLMRWKKVQL-PFGW
-RI--FKRDYVKLPQF-------LFTTQIIKLAVIIPVFIVLLTVKTMNDKEEARCLAVL
AACAMLWASEALPLWVTSLLVPLLVVTCKVLK-NEDG--EAMEAAAASKAILSAMWSSTL
MILLGGFTLAAALSKYNIAKVVSSFMLAFAGTKPRNILLAIMSVSLFLSMWISNVAAPVL
AYSLIQPVLRTLPTTSPLSQALVLGIALASNLGGMASPIASPQNVIAIEYMNP-NPGWGK
WFAIALPVAILSMVGIWMELIMTFR--ISQTKVKAYKPIKEKFTAKQWYISIVCVATILL
WCVLSEIEDTFGSSGIIAVIPIVLFFGTGLLKVDDVNNFPWTIILLAMGGLALGSAVTSS
GLLATVAKALQKKVADFDAFVVLAIFGILILVVATFVSHTVATIIIVPLVKEVGDSMST-
PHPL-LLIMGTALMASAAMGLPTSGFPNVTAISMTD--EVGQRYISVNTFITRGVPASLI
AYVITISVGYGIMTCLSF------------
>NP_009966_Saccharomyces_cerevisiae
------------------------------------------------------------
------------------------------------------------------------
------------------------------------------------------------
------------------------------------------------------------
------------------------------------------------------------
------------------------------------------------------------
------------------------------------------------------------
------------------------------------------------------------
------------------------------------------------------------
------------------------------------------------------------
---------------------------------------MRFSHFLKYNAVPEWQNHYLD
YNELKNLIYTLQTDELKQE----TPT-----GDLNDDADSQTPGPIADIESNIAAGEPSS
SKRRFTHK-LKRKLFGSKTPS--------------------GSKRGDSDEKAIDGNNINE
ETIELDELSPQGK--------TTSFN-----KN----------------------FIRK-
---KFFE---------S-RSSSVSS-E---------------------------------
-----------GKTL-----FSSY--DTFVTNLSDEKLKVDDFYKRMEAKFYERFDHLIN
DLEK-----------------------EGI------VTR-LNETFNP--EIQA-----LP
PLREIISGTSETHSSNNPFEIHSSNIDSELRNRF--------DYSE--------------
----------EEMDE-----------DD-DV--DVFADT---------------------
-------------------------------------------TDNTALLNYSQFN---I
KSQKKSLLKQTIINLYIDLCQLKSFIELNRMGFSKITKKSDKVLHMNTRQELIESEEFFK
DTYIFQHETLSSLNSKIAQLIEFYAVLMG------------QPGNVDSCKQELKSYLHDH
IVWERSNTWKDMLGLSSQNNDIITIEDEAEKLMQ-E------K--LQIEYFKYPLPKPIN
LKF--TKIENLAVPKL-------FFGKRAMKIGFIIIVTGVLLGVKTFNDPVEHRCMALV
ECCAFLWASEAIPLHITGLLVPLLTVLFRVLK-DDDG--KVMGAAAASTEILGTMWSSTI
MILLAGFTLGEALSQYNVAKVLASWLLALAGTKPRNVLLMAMSVVFFLSMWISNVASPVL
TYSLLTPLLDPLDYTSPFAKALVMGVALSADIGGMASPISSPQNIISMQYLKPYGIGWGQ
FFAVALPTGILSMLCSWALMILTFK--IGKTKLEKFKPIRTRFTIKQYFIIIVTIATILL
WCVESQIESAFGSSGEIAVIPIVLFFGTGLLSTKDFNTFPWSIVVLAMGGIALGKAVSSS
GLLVTIARALQKKIQNDGVFAILCIFGILMLVVGTFVSHTVSAIIIIPLVQEVGDKLSD-
PKAAPILVFGCALLASCGMGLASSGFPNVTAISMTD--KKGNRWLTVGAFISRGVPASLL
AFVCVITLGYGISSSVLKGST---------
>XP_018221146_Saccharomyces_eubayanus
------------------------------------------------------------
------------------------------------------------------------
------------------------------------------------------------
------------------------------------------------------------
------------------------------------------------------------
------------------------------------------------------------
------------------------------------------------------------
------------------------------------------------------------
------------------------------------------------------------
------------------------------------------------------------
---------------------------------------MRFSHFLKYNAVPEWQSHYMD
YSDLKNLIYTLQTDELQAG-------------DNEDGLSGAGKSPT--------------
----IAGR-FKNKFSFKNGKED-------------------APSGINKDAGIVE------
ETIELRELPKVPT--------SGAKS-----SG----------------------PFRRM
-KEKIFD---------KRRSSSVSS-A---------------------------------
-----------SSTTNETPELDTY--HTFVTDLTGEKLKVDDFYKRTEAKFYEKFDALVK
DLKK-----------------------IGV------IEYDVDEDTLFSEPAAN-------
-----------------------GNANEELSPQ---------DLDD--------------
----------DEEDD-----------DE-FY--DNQSNT---------------------
-------------------------------------------EDNTALLHHSQYN---I
KSQKRSLLKKSIVNLYIDLCQLKSFIELNRIGFAKITKKSDKVLRLNTRVELIESEQFFK
DAYAFQADTLATLNSKISELVTFYAAITD------------QPHNIPHSKQELKSYLHDH
IVWERSNTWKDMLGLLSQTDELTP--KEKEYNAIKLV----GK--LDLEYYRWPLPKPIN
LKF--TTINNFTIPKL-------FFTRKAYKIYFIILVTGLLLGIKTFNDPAQHRCMALV
ECVAFLWASEAIPLHITAFLVPLLAVLFKVLK-TSDG--SIMGAASASSEILAAMWSSTI
MILLAGFTLGEVLAQYNIAKVLASWLLAFAGCKPRNVLLMAMCVVFFLSMWISNVAAPVL
TYSLLSPLLDTMDADSPFAQALVLGVALGANIGGMASPISSPQNIISMAYLKPYGIGWGQ
FFAVALPSGILAMLLAWILLFTSFK--MNKTKLEKFEPIRTKFTIKQYYIIAVTVATILL
WCVESQIEGAFGSSGQIAIIPIVLFFGTGLLSTQDLNAFPWSIVILAMGGIALGKAVSSS
GLLSTIARALQKKIENDGVFAILCIFGILMLVVGTFVSHTVSAIIIIPLVKEVGDKLDN-
PKAAPILVFGCALLSSCGMGLASSGFPNVTAISKVD--RKGDRYLSVMTFLTRGVPASIL
AFLCIITLGYGIMASVLKGTATSG------
>XP_033764979_Saccharomyces_paradoxus
------------------------------------------------------------
------------------------------------------------------------
------------------------------------------------------------
------------------------------------------------------------
------------------------------------------------------------
------------------------------------------------------------
------------------------------------------------------------
------------------------------------------------------------
------------------------------------------------------------
------------------------------------------------------------
---------------------------------------MRFSHFLKYNAVPEWQNHYLD
YNELKNLIYTLQTDELKQE----TPS-----KDLNDDADSQTPRPIDDIESNVATGEPSS
SKRRFTHK-LKRKLFGSKTSS--------------------GNKKGEEDEKAIDGSNINE
ETIELDELSPQGK--------TTSFN-----KN----------------------FISK-
---KFFE---------S-RSSSVSS-E---------------------------------
-----------GKTL-----FSSY--DTFVTNLSDEKLKVDDFYKRMEAKFYERFDHLIN
DLEK-----------------------EGI------VTR-LNEAFDP--EIQA-----LP
PLREIVSGTSEMQSSNNPFEMHSSNIDSELRNRF--------DYSE--------------
----------EEMDE-----------DD-DV--DVFADT---------------------
-------------------------------------------TDNTALLNYSQFN---I
KSQKKSLLKQTIINLYIDLCQLKSFIELNRMGFSKITKKSDKVLHMNTRQELIESEEFFK
DTYIFQHDTLSTLNNKIAQLIEFYAVLMG------------QPGNVDSCKQELKSYLHDH
IVWERSNTWKDMLGLSSQNNDIITIEDEAEKLMQ-E------K--LQIEYFRYPLPKPIN
LKF--TTIENLAVPKL-------FFGKRAMKIGFIIIITGVLLGVKTFNDPVEHRCMALV
ECCAFLWASEAIPLHITGLLVPLLTVLFRVLK-DDDG--KVMGAAAASSEILGTMWSSTI
MILLAGFTLGEALSQYNVAKVLASWLLALAGTKPRNVLLMAMSVVFFLSMWISNVASPVL
TYSLLTPLLDPLDYTSPFAKALVMGVALSADIGGMASPISSPQNIISMQYLKPYGIGWGQ
FFAVALPTGILSMLCAWALMILTFK--IGKTKLEKFKPIRTRFTIKQYFIIIVTIATILL
WCVESQIESAFGSSGEIAVIPIVLFFGTGLLSTKDFNTFPWSIVVLAMGGIALGKAVSSS
GLLVTIARALQKKIQNDGVFAILCIFGILMLVVGTFVSHTVSAIIIIPLVQEVGDKLSD-
PKAAPILVFGCALLASCGMGLASSGFPNVTAISMTD--KKGNRWLTVGAFISRGVPASLL
AFVCVITLGYGISSSVLKGST---------
>XP_003675308_Naumovozyma_castellii
------------------------------------------------------------
------------------------------------------------------------
------------------------------------------------------------
------------------------------------------------------------
------------------------------------------------------------
------------------------------------------------------------
------------------------------------------------------------
------------------------------------------------------------
------------------------------------------------------------
------------------------------------------------------------
---------------------------------------MRFSHFLKYNAVPEWQSHYMN
YNELKNLIYTLQTDELKDT----IPATPEQFEAKKDDVNETTLSKIGDPGSSSKTKE---
-KVNFATK-LKQTFFKKKKHD--------------------NS---NNDVEAGEGN--DN
AVYEMGDYS---K--------TSSKP-----VD----------------------RLKKP
-KGKFFE---------S-GSASISS-D---------------------------------
-----------DRTL-----FSSY--DAFVANLEDEKVKVDDFYKRMEAKFYERLDNLIK
DLEQ-----------------------EG-------VTH-LNERFFPSEQLES-----HG
DLPSDVNNVSNIESIENRLSTRS----SELRSRY--------DLSE--------------
----------EDLDE-----------DD-EV--DIFDET---------------------
-------------------------------------------ADNTALLNYSQFN---I
KSQKKSLLKQSIVNLFIDLSQLKSFIELNKMGFSKITKKGDKVLHLHTRTELIESNSFYE
DTYIFKQETLDILNSKISQLIKFYAIIKG------------QPSNIEGCKQELKSFLHDH
IVWERSNTWKDMLGLLSQNKDIQTDVDDAEKQKEKE------K--LNIEYYSWNLPKPIN
LKY--FTVTQLSVPKL-------FFTWKSFKISFIITVTGVLLGIKTFNDPVEGRCMALV
ECVAFLWASEAIPLHVTALLVPLLTVLFKVLK-NDDG--SVMGAASASSKILAAMWSSTI
MILLAGFTLGAVLSEYDIAKVLASWLLAMAGTKPRYVLLMAMGVVFFLSMWISNVASPVL
TYSLLSPLLDPLSESSPFAKALVMGVALSADIGGMASPISSPQNIISMQYLKPYGIGWGQ
FFAVALPSGVLAMLFSWGLMCLTFK-GFNKTKLEKFIPIRTRFTIKQYYIIFVTIGTIIL
WCVEGQIEGAFGSSGQIAVLPMVLFFGTGLLTTTHLNTFPWSIVILAMGGIALGEAVSSS
GLLVTIATALQKKIENDGVFAILCIFGILMLVVGTFVSHTVSAIIIIPLVQQVGDSLDN-
PKAAPTLVFGCALLASCGMGLASSGFPNVTAISMVD--KKGDRYLTVNTFISRGIPASIL
AFLCVITLGYGIMISVLKGVPPGTVVDTGS
>XP_003667471_Naumovozyma_dairenensis
------------------------------------------------------------
------------------------------------------------------------
------------------------------------------------------------
------------------------------------------------------------
------------------------------------------------------------
------------------------------------------------------------
------------------------------------------------------------
------------------------------------------------------------
------------------------------------------------------------
------------------------------------------------------------
---------------------------------------MRFSHFLKYNAVPEWQNHYMD
YIALKNLIYTLQTDELKENDARPTSLTKEECNDKNDDIHETTHFSSEDLENNTGSSSTDL
FNRNFARK-FKNTFFKKKTKSK-------------------HSTSFNEHVEDPE----NE
QTFELGDLSTKNENKDKVKSGSSNKL-----KD----------------------TLRKP
-KGRLFS---------S-RASSISS-D---------------------------------
-----------GKTL-----YGSY--DSFVSSLTDEKIKVDDFYKRTEAKFYERLDNLIH
DLEK-----------------------EG-------VTH-INERFFPSEELSSEEQNQIK
PL--DITNTTNIES----FELRSQRPSTELRSRY--------DYSED-------------
---------GDEDDE-----------DE-EV--DDFEAT---------------------
-------------------------------------------HDNTALLNYSQFN---I
KSQKKSLLKQSIINLFVDLSQLKSFIELNKMGFSKITKKADKVLHLNTRAELIENESFFK
DTYIFLPETFNILNTKISELIEFYAIIKG------------RPAEIESCKQDLKSFLHDH
IVWERSNTWKDMLGLLSQSKDIQTDVSEKELEEQKRQ----IK--LNLPFKAWKLPKPIT
IRN--IEIEQLKLPAL-------FFTWKAFKLAFIITLTGVLLGIKTFNDPVEGRCMALV
ECVAFLWASEAIPLHVTALLVPLLSVLFRVFK-NSDG--TTMGAVDTSTTVLSAMWSSTI
MILLAGFTLGAALSEYEIAEVLASWLLAFAGTKPRNILLMAMSVVFFLSMWISNVASPVL
TYSLLTPLLETSDATSPFARALIMGVALSADLGGLASPISSPQNIISMEYLKPYGIGWGQ
FFAVALPTGVLAMLLAWGLVCVTFK--MHKTKVEKFTPIRTKFTIKQYYVIFVTLGTIIL
WCVEAQIEGAFGSSGQIAVLPMVLFFGTGLLTTADLNAFPWSIVILAMGGIALGKGVSSS
GLLVTVGRALQRKIESDGIMAILCIFGILMLVVGTFVSHTVSAIIIIPIVQEVGDNLSD-
PKGAPILVFGCALLASAGICLPSSGFPNQIAISMLD--KK--------------------
----VIDI----------------------
>XP_003958189_Kazachstania_africana
------------------------------------------------------------
------------------------------------------------------------
------------------------------------------------------------
------------------------------------------------------------
------------------------------------------------------------
------------------------------------------------------------
------------------------------------------------------------
------------------------------------------------------------
------------------------------------------------------------
------------------------------------------------------------
---------------------------------------MRFSHFLKYNAVPEWQNQYMD
YNELKNLIYTLQADQIRENGGASQGPSNNNISESS-------------FENTPLPNDHNS
SKNGIKAK-LKDRLPSRFFRKHGR-----------------NNESNRSGTPDVQL-----
ETIELEDYPKELS--------SLKKHEKNDRDFTP---------------------AQKF
-KQKFFD---------SRRSSASSS-D---------------------------------
-----------DRTL-----FSPY--DTFVDSLVNEKVKIDDFYKRTETKFFARLQSLVK
DLEK-----------------------EGL------VDFGLQNMSSKVAEVSA-------
----EL--DEQNNSMNKGFNLHYSNDQNELRSRF--------DAS---------------
-----------EDID-----------EE-DI--DGISTN---------------------
-------------------------------------------QENTALLGYSQVN---I
KSQKRSLLKHSVINLYIDLCQLKSFIELNRIGFSKITKKFDKVLHMTTRADLIQSDEFFQ
DTYIFQDDTLIALDEKIDSLVHFYGSIAT------------RYKNSDTCKEELKSYLHDH
IVWERSKTWKDMLGLLSQDRDIKTDLGSGSIGTEKI-----SN--LDLSYYSWKIPTPIH
WKF--IQINYFKIPKL-------FFTLKALKIAFIIVFTGILLGVKTLNDRVEGRCLALV
ECCALLWATEAIPLHVTAFLVPLLTVLFRVLK-NSDG--STMSAAAASSAILSDMWSSTI
MILLAGFTIAEALSQFDIAKILASWLLAFAGTKPRNVLLMAMCVVFFLSMWISNVASPVL
TYSLVAPLLESLHSDDQFAKALVMGVALSADISGMSSPISSPQNIISMEYLSPYGIGWGQ
FFAVALPCGILAMLLTWGLLCLTFK--INGTKLEKFTPIKTTLTLKQYYIVFVTLGTILL
WCVESKIQSAFGSSGQIAIFPIVLFFGTGILSTKDLNTFPWSIVILAMGGIALGDAVSSS
GLLKTIATSLQKRIENDTLLAILCIFGILMLVVGTFVSHTVSAIIIIPLVQEVGEKLSS-
PKAAPVLVFGCALLASCGMGLASSGFPNVTAISMTD--REGKRYLNVGTFISRGVPASII
AFLCVITMGYGIMISIVKGVTTV-------
>XP_022463442_Kazachstania_naganishii
------------------------------------------------------------
------------------------------------------------------------
------------------------------------------------------------
------------------------------------------------------------
------------------------------------------------------------
------------------------------------------------------------
------------------------------------------------------------
------------------------------------------------------------
------------------------------------------------------------
------------------------------------------------------------
---------------------------------------MRFSHFLQYNSVPEWQSHYMN
YEQLKNLIYTLQTDELKQSAGPSQEPPSPT-EETQ-------------PDNEIQRDSSST
SVRGITSR-LKNSIFS-------S-----------------KNKVKKDPVDNMKMTNANE
ETIELDD---------------LSLAPEQDRAGKPKKSHI---------------SVKNL
-RPKLFE---------SRRSS-DSS-D---------------------------------
-----------ARTL-----SSPY--DTFLGSLEQERTKIDDFYKRMEVKFYERFDSLLK
DLEG-----------------------EGLNVFDEAFAYGDEDKEGKTEAIRS-------
----NILSKAERHSTNS-FEIGISAAHSELRNRF--------DISE--------------
-----------EDFD-----------EE-DELGYGIDDV---------------------
-------------------------------------------PENSALLNYSQVN---I
KSQKKSILKQSIVNLYIDMCQLKSFIELNRIGFSKITKKFDKVLHMNMKRELIDSQDFFK
NVYIFQEHTLDVLNQVIQLLVECYAFITD------------QPGSLDKCKKELRSFLHDH
IVWERSKTWKDMLGLLSQDKNIRTDL---DIEEEKSP----SNERLHLDMYSYRLPRPFH
WKF--VNITHISVPKL-------FFTIKAAKLAFIITFTGILLGVKTFNDRIEGRCMALV
ECVALLWATEAIPLYITALLVPLLTVLFRVLR-DSNG--NAMKAAAASSEILSTMWSSTI
MILLAGFTLGEALAQYDVAKILASWLLAFAGTKPRNVLLMAMCVVFFLSMWISNVASPVL
TYSLLKPLMDPLDADAPFAKAVVLGVALAADLGGMASPISSPQNIISMDYLKPYGIGWGQ
FFAVALPCGVLSMLLSWGLMCLTFK--INTTKLEKFTPIRTKLTMKQWYVIIVTVATILL
WCVESQIESAFGSSGQIAILPMVLFFATGLLSTKDLNTFPWSIVILAMGGIALGKTVSSS
GLLQTIARSLQRRIENDSLLAILCIFGILMLVVGTFVSHTVSAIIIVPLVQEVGEKLGS-
PKAAPVLVFGCALLASCGMGLASSGFPNVTAISMTD--KNGKRYLDVATFISRGVPASLL
AWLCVVTLGYGIMISVVKGVPSAT------
>XP_446074_Candida_glabrata
------------------------------------------------------------
------------------------------------------------------------
------------------------------------------------------------
------------------------------------------------------------
------------------------------------------------------------
------------------------------------------------------------
------------------------------------------------------------
------------------------------------------------------------
------------------------------------------------------------
------------------------------------------------------------
---------------------------------------MRFSHFLKYNAVPEWQNHYMD
YSELKNLIYTLQTDELKNGPIGNQPPERGPVVEEEDEVIASS------------------
-SKHFAEK-LKKKFFSKKPSSNTTGSHLATEQSSSHAIHHSKNKDGNKEASVEE------
ETYELKDINQASAITNAGSLAANNNS-----KEGKNSKSS---------------PLRKV
-KEKFFE---------S-RRSSLSS-E---------------------------------
-----------GQTL-----FNTY--DAFVTSLTVEKFKVDDFYKRIEAKFYERFETLSK
DLEK-----------------------EGM------VIVTRHPSLSHTENVDS-------
PFADAMNKDTQVDEHGNVAPITSIDKNN---SYL--------EVSE--------------
----------DGEDE-----------DD-FVDEDVFSES---------------------
-------------------------------------------GDNTALLNYSQFN---V
KSQRKSILKQSIINLYVDLCQLKSFIELNRMGFSKITKKSDKVLLLNTREELIHSGEFFK
DTYVFQDSTLMILNGKIAQLVEFYAMITG-----------HERGNIAQAKQELKSYLHDH
IVWERSNTWKDMLGLLSQSKDITTDIDGAVANAH-SI----SK--LDLEYYEYPLPRPIP
LKF--TTIYKLQVPKL-------FFTLKAFKIAFIFVATAILLAVPTFHDPAQHRCMALV
ECVAFLWASEAIPLHVTAFLVPLLVVLFKVLK-DSNG--HVMKAAEASTLILSTMWSSTI
MILLAGFTLGEVLAQYNIAKVLASWLLAFAGTKPRNVLLMAMSVVFFLSMWISNVAAPVL
TYSLLSPLLDPLDASNQFAQSLVLGIALAANIGGLSSPISSPQNVISMQYLKPYGIGWGQ
FFAVALPTGILSMLLVWGLMCMTFK--INLTKLDKFTPIRTRFTLKQYFIIVVSIGTILL
WCVESKIEGAFGSSGIIAALPIVLFFGTGLLSTHDLNTFPWSIVILAMGGVALGKAVSSS
GLLSTIARALQKRIDHDTALAVLCIFGVLMLVVGTFVSHTVSAIIIIPLVQEVGDKLND-
PKAAPILVFGCALLASAGMGLASSGFPNVTAISKLD--KKGNRYLSVGTFLSRGVPASLL
VFVCVITLGYGIMHSVLKAPTQSAT-----
>XP_004182578_Tetrapisispora_blattae
------------------------------------------------------------
------------------------------------------------------------
------------------------------------------------------------
------------------------------------------------------------
------------------------------------------------------------
------------------------------------------------------------
------------------------------------------------------------
------------------------------------------------------------
------------------------------------------------------------
------------------------------------------------------------
---------------------------------------MRFSHFLKYNAVPEWQSHYLD
YNSLKDLIYTLQTKELQLN-------------------------------DQGAEDTSNE
LDISLKEK-LKKKLLFKKKRA--------------------NSSGTDKTEQAPNSSTV--
ETFSVNNFQDLENNYIEYSSNPNDNK------------------------------EKTL
IQEETIELSNFNTRPRTSTSSYSSS-L---------------------------------
-----------NSIL-----QDPK--DVFIQSLNVQKYKIDEFYKRLENKLLDKYAALIN
DLLS-----------------------QNI------ITPDFKKASTPLPP----------
------------------------------------------DLAES-------------
---------VTPEDS-----------EE-EEEEEDF--T---------------------
-------------------------------------------NDNTALLNYKDFN---I
ESQKLSLLKQTITNCYIDLCQLKSFIELNKLAFSKITKKFDKVLKYNTRQELIQSNSLFK
DSYTFTNDTIFQLNEKILRLIDFYSIINN--------------YTILESKTELKKLLHDH
IIWERSLEWKDMLGLESHDLNHPSLDNTPTANDI-LL----EK--LHLTYYKYPLPSFLQ
LHSKYLTWENAAIPKF-------FFTWKAAKIAFIFVFTAILLGVKTFNDRVEGRCMALV
ECCALLWATEAIPLFATAFLVPLLTVLFKVLK-NSDG--STMSGAAASSTILSAMWSSTI
MILLAGFTLSEALAQYDIARVFASWLLAGAGTKPRNVLLMAMGVVFFLSMWISNVAAPVL
TYSLLSPLLDPLDASVPFARALVMGVAIAANIGGLSSPISSPQNVISMDYLKPYGIGWGQ
FFAVALPTGILSLILAWGLMCLSFN--INKTKLEKFVPVKTRFSLKQWFIIGVSLATILL
WCVESQIEGAFGSSGQIAILPIVLFFGTGILSTNDLNTFPWSIVVLAMGGIALGKAVSSS
GLLSTIALALQKRIQNDGVMSILCIFGVLMLVVGTFVSHTVSAIIIIPLVQEVGDKLPD-
PKAAPILVFGCALLASAGMGLASAGFPNVTAISMVD--KKGNRYLNMMMFLSRGVPASLI
VFVCVITLGYGIMHSVLH------------
>XP_003685881_Tetrapisispora_phaffii
------------------------------------------------------------
------------------------------------------------------------
------------------------------------------------------------
------------------------------------------------------------
------------------------------------------------------------
------------------------------------------------------------
------------------------------------------------------------
------------------------------------------------------------
------------------------------------------------------------
------------------------------------------------------------
---------------------------------------MKFSYFLKYNAVPEWQSHYMD
YNKLKDLIYSLQTEELHNQ-----------------------------------------
-DENFKSN-EIEKLPSKTNPI--------------------------KDDVIRE------
ETFELSEL-------------RSSSSNGKTGSSRKEKINN---------------TLKKY
-KPSIFDKTDKNDRKNSLTNSSINSLE---------------------------------
-----------SNSIG----SNSH--DIFIKALLEDKVKVDDFYKRTETKFYDKLSHLIK
DLEK-----------------------EGI--------HNLRSVNEQNEEIQT-------
------------------LHSRPNSLTNELRSRFTDTGESAPDINSV-------------
---------DFEEDE-----------DE-D---DYAEDN---------------------
-------------------------------------------NDHTALLNYSQFN---V
KSQRKSLLKQSIVNLYIDLCQIKSFIELNRIGFSKISKKFDKVLKMNIRAELIESGEFFK
DTYVFQDAVLNILNDRIFSLIEFYSIITG------------QTFDIESCEKELKQSLHDH
IVWVRSTTWKDMLGLASQQNIFTGLVAAPDATAKAQK----NK--LKLEYYSYELKSPIN
IYK--WELSSLKIPKL-------FFTWKAFKLAFIFTFTAILLGVKTFNDPVEHRCMALL
ECVALLWATEAIPLYATALLVPFLTVLFKVLK-NDDG--TVKSAAESSSTILGAMWSSTI
VILLAGFTLGEVLAQYDIAKILASWLLAFAGTKPRNVLLMAMSVVFFLSMWISNVAAPVL
TYSLLTPLLDDLDSTSPFGKALVLGIALAANLGGMASPISSPQNIISMEYLAEYGIGWGQ
FFAISIPTGIISLLLAWGLMCLTFK--INTSKIEKFIPIRSKFTLKQYFIVGMTLATILL
WCVESQIESAFGSSGIIALLPIVVFFGSGLLNTNDLNTFPWSIVVLAMGGIALGSAVSSS
GLLSTVALALQRKIQNDGTYAILCIFGILMLVIGTFVSHTVSAIIIIPLVQEVGDALSD-
PKSAPILIFGCCLLSSCGMGLASSGFPNVTAISMVD--KKGNRYLSMNTFITRGVPCSLL
AFLCVITIGYGIMSTVLKGKTS--------
>XP_001646408_Vanderwaltozyma_polyspora
------------------------------------------------------------
------------------------------------------------------------
------------------------------------------------------------
------------------------------------------------------------
------------------------------------------------------------
------------------------------------------------------------
------------------------------------------------------------
------------------------------------------------------------
------------------------------------------------------------
------------------------------------------------------------
---------------------------------------MRFSHFLKYNAVPEWQNHYMD
YNELKNLIYTLQTDELKLS----------------------------DTGNAVEEEEVSG
SKDFFSKK-IRNKFLSGSSNKN-------------------KNSKTKNDDLANE------
ETIELEDLNTSTNVTTTNNNNNNENNHGNSRSNSNNKKTS---------------NFKKV
FKDKLFD---------NSRRSSASS-E---------------------------------
-----------GRTL-----FNTY--EAFVANLTQEKLKVDDFYKRLESRFFEKFDTLIK
DLEK-----------------------EGI------ILTHQRSFESATDDLSI-------
---------NNINNQKQLSVIRT----NELESRN--------DFYS--------------
-----------EDDI-----------DE-DIDDEEF-EP---------------------
-------------------------------------------QDNTALLNYSQFN---I
KSQKKSLLKQSIINLYIDLCQLKSFIELNKIGFTKITKKADKVLHLNTRNELIESEEFFK
DTYIFQNEILALLNTKISQLVESYAIITN------------NNASIETSKLELKQFLHDH
IVWERSNSWKDMLGLSSYTNQDEDNGKNQEKNS---------K--LLLEFYEFPLPIKID
IKRPKIQINNLLVPKL-------FFTRKAFKIAFIFVVTAILLGIKTFNDPAQHRCMALV
ECVAFLWASEALPLFVTALLVPLLTVLFKVLK-NSDG--SIMDAATASSTIFASMWSSTI
MILLAGFTLSEGLSQYDIAKVLASWLLSFAGIKPRNVLLMAMGVVFFLSMWISNVAAPVL
TYSLMKPLLDQLDANNPFGKALVLGVALSANIAGFSSPISSPQNIISMQYLKEYGIGWGQ
FFAVALPAGILSLFLVWGLMCLTFK--INTTKIERFVPIKTRFTLKQYYVIFVTLGTIIL
WCVEAQIEGAFGSSGQIAVLPMALLFGTGLLSTGTLNTFPWSIVVLAMGGIALGKAVSSS
GLLATIAGALQRRIEHDSAMAVLCIFGVLMLVVGTFVSHTVSAIIIIPLVQQIGEKLSG-
AKSAPILVFGCTLLASAGMGLASSGFPNITAISTLD--RYGNPYLDMMTFISRGVPASLI
VFVCVITLGYGIMASVLSPYSGS-------
>XP_003680665_Torulaspora_delbrueckii
------------------------------------------------------------
------------------------------------------------------------
------------------------------------------------------------
------------------------------------------------------------
------------------------------------------------------------
------------------------------------------------------------
------------------------------------------------------------
------------------------------------------------------------
------------------------------------------------------------
------------------------------------------------------------
---------------------------------------MRFSHFLKYNAVPEWKSHYMD
YSDLKDLIYSLQTEQIRLN-------GGNVEFEDTDGPASGRNSPIVGASS---------
-PKHIAKRLLKNKIFGKSSTG-----------------------GPQPDDSIQE------
ETFELEEL-------------PSPKL-----AP----KSF---------------SLKKL
-KEKTFE---------S-RRSSFSS-D---------------------------------
-----------AKTL-----YNPS--DVFSNRLEEEKTKVDDFYKRLEAKFYEKFDTIVH
DLAK-----------------------ENV------F------------PLSAEGQEET-
--------PSHIYGSKSIHSNEETGAQS-YQQRS--------DFYS--------------
----------EEEF------------DD-EE--DIY-GQ---------------------
-------------------------------------------QDNTALLSYSQFN---V
KSQKTSLLKQAIASLYVDLCQLKSFIELNRIGFSKITKKFDKVMKMNMREELIQSEKFYQ
DTYAFQPSTLKLLNSKIARTIEYYAVIKG------------QPSNIEGCKHELKSFLHDH
IVWERSIIWQDMLGLLSHDRGTDNVQATTEADHN--------K--LQIEWYVYHLPRPLN
FKF--FTITKFMIPKL-------FFTLKAFKIAFIITLTGVLLGVKTFNDEAQHRCMALV
ECVAFLWASEAIPLYATALLVPLLVVLFRVLK-DSEG--NVMGAASASSEILSQMWSSTI
MILLAGFTLGEALAQYDIARVLASWLLAIAGAKPRNVLLMAMSVVFFLSMWISNVAAPVL
TYSLLSPLLEPLEASSPFAKALVLGVALAADIGGMASPISSPQNVISMNYLKPYGVGWGQ
FFAVALPTGILAMLGAWGIMCFTFK--FHHIRLEKFTPIKTRFTIKQYFVIVVCIGTILL
WCVESKVEGAFGSSGQIAVIPIVLFFGTGLLSTKDLNSFPWSIVVLAMGGIALGKAVATS
GLLGTIARALQRRIADKGLLAILCIFGILMLVVGTFVSHTVSAIIIVPLVQEVGDKMPA-
KNAAPILIFGCALLASVGMGLPSSGFPNVTAISMTD--KKGERFLNVNTFLTRGVPASLF
GFVCVITLGYGISVSVIKGV----------
>XP_037141947_Zygotorulaspora_mrakii
------------------------------------------------------------
------------------------------------------------------------
------------------------------------------------------------
------------------------------------------------------------
------------------------------------------------------------
------------------------------------------------------------
------------------------------------------------------------
------------------------------------------------------------
------------------------------------------------------------
------------------------------------------------------------
---------------------------------------MRFSHFLKYNAVPEWQSHYMD
YSALKNLIYTLQTDELTFN-------G---ETEENTNIQPTLESSTAGASS---------
-PKHLAKR-LKNKLFSKNESGRDA-----------------NQKGGE-DEGFQE------
ETIELEEL-------------ASPKI-----ASNSNGKNF---------------SLKKV
-KGKFFE---------S-RRSSLSS-E---------------------------------
-----------GKTL-----FSSY--DAFVTSLNEEKLKVDDFYKRMESKFFEKFETLVK
DLEK-----------------------EGI------C------------HASSEPLNSTS
IINRRPSEPQSVDGGNDHVSN----APS-FGPRS--------DYYS--------------
----------EEDLE-----------DE-EE--EDF-ET---------------------
-------------------------------------------HDNTALLNYSQFN---I
KSQKISLLKQSIANLYIDLCQLKSFIELNRIGFSKITKKFDKVLHMNTREELILSGVFFR
DTYVFEDETLSRLNDKLTQLNEFYALIKG------------QPSNIEGCKQELKSFLHDH
IVWERSNTWKDMLGLLSHNINGDLGNETSDNNAD--------K--LRLELYSYHLPKPIR
IKN--FSITKLSIPKL-------FFTWKAFKIAFIITLTGVLLGIKTFNDEAQHRCMALV
ECVAFLWASEAIPLHTTAFLVPLLVVLFRVLK-DSDG--NVIGAAAASRVVLSQMWSSTI
MILLAGFTLGEALAQYDIAKVLASWLLAAAGTKPRNVLLMSMSVVFFLSMWISNVAAPVL
TYSLLSPLLLPLEASSQFGKALVMGVAFSADIGGMASPISSPQNVISMQYLKPYGVGWGQ
FFAIALPSGILAMLMAWGVMCVSFK--FHKTKVEKFVPIRTSFTLKQYFVIFVTLGTILL
WCVENEIEGAFGSSGIIAALPIVLFFGTGLLSTKDLNSFPWSIVILAMGGIALGNAVSTS
GLLNTIARALQRRIQSDGLFAILCIFGILMLVVGTFVSHTVSAIIIIPLVQEVGDRLDS-
PKAAPVLIFGCALLASCGMGLASSGFPNVTAISMTD--KKGERYLSVGSFIVRGVPTSFL
AFLCIITLGYGIMISVLKGPSA--------
>XP_002496825_Zygosaccharomyces_rouxii
------------------------------------------------------------
------------------------------------------------------------
------------------------------------------------------------
------------------------------------------------------------
------------------------------------------------------------
------------------------------------------------------------
------------------------------------------------------------
------------------------------------------------------------
------------------------------------------------------------
------------------------------------------------------------
---------------------------------------MKFSHSLQFNAVPEWSSKYIS
YSQLKKLIYALQKEQLYGT-----------------------------------------
------------------------------------------------------------
------------------------------------------------------------
--------KNL-----DNETQPLLS-----------------------------------
-----------G---------DEIYVSRFISALDTELKKIDKFYLSQETGLMANYRELED
DVRD----------------------------------LEQDLLNNRVDSLEDVY-----
------------------------------------------PRRRSAGSARYSSAS---
--------SLEAGGG-----------DD-DIHSGFSTRSQSHLENDNVGSDIYQARSRTT
NNTWGSSSQAH------------------------------------------FIS---P
AMERRIILKKRIIAVYTQLSELKSYIELNCTGFSKICKKFDKSLQTDIRQSYLDS--LKK
RSHVFNPQTIETVQKCITAAVVTYARLSQDSFSYPPAEEGSNVLDIETAESELSSHLREH
VVWERNTVWKDMMNLERKAQNVKAETRMSKLAQN----LKAKEGAGRTVEVPAEV-----
-TMVPETLAEIRKMNWSQLGRLLLLQTAALKFLLITNIFILLLCFSPLKNVLQKNCFAIL
VYASLLWATETIPLFVTSLLVPMLIVILPVLQ--DPSTGKAMDPLSSSQYILSTMWNSVI
MLLLGGFTLAAALSKYNIAKVLSTYILSSAGTNPKIILVTNMGVALFVSMWVSNVAAPVL
CYSIIQPLLRTLPRDSSYAKSMILGIALASNIGGMASPIASPQNIFSIGLMDP-QPSWAE
WFIVSLPVCALCIFGTWVLLLLTFP-LDPSLKLLQLHPLRDPFTIKQWFVTIVCCGTIVL
WCMSNRLSGIFGEMGVISIIPLLIFFGTGLLTSDDFNNFMWTIVILAMGGNTLGKAVTSS
GLLATIASVIKESVEDKPIFVIVLLFGVVILMTATFVSHTVAAMIIVPLMSEIGANLPSG
NHSR-LLIMVAALLCSCAMGLPTSGFPNVTAISMIN--EVGDRYLTVGTFITRGIPASLI
CYVCIVTVGYGLMVLVGF------------
>XP_003648249_Eremothecium_cymbalariae
------------------------------------------------------------
------------------------------------------------------------
------------------------------------------------------------
------------------------------------------------------------
------------------------------------------------------------
------------------------------------------------------------
------------------------------------------------------------
------------------------------------------------------------
------------------------------------------------------------
------------------------------------------------------------
---------------------------------------MKFSRSLKYNAVPDWQDYYLK
YSQLKRLIYSLQSEELKLD-----------------------------AREG----EVLG
QKEGTVGQKGSKLKSFFW----------RGG---------------------SGDKNELE
SGFELEDFEEDTREFSGDKVKKTS---------KFLFDVE--------------------
-----------------NRRSSVSS-G---------------------------------
------------NTL-----FNPQ--EIFLSKLNDEKLKIDAFYKKLEAQLYKQIETLIK
DLEN-AGS----------GRCRRISDQE----EAAEGLLPVSEV-EIESVAPS-----KP
SRRLSQ--NEAH------------------------------------------------
---------ELSDEE-----------EE-EEEGYYENSA---------------------
-------------------------------------------TQHTVLLDHSEFN---I
KSQQRSILKKKIVDLYVELSQVKSFIELNRIGFLKITKKFDKTFTANIRSQLIESGEFFN
DTYVFQTDTLKTLDGQINDLVEFYTVIT------------ES-KDVEECRNKLRSHLRDY
IVWERNTVWKDILGLESTINNI---VAVGKQ--NGEISN--ADNILHIDYYSYQLSKPIR
FRG--LVISKLTIPKL-------FFGIRALKIYLIALLTIILLCVHTFDDKAQQRCMALV
ECVALLWATEALPLFVTAMLVPLFVVLFQVLK-DEHG--TILSATAASSRILSQMWSSTI
MVLLAGFTLAAALSKYNIARIFASYLLTAAGTKPRNVLLVVMCVVFFLSMWISNVAAPML
TYSLIHTVLRTLNSDTPFAKALVLGVALAANIGGMSSPISSPQNVISMDYLKPYNVGWGQ
FFAVSMPTCLVSLILVWLLLILTFK--INTTKLKAYKPIKDTFTLKQCFIIIVTLATIFL
WCVLSRIETTFGSAGLIAVIPIILFFGTSLLTAQDINNFPWSIVILAMGGIALGSAVSSS
GLLATIARALQQRVMHYSLYSVLVIFGLVMLIVGTFVSHTVSAIIIIPLVKEIGENLSN-
PKAAPILVFGCALIASCGMGLASSGFPNVTAISITD--EVGNRYLNVNTFITRGVPASIL
AYLSVITLGFAIMNSVIP--NPT-------
>NP_986175_Eremothecium_gossypii
------------------------------------------------------------
------------------------------------------------------------
------------------------------------------------------------
------------------------------------------------------------
------------------------------------------------------------
------------------------------------------------------------
------------------------------------------------------------
------------------------------------------------------------
------------------------------------------------------------
------------------------------------------------------------
---------------------------------------MKFSHSLKYNAVPEWQDHYLN
YSGLKKLIYALQAEELQYI-----------------------------SGSG----ERGS
GNEKTV----TKLKNIFR----------RGG---------------------RKQRD--E
ECFELEDVHEKTHE-----LRAQS---------KLSPETQ--------------------
--------------------SSISS-D---------------------------------
------------GTA-----FNPR--DVFVARLVEERDLIDRFYKRLEIDLYKQQETLLK
DLEN-AGA----------TRPEQHAYHEAFEAHAQSGI--ATRV-RTNDSVLS-----AV
SRRLSV--HEPN------------------------------------------------
---------MSEDED-----------ED-EEE--YDDAT---------------------
-------------------------------------------APHTALLNYADFN---I
KSQKRSILKKKIIDLYVELSQLKSYIELNRIGFFKITKKFDKTLSCTVRSDLIESGELFK
ETYVFQPSTFDNLDNNISQLVEFYAVIT------------DN-DDIEECRHELRSYLRDY
IVWERNTVWKDMLGLESTANNI---ASGGKQ--DGD--S--ADNIRQLEYFTYHLRKPIG
VRN--LVISQLKVPKC-------LFTLRALKLYVILALTLVLLNVKTFNDPAQKRCMALV
ECVALLWATEALPLFVTAMFVPLLVVLMQVLK-DDKG--EVLTAAAASSKVLSLMWSSTI
MVLLAGFTLAAALSKYNIARVLASYLLTAAGTKPRNLLLVVMCVVFFLSMWISNVAAPVL
TYSLINSVLRTMSSETPFAQALVLGVALAANIGGMASPISSPQNVISMDYLKEYNVGWGQ
FFAVSLPTCVISLALVWLLLIFTFK--INTTTLKAYKPIKDGFTLKQYFIIAVSLATILL
WCVLSRIEGTFGSAGQIAVIPLVLFFGSGLLSTQDINNFPWSIVILAMGGIALGGAVSSS
GLLATIARSLQARVMDYSLYAVLVIFGLVMLVVGTFVSHTVSAIIIVPLVNEIGTHLPN-
PKASPVLVFGSALIASCGMGLASSGFPNVTAISMTD--EIGNRYLSVNTFITRGVPASIL
AYLCVITIGFGIMNSVLSGVQPA-------
>XP_452350_Kluyveromyces_lactis
------------------------------------------------------------
------------------------------------------------------------
------------------------------------------------------------
------------------------------------------------------------
------------------------------------------------------------
------------------------------------------------------------
------------------------------------------------------------
------------------------------------------------------------
------------------------------------------------------------
------------------------------------------------------------
---------------------------------------MKFSHSLKYNAVPEWQDYYID
YSHLKKLIYSLQQQELDQL-----------------------------NG-G---SDNKA
GSSSK-SNKLSSLK--FW----------KKNGLEDDSDTGIVSGSG-FGKNSGGDDDANV
ETIELGEYPNTKKS-----SKRS----------KFGFDFD--------------------
------------------KRSSVSS-E---------------------------------
------------RTI-----FNSQ--DVFLAKLTDEKRKIDDFYKRLEAKLYSKFETLTK
DLEN-AGF----------ANLPNHLYNEAFEAQSLSGV--ATRV-KSNETVFS-----GI
SRRLSV--HSQR------------------------------------------------
---------DHGDEE---DSAID----E-EEEEDDDDHV---------------------
-------------------------------------------QDNTALLNYADYN---L
KSQKRSILKKNVIDLYVDLAQLKSFIELNRIGFSKISKKFDKVLSCSIKRDLIESGEFFH
DAHIFLPDTITELDNKISHLISYYAVIT------------DQEDDLQTVKDELRSYLRDF
IVWERNTVWKDLLGLESQQNDF---TSVGRPAVNGEISA--LENITHLEYYSYTLPKPIN
IKF--TTIEKLSIPKL-------FFTMKALKIYVIIIFTIILLAVRTFHDEAQHRCMALV
ECVALLWATEAIPLFVTAMLVPLLVVLFRVLK-TDAG--QVLNAVDASSLILSKMWSSTI
MVLLAGFTLAAALSKYNIAKVLASYLLTAAGVKPRNVLIVVMGVVFFLSMWISNVAAPVL
TYSLIQTVLRTLDSEAPFAKALVLGVALSANVGGMASPISSPQNVIAMDYLKAYDIGWGN
FFAVAIPVSIVAVFLIWILLILTFK--INTSTLKPYKPIKEQFTLKQYYIIAVTLATILL
WCVLSKIESAFGSAGQIAVIPIVLFFGTGLLTTHDINNFPWSIVILAMGGIALGAAVSSS
GLLGTIAGSLQKRVMDYPTYAILCIFGIVMLVVGTFVSHTVSAIIIIPLVQEIGDKLPS-
GNAAPILVFGCTLLASCGMGLASSGFPNVTAISMTD--EVGNRYLTVNNFITRGVPASLL
AFIVVITIGYGIMSSVLHG-----------
>XP_022673691_Kluyveromyces_marxianus
------------------------------------------------------------
------------------------------------------------------------
------------------------------------------------------------
------------------------------------------------------------
------------------------------------------------------------
------------------------------------------------------------
------------------------------------------------------------
------------------------------------------------------------
------------------------------------------------------------
------------------------------------------------------------
---------------------------------------MKFSHSLKYNAVPEWQDYYID
YSHLKKLIYSLQQQELDQL-----------------------------EGLG---NETTG
ESGSKIGGKLGALK--FW----------KKG--SSSSAGGVLDEEGQVGKNFNGDDDANV
ETIELGEYHANRKQ-----GRSSSGGNGNGRKLKFGFDFD--------------------
------------------KRSSVSS-E---------------------------------
------------RTV-----FNSQ--DVFLAKLTDEKHKIDDFYKRLEAKLYSKFETLTK
DLEK-AGF----------ANLQNHVYREAMESQSLSAV--ATRT-KSNETGFS-----GL
SRRLSG--HSQT------------------------------------------------
---------ARLDSNGMIDDFIDDDEEE-EEEEEEEEET---------------------
-------------------------------------------RDNTALLNYSDYN---L
KSQKKAILKKNVIDLYVDLAQLKSFIELNRIGFSKITKKFDKVLGCNVKQELIESGEFFK
DAHIFLPETISQLDNKISHLISYYAVIT------------DQEDDIETVKDELRSYLRDF
IVWERNTVWKDLLGLESQQNDF---TSVGRPAVNGEISN--LENNTHLEYYSYTLPNPIS
FKW--FTIEKLSIPKL-------FFTTRALKIYIIIVFTIILLAVKTFNDEAQHRCMALV
ECVALLWATEAIPLFVTAIFVPLLVVLFRVLK-DDSG--HVMHAVDASSYILGKMWSSTI
MVLLAGFTLAAALSKYNIAKVLASYLLTAAGTKPRNVLIVVMGVVFFLSMWISNVASPVL
TYSLIQTVLRTLTSETPFAKALILGVALSANVGGMASPISSPQNVIAMDYLKPYGIGWGN
FFAVALPVSIVSIFLIWLLMIFTFK--INTTTLKPYKPIKEKFTLKQYYIMVVTVVTIIL
WCVLSKIESAFGAAGEVAVIPIVLFFGTGLLTTQDINNFPWSIVILAMGGIALGAAVSSS
GLLATIAGALQKRVMDYSTYAVLCIFGIVMLVVGTFVSHTVSAIIILPLVQEIGDSLPS-
KKAAPILVFGCTLLASCGMGLASSGFPNVTAISMMD--EVGNRYLSVNNFITRGIPASLL
AFVVVITIGYGIMSTVLHG-----------
>XP_022630608_Lachancea_lanzarotensis
------------------------------------------------------------
------------------------------------------------------------
------------------------------------------------------------
------------------------------------------------------------
------------------------------------------------------------
------------------------------------------------------------
------------------------------------------------------------
------------------------------------------------------------
------------------------------------------------------------
------------------------------------------------------------
---------------------------------------MKFSNSLKYNAVPEWQEHYLN
YSQLKRLIYSLQAQDLRVI-----------------------------DEGGHVDAERLK
ALEGT-SKALQKFKNKFR----------RNERGNNNGQSKSKDAAS------DIEGDVNV
ETLELDDFRSSARK----------------NAGKAAA-FD--------------------
------------------HRSSLSS-D---------------------------------
------------RTL-----FNPQ--DTFISKLTDERAKIDSFYEQLEAQLYGRFDTLLS
DLQKVTGAGRRTSVVTGTGRAPSVSHNDGMDM-SESVVDGPSHT-HRRESVLS-----RR
STAIADLHREGY------------------------------------------------
---------EQEDEE-----------DE-EEEDDFDEH----------------------
-------------------------------------------HENTALLNYSDFN---V
KSQKRAILKRNLIDLYVDLAQLKSFIELNRIGFLKISKKFDKTLNCNIKREFIESGDFFA
DTYVFQPHTLENLDSHIMQLVESYALLT------------HG--DLVASKEELRSYLRDF
IVWERNTVWKDMLGLESHNNTF---TSAGRPDVNGDIAN--LENNTHLEYRIWNLPRPIK
IRS--LTWSTIKVPEL-------FFTLKALKLYIIIACTIILLLVPTFNDRAQHRCMALV
ACVAFLWASEALPLFVTAILVPMFVVVFKVVK-TSDG--QIMDAASASSWILSKMWSSTI
MILLAGFTLAAALSKYNVAKVLASYLLTVAGTKPRNVLLMTMGVCFFLSMWISNVAAPVL
TYSLIQPVLKTLEYNSPFARSLVLGVALSANVGGMASPISSPQNIIAMNYLKPYNVGWGQ
FFAIALPSSILSMLTIWGLLCLTFK--IHGTPLKKYTPIKERFTLKQYYVIVVSLATIIL
WCVESKIEDVFGASGEIAVIPIVLFFGTGLLSTQDINNFPWSIVILAMGGIALGGAVQSS
GLLATIAGALQRRVMDFPIYAVLIIFGVVMLVVGTFVSHTVSAIIIVPLMQEVGDKLPG-
KNSAPILVFGCTLLASCGMGLASSGFPNVTAISMVD--EVGNRYLSVNTFLTRGIPASFL
AFLCVITLGYGIMNSVL-------------
>XP_002554368_Lachancea_thermotolerans
------------------------------------------------------------
------------------------------------------------------------
------------------------------------------------------------
------------------------------------------------------------
------------------------------------------------------------
------------------------------------------------------------
------------------------------------------------------------
------------------------------------------------------------
------------------------------------------------------------
------------------------------------------------------------
---------------------------------------MKFSHSLKYNAVPDWQEHYLN
YSQLKKLIYSLQAQDLQVV-----------------------------DEGGRVDTERLN
ALEGS-SKALKKLKGKFQ----------LGRSGKNGKGRKAGEGDA------DAEGDVQV
ETFELSDIKKKSAQ----------------NKLQALVDFD--------------------
------------------RRSSLSS-D---------------------------------
------------RTL-----FNPQ--DTFLSKLIDERSKIDDFYKKLEAQLYGRFATVVS
DLQK-SGA------LVDTHSRPHGGDGDGGDHESFELRTQPEHQLRRRESLAS-----KR
TTNDSLAPGRAS------------------------------------------------
---------QPEDDE-----------EE-DEEEEFDEHT---------------------
-------------------------------------------HENTALLNYSDFN---V
KSQKKAIIKKNLIDLYVDLVQLKSFIELNRIGFFKITKKFDKTLECNVRNELIESGEFFK
DTYVFQPLTLEVLDSKITKVIEFYAFIT------------NA--DLALCKEELRSYLRDF
IVWERNTVWKDMLGLESQNNTI---ASAGRPNAKGDIGA--LESNTHLEYRTWNLPKPIK
CRY--FTWSCIKVPQL-------FFTLKALKLYIIIACTIILLAVPTFNDEAQHRCMALV
ACVAFLWASEALPLFVTALLVPLLVVLFRVMK--SDG--KVMNAADASSTILAKMWSSTI
MVLLAGFTLAAALSKYNIARVLASYLLTFAGTKPRNVLLMIMGVCFFLSMWISNVAAPVL
TYSLIQPVLKSLGYESPFAKAIVLGVALSANVGGMASPIASPQNIIAMDYLKDYNVGWGQ
FFAIALPSSFLAMLTIWLLLLCTFK--INGTQLKKYTPIKEKFTLKQYYIMVVTLATILL
WCVLSKLENVFGSSGQIAVIPIVLFFGTGLLGTQDINNFPWAIVILAMGGIALGGAVSSS
GLLTTIAGALQRRVMDFPLYAVMAIFGIVMLVVGTFVSHTVSAIIIIPLMQEVGDKLPG-
AKSAPILVFACTLLSSCGMGLASSGFPNVTAISMTD--EVGNRYLTVNNFITRGVPASFL
AFICVITLGFGIMNSVLKGV----------
>XP_020059072_Aspergillus_aculeatus
------------------------------------------------------------
------------------------------------------------------------
------------------------------------------------------------
------------------------------------------------------------
------------------------------------------------------------
------------------------------------------------------------
------------------------------------------------------------
------------------------------------------------------------
------------------------------------------------------------
------------------------------------------------------------
---------------------------------------MKFSHSIQFNAVPDWSAYYLA
YSNLKKLIYSLEQEA-HRS-----------------------------------------
------------------------------------------------------------
------------------------------------------------------------
--------TGQSHP--DVESAPLL------------------------------------
-----------D-NT-----PNPD--AIFRRALDAELEKICSFYQVKEVEVFKEVEDVAR
LAED----------------------------------YVSRADRANIDPMSENIIKART
MSSGSRN--R-----------Q--------------------ERRRSTFSD---TIR---
--------DEDDDD------------DD-DADSDDDRAA---------PTDQNRPRSHGA
ESSNHDGSRTE----DMRDSSVWAADSRLLG-YHGQSTSRAGAHDEQS-ADPTVVD----
LYNDGVSLKKQAVTAYVSICGLKSYIQLNKTGFSKALKKYDKIMDRNLRRDYMSA--VVA
PAYPFTDYTMERVDDHIHKIEAVYAEVI------------TTG-NLPLAKRELRLHLREH
VVWERNTVWREMIGIERKAQAANVGIRRTLLGGDDDPAAARRQG----DEQETKG-----
-TVVRTPIGVYHLPQW-------VCSLSFGTLVFILVVFTTLLSVPILEKPEQQNCLAML
VFVSLLWATEVIPLFVTSLLIPFLVVMLRIMK-SEDKPHQRLGPKEATSAAFSAMWTPVI
MLLLGGFTIAAALSKYDIARRMAMFVLSKAGFNPRVVLLTNMFVSMFLSMWISNVASPVL
CYSIIQPLLRNLSPDSNFAKALVLGIALAANVGGAASPIASPQNIIALQNMYP-SISWGT
WFFISLPVCIISILLIWVLLLVSFH-VGQDTTIVPIRPLKDKFTGVQWFITIVTLSTIGL
WCGSHQLEHIFGDMGVIAIIPMVLFFGTGILNKEDFNNFLWTIIILAAGGLCLGKAVTSS
GLLHTLANAIRMRVEHLSLYGVLIVFSALILVIATFISHTVAALIMLPLVRQIGVSMAD-
PHPN-LLVMASALMCSVAMALPTSGFPNMTAI-MTEVPQTGQRYLQVRHFFTRGIPASLM
AFVVVVTVGYGLMYIAGL------------
>XP_001269726_Aspergillus_clavatus
------------------------------------------------------------
------------------------------------------------------------
------------------------------------------------------------
------------------------------------------------------------
------------------------------------------------------------
------------------------------------------------------------
------------------------------------------------------------
----------------------------------------------MLSGGLWHTSRPRQ
VPTTTISTRT------------TATTTTPSPSTQIFELAEFS----KPATPARAGRRAPR
RVE-----------VDLDLDAASPSTDPDPDPDKEKEKEKSGRVYP-RQ-------VSVV
FWAEALRRRAQTR---EKRGGQ-------------GR--MKFSHSLQFNAVPDWSAYYIA
YSNLKKLLYSLEQQA-HR------------------------------------------
------------------------------------------------------------
------------------------------------------------------------
---------GQGQA--DVESAPLL------------------------------------
-----------H-DN-----LSPD--AVFRRALDAELEKIGSFYQVKESEILKEVEEVVR
DGEE----------------------------------YASKADGANINPMGDSMIKSRR
ISSGSPP--RTSGSYRDFPTNG--------------------DRRRSTISD---TQD---
-----------EDDD-----------DD-GADSDDEQ-P---------PSGQRRVRSA--
-------SRTD----DMG-------DSRLLG-YNGRSSSR---HDEHC-KDPRFMD----
LYNEGLSLKQRTVNVYVSLCGLKSYIQLNKTGFSKILKKFDKILDHNLRREYMSS--TVS
PAYPFTDATLKRIDEEIGRIEQLYADLI------------TEG-DLQLAKRELRLHLREH
VVWERNTVWREMIGIERKAQAANVGIRRTLLGIDEDPAAARRQG----DEQEVVA-----
-TEIKTPFGLYRVPEW-------LCSLSFGTLIAILIVFVTLLYAPIMEKPEQQNCLAML
VTVSLLWATEVIPLFVTSLLIPFLVVMLRIMK-SEAEPHKRLGTKEATSAAFSAMWTPVI
MLLLGGFTIAAALSKYDIARRMALFVLSKAGSNPKVVLLTNMFVSMFLSMWISNVASPVL
CYSIIQPLLRNLAPDSNFAKALVLGIALAANVGGAASPIASPQNIIALQNMYP-SISWGT
WFFVSLPVCIICIFLVWGLLVATFQ-PGRGTTIVPIRPVKDRFTGVQYFITVVTLVTIAL
WCASHQLEHVFGDMGVIAIIPMVLFFGTGILNKEDFNNFLWTIIILAAGGLCLGKAVTSS
GLLHTMAEGITAHVENLSLYGVLLVFSALILVVATFISHTVAALIMLPLVRQIGVAMDD-
PHPN-LLVMASALMCSVAMALPTSGFPNMTAI-MTEVPQTGQRYLHVRHFFTRGIPASLM
CFAVVVTIGYGLMYIAGL------------
>XP_001265237_Aspergillus_fischeri
------------------------------------------------------------
---------------------------------------MLA------------------
------------------------------------------------------------
------------------------------------------------------------
-----------------------------------------------------PHKRTP-
KPQSF------------------------NLRAV--------------------------
------------------------------------------------------------
---------------------------------------------ETVSSNAVGRTVARI
ASATGAYEHE------------LEHN----GHDQSFELEEFHTRSRYPL----VTRERTS
SKHFVSLESDSHEQVKESEKYSQPGEKSGQDHRANN--------------------LRVR
FWVEALRRRQTPK---ESAGGQ-------------RTAKMKFSHSIQFNAVPDWSAYYIA
YSNLKKLIYSLEQQA-RKA-----------------------------------------
------------------------------------------------------------
------------------------------------------------------------
--------NGQAQS--DVESAPLL------------------------------------
-----------S-ET-----PTPE--AVFRRALNAELEKICSFYEVKESEILKEVEDVVR
DAEE----------------------------------YSSKTDVADVDPMSDAMIKSRR
MSSSSRSRLRTGGSYRDFPSEE--------------------T-----------------
-----------EDD------------DD-GADSDDEHQP---------PTGQRVVPSTGR
-------SRSD-----LSDARFMA-DSRTLG-FD---RRGSGGHDEHC-RDPRFLD----
LYNEGLSLRQRAVNVYVSLCGLKSYIQLNKTGFSKALKKFDKILDCNLRREYMSS--TVS
PAYPFTDSTMKKIEDVIARIEQLYADLI------------TGG-DLPLAKRELRLHLREH
VVWERNTVWREMIGIERKAQAANVGIRRTLLGMDEDPAAARRQG----DEQEAAA-----
-KEIKTPFGRYSVPEW-------LCSLSFGTLIVVLAVFIILLYAPIMDKPEQQNCLAML
VFVSLLWATEVIPLFVTSLLIPFLVVMLRIMK-SAEKPYHRLGPKDATGAAFSAMWTPVI
MLLLGGFTIAAALSKYDIARRMAMFVLSRAGSNPKVVLLTNMFVSMFLSMWISNVASPVL
CYSIIQPLLRNLPPDSNFAKALVLGIALAANVGGAASPIASPQNIIALQNMYP-SISWGT
WFFISLPVCIISILLIWLLLLATFK-PGRGTTIVPIRPVKDRFSGVQYFVTIVTLSTIGL
WCASHQLEHVFGDMGVIAIIPMVLFFGTGILNKEDFNNFLWTIIILAAGGLCLGKAVTSS
GLLHTIAKAITARVDHFSLYGVLLVFSALILVMATFISHTVAALIMLPLVRQIGVGMDD-
PHPN-LLVMASALMCSVAMALPTSGFPNMTAI-MTEVPQTGQRYLHVRHFFTRGIPASLM
SWAVIVTIGYGLMYIAGL------------
>XP_041143320_Aspergillus_flavus
MYVLSGPPDIAIL-----------------------------------------------
------------------------------------------------------------
------------------------------------------------------------
------------------------------------------------------------
--------------------------------------LLLV--------PPN--TSSGL
TPAQHWT-------------------ANPIPSPCSVPLYLSTVSSHA-------------
---------------------------------G--------------------------
-----------------------------------------------------GPKVARI
ASATSASPDD------------IDVTTHPRLSGQDIELVE------YPVPP--STRACQS
HTGSQGFYSRPIGQRQLLDRTSQPGTLEHSNPNSRQ---------T-LRHVQWDKPIRLK
YWVEALHRR--SR---FP-EPQ-------------SK--MKFSHSIQFNAVPEWSSYYLA
YSNLKKLIYSLEQQV-RKA-----------------------------------------
------------------------------------------------------------
------------------------------------------------------------
--------GGQAQA--DVESAPLL------------------------------------
-----------D-ST-----PNTD--SIFRKALDAELEKICTFYQDKELEILKEVEDVIR
DAEE----------------------------------YASEADGINVDPMSEHMTKTRT
MSSGSRR--RSGNGYHDFPLNP--------------------DRRRSSVTE---SAV---
-----------DDD------------DD-DADSDDEHLS---------VHSG-RRLSHGA
GSTNPDDGRTD----YMGESGYMG-DSRGWR-SN--R-----AQVEHF-GDPKVLD----
LYNSGLSLKKRAVDAYVSLCGLKSYIQLNKTGFSKALKKYDKILDRSLRREYMNS--TVS
LAYPFTESTMSKVEADIRKIEKVYADVV------------TTG-DLSLARRELRLHLREH
VVWERNTVWREMIGIERKAQAANVGIRRTILGGDEDPAAARRQG----DEQEISL-----
-TEFKTPLGVFHPPQW-------LCSLSFGTLVLVLAIFVTLLAVPIMDKPEQQNCLAML
IFVSLLWATEVIPLFVTSLLIPFLVVLLRIMK-SEEKPYKRLGPKEATSAAFSAMWTPVI
MLLLGGFTIAAALSKYDIARRMAMFVLSKAGSSPRVVLLTNMFVSMFLSMWISNVASPVL
CYSIIQPLLRNLPPDSNFAKALVLGIALAANVGGAASPIASPQNIIALQNMHP-SISWGT
WFFVSLPVCIISILLIWGLLVFTFH-PGRGTTLVPIRPVKDKFSGVQWFISIVTLSTIAL
WCGSHQLEHVFGDMGVIAIIPMVLFFGTGILNKEDFNNFLWTIIILAAGGLCLGKAVTSS
GLLHTIANGITARVEHLSLYGVLIVFSVLILIMATFISHTVAALIILPLVRQIGVGMED-
PHPN-LLVMASALMCSVAMALPTSGFPNMTAI-MTEVPQTGQRYLQVHHFFTRGIPASLM
AWAVIITLGYALMYIAGL------------
>XP_750176_Aspergillus_fumigatus
------------------------------------------------------------
---------------------------MYYRPALSSQFLHLA--FSSLQSDARTPQTDSN
APILQPPCRFV-------------------------------------------------
------------------------------------------------------------
------------------------LRPTRQPLISPAQQLCGD--------PPQPRRRSP-
APSSSSPTTNDVLSIGRVATSESVLFFSQNSLPV--------------------------
------------------------------------------------------------
---------------------------------------------ETVPSNAVGRTVARI
ASATGAYEQE------------LEHD----GHDQSFELEEFHTRNRYPL----VTRERTS
SNHFVSLESDSHEQVQESEKYTPPGEKSGQDHRANN--------------------PRVR
FWAEALRRRQSPK---ESARGQ-------------RTAKMKFSHSIQFNAVPDWSAYYIA
YSNLKKLIYSLEQQA-RKA-----------------------------------------
------------------------------------------------------------
------------------------------------------------------------
--------NGQAQS--DVESAPLL------------------------------------
-----------S-ET-----PTPE--AVFRRALNAELEKICSFYEVKESEILKEVEDVVR
DTEE----------------------------------YSSKTDGADVDPMSDAMIKSRR
MSSNSRP--RTSGSYRDYAEEE--------------------T-----------------
-----------EDD------------DD-AADSDDEHHP---------PTGQGGVPSSGR
-------SRSD-----LSDSRFMA-DSRILG-FD---RRGSGGHDEHC-KDPGFLE----
LYNEGLSLRQRAVNAYVSLCGLKSYIQLNKTGFSKALKKFDKILDCNLRREYMSS--TVS
PAYPFTDSTMKKIDDVIGRVEQLYADLI------------TGG-DLALAKRELRLHLREH
VVWERNTVWREMIGIERKAQAANVGIRRTLLGMDEDPATARRQG----DEQEAAA-----
-KEIKTPFGRYSVPEW-------LCSLSFGTLIVILAVFIILLYAPIMDKPEQQNCLAML
VFVSLLWATEVIPLFVTSLLIPFLVVMLRIMK-SADKPYHRLGPKDATGAAFSAMWTPVI
MLLLGGFTIAAALSKYDIARRMAMYVLSRAGSNPKVVLLTNMFVSMFLSMWISNVASPVL
CYSIIQPLLRNLPPDSNFAKALVLGIALAANVGGAASPIASPQNIIALQNMYP-SISWGT
WFFISLPVCIISILLIWLLLLATFK-PGRDTTIVPIRPVKDQFSGVQYFVTIVTLSTIGL
WCVSHQLEHVFGDMGVIAIIPMVLFFGTGILNKEDFNNFLWTIIILAAGGLCLGKAVTSS
GLLHTIAKAITARVDHFNLYGVLLVFSALILVMATFISHTVAALIMLPLVRQIGVGMDD-
PHPN-LLVMASALMCSVAMALPTSGFPNMTAI-MTEVPQTGQRYLHVRHFFTRGIPASLM
SWAVIVTIGYGLMYIAGL------------
>XP_658073_Aspergillus_nidulans
------------------------------------------------------------
------------------------------------------------------------
--------------------------------------------MNPGRIR---------
-------SPNHKKQNSDFRVSVAR--------GFAYVVDT---GRMDPRVLF-----PKR
NRLYRAARLAWSVLQFHGNWLREHWRTRDIIS---PRELADRSLKTRHFSIPVVAPLMDI
MAAFNGFLVISFRLLSFCPVTELTFAPHVRRPAIEAN--QHQK-----------------
------------------------------------------------------------
---------------------------------------------HTVSSNAVRRGVAPF
ASATSASANN---------------DGVSAGFVQDIELVE------YPVPRTTG------
--------------LQGNLPQKRSLRGEKTSPQTDRNPLGHSHQRPETGPFGSDKPVKLR
YWVEALRRRSAN----LKDREA-------------TS-KMKFSHSIQFNAVPDWSAYYIA
YSNLKKLIYTLEQQA-HRS-----------------------------------------
------------------------------------------------------------
------------------------------------------------------------
--------NEQA-T--DAESAPLL------------------------------------
-----------N-DT-----QNPD--KLFQHALDVELDKICAFYRSKEREIYEDVDNVMK
DAEE----------------------------------YTAKADGAEMNPMQDSMHKGRR
VSTGSIQ-----DHSAEFGLG----------------------RRQSMGSE---PAA---
--------------------------DD-DEDSDDEH-P---------TTRPTLGQSRSA
YPGPPDDNRTE----DMRSSIWT--DSR-YA-PNSQAVVRRGNQ-NEHLTDPALLD----
LYNSAASLKKRIIAVYVALCGLKSYVQLNKTGFSKALKKYDKIIDRNLRREYINS--SVS
PAYPFLSSTMENIEGFIRQIETLYAELT------------TNG-DLSLARRELRLHLREH
VVWERNTVWREMIGIERKAQAANVGLRQTLLGGDADPALARRQG----DEQVAQS-----
-KQLRTPFGVISAPTW-------LWSANFATLIVVLVVFSVLLSVPIMEKPEQQNCLAML
VFVSLLWATEVIPLFVTSLFIPFLVVLLGIMK-SDEKPYKRLGPKEATSVAFGAMWTPVI
MLLLGGFTIAAALSKYDIARRMALFVLSKAGSNHRIVLLTNMFVSMFLSMWISNVASPVL
CYSIIQPLLRNLSPDSSFAKALVLGIALAANVGGAASPIASPQNIIALQNMYP-SISWGT
WFFISLPVCIISILLIWVLLLVTFQ-PGRDTTIVPIRPLKDKFTGIQYFISIVTLTTIGL
WCASHQLEHIFGDMGVIAIIPIVLFFGTGILNKEDFNNFLWTIIILAAGGLCLGKAVTSS
GLLHTIAEDIRSRVEHFSLYGVLIVFSALILVIATFISHTVAALIILPLVRQIGLSMDD-
PHPN-LLVMASALMCSVAMALPTSGFPNMTAI-MTEVPQTGQRYLQVRHFFTRGIPASLM
SFVVIVTLGYGLMRVAGL------------
>XP_001388746_Aspergillus_niger
------------------------------------------------------------
------------------------------------------------------------
------------------------------------------------------------
------------------------------------------------------------
-------------------MMRHDLRTWNVAHPTPSHKYAGH--------PPAAVSAAPL
FPASFL------------------------------------------------------
------------------------------------------------------------
-------------------------------------------LSNTVSSNAGDRTWARI
ASARGASPDD------------NDVT----PSGQSIELGQ------YPDTP--ATTSRQS
HATLPP--------TQLTDPGSESPSYHRTDHREGH---------P-QKPTLREKPVIIK
YWIEALRRH--PH---RHQTSG-------------SADKMKFSHSIQFNAVPDWSAYYLA
YSNLKKLIYSLEQEVHHRS-----------------------------------------
------------------------------------------------------------
------------------------------------------------------------
--------AGHEHA--DVEQAPLL------------------------------------
-----------DGGS-----LNTD--AIFRRALDAELEKICSFYQSKEAEIFTEVEDVLR
DAEE----------------------------------YAHRADTMNVDPMSDAMIKGRT
ASSSSRQ--RPGSIVRRVPSNQ--------------------ERRHSAFSE---TLA---
-----------DDD------------DD-DADSDDEPGT---------LSNQYRPQSHGA
ESSNPDGSRTD----DMRDSVLWGADSRLLG-YSGPSAHRGGAPDEHF-SDPIVVD----
LYNAGLSLKKRAVAAYVSICGLKSYIQLNKTGFSKALKKYDKILDRNLRREYVNS--VVS
LTYPFKDSTMEKVDDNIRKVEEVYANVV------------TTG-NIPLAKRELRLHLREH
VVWERNTVWREMIGIERKAQAANVGIRRTLLGGDEDPSKARRQG----DEQEVMP-----
-KMIRTPFGTIRIPQW-------LCSLSLVTLVLILLVFGILLSVPIMEKPEQQNCLAML
VFVSLLWATEVIPLFVTSLLIPFLVVMLRIML-SDNKPHERLGPKEATAAAFSAMWTPVI
MLLLGGFTIAAALSKYDIARRMAMFVLSKAGSNPNILLLTNMFVSMFLSMWISNVASPVL
CYSIIQPLLRNLEPDSSFAKSLVLGIALAANVGGAASPIASPQNIIALQNIYP-SMSWGT
WFFISLPVCILSIVAIWMLLVLTFK-PGRETA-VAIRPLKDKFTGVQWFISIVTLSTIAL
WCGSHQLEHIFGDMGVIAIIPMVLFFGTGILNKEDFNNFLWTIIILAAGGLCLGKAVTSS
GLLHTLANAIRMRVEHLSLYGVLLVFSALILVIATFISHTVAALIMLPLVRQIGLGMDD-
PHPN-LLVMASALMCSVAMALPTSGFPNMTAI-MTEVPQTGQRYLQVRHFFTRGIPASLM
SFAVIVTVGYGLMYIAGL------------
>XP_015408883_Aspergillus_nomiae
-----MPPRLNIFNARTAVPVFRQTSVNVSRPSIATTINSNRSARHGLKTGLSSSTRMQK
RWNSSASGGDNSE-----RPKAPTEDPLPHVSEEAAEISKIM--DKKCDGTPASPELEQG
TPISEILQRDKEAQKHMPKVMQDQIKSSTGTRSFSTSTRRSQAELHGQGKS---------
-------FDEQTAAVMASMISQVNQQAEELHDGIKFDPVETLPKTENFRTRYDSLLEQFT
KLLMTDGKL--SRAQKDMAFILDHLRTASPPQPNPKRPLLPG--------PPA--PQLPL
NPVLYLTLIVDSVAPLVKIRQQKGIAGGGASVQIPVPLALRQRRRTAIKWIIDGSDKRRD
SKFAQRVANELVAVAEGRSGVWDKREQQHKLGIA--------------------------
-----------------------------------------------------GRSNLGM
VGGRRASPDD------------IDVTSRPRLSGQDIELVE------YPVPPSTSTRAWQS
HTGSQEFDSRPIGHRQLLDRTSQTGTLGHSDPNSRQ---------T-RQQVQWDKPIRLK
YWVEAVRRR--SR---FP-EPQ-------------SK--MKFSHSIQFNAVPEWSSYYLA
YSNLKKLIYTLEQQV-RKA-----------------------------------------
------------------------------------------------------------
------------------------------------------------------------
--------GGQAQA--DVESAPLL------------------------------------
-----------D-ST-----PNTD--AIFRKALDAELEKICTFYQDKELEILKEVEEVIR
DAEE----------------------------------YASEADGINVDPMSEHMTKTRT
MSSGSRR--RSGNGYHDFPLNQ--------------------DRRRSSATD---SVV---
------------DD------------DD-DADSDDEHLS---------VQNG-RRVSHGA
GSTNPDDGRTD----YMGESGHMG-DSRVAR-SN--R-----AQVEHF-GDPKVLE----
LYNSGLSLKKRAVDAYVSLCGLKSYIQLNKTGFSKALKKYDKILDRSLRREYMNS--TVS
LAYPFTESTMSRVETDIRKIEMVYADVV------------TTG-DLSLARRELRLHLREH
VVWERNTVWREMIGIERKAQAANVGIRRTILGGDEDPAAARRQG----DEQEISL-----
-TEFRTPLGVFHPPQW-------LCSLSFGTLVLVLAVFVTLLTVPIMDKPEQQNCLAML
IFVSLLWATEVIPLFVTSLLIPFLVVLLRIMK-SEEKPYKRLGPKEATSAAFSAMWTPVI
MLLLGGFTIAAALSKYDIARRMAMFVLSKAGSSPRVVLLTNMFVSMFLSMWISNVASPVL
CYSIIQPLLRNLPPDSNFAKALVLGIALAANVGGAASPIASPQNIIALQNMHP-SISWGT
WFFVSLPVCIISILLIWALLVFTFH-PGRGTTLVPIRPVKDKFSGVQWFISIVTLSTIAL
WCGSHQLEHVFGDMGVIAIIPMVLFFGTGILNKEDFNNFLWTIIILAAGGLCLGKAVTSS
GLLHTLANGITARVEHLSLYGVLIVFSVLIL---------------------IGVGMED-
PHPN-LLVMASALMCSVAMALPTSGFPNMTAI-MTEVPQTGQRYLQVHHFFTRGIPASLM
AWAVIVTIGYALMYIAGL------------
>XP_001820038_Aspergillus_oryzae
------------------------------------------------------------
------------------------------------------------------------
------------------------------------------------------------
------------------------------------------------------------
------------------------------------------------------------
------------------------------------------------------------
------------------------------------------------------------
------------------------------------------------------------
------------------------------------------------------------
------------------------------------------------------------
---------------------------------------MKFSHSIQFNAVPEWSSYYLA
YSNLKKLIYSLEQQV-RKA-----------------------------------------
------------------------------------------------------------
------------------------------------------------------------
--------GGQAQA--DVESAPLL------------------------------------
-----------D-ST-----PNTD--SIFRKALDAELEKICTFYQDKELEILKEVEDVIR
DAEE----------------------------------YASEADGINVDPMSEHMTKTRT
MSSGSRR--RSGNGYHDFPLNP--------------------DRRRSSVTE---SAV---
-----------DDD------------DD-DADSDDEHLS---------VHSG-RRLSHGA
GSTNPDDGRTD----YMGESGYMG-DSRGWR-SN--R-----AQVEHF-GDPKVLD----
LYNSGLSLKKRAVDAYVSLCGLKSYIQLNKTGFSKALKKYDKILDRSLRREYMNS--TVS
LAYPFTESTMSKVEADIRKIEKVYADVV------------TTG-DLSLARRELRLHLREH
VVWERNTVWREMIGIERKAQAANVGIRRTILGGDEDPAAARRQG----DEQEISL-----
-TEFKTPLGVFHPPQW-------LCSLSFGTLVLVLAIFVTLLAVPIMDKPEQQNCLAML
IFVSLLWATEVIPLFVTSLLIPFLVVLLRIMK-SEEKPYKRLGPKEATSAAFSAMWTPVI
MLLLGGFTIAAALSKYDIARRMAMFVLSKAGSSPRVVLLTNMFVSMFLSMWISNVASPVL
CYSIIQPLLRNLPPDSNFAKALVLGIALAANVGGAASPIASPQNIIALQNMHP-SISWGT
WFFVSLPVCIISILLIWGLLVFTFH-PGRGTTLVPIRPVKDKFSGVQWFISIVTLSTIAL
WCGSHQLEHVFGDMGVIAIIPMVLFFGTGILNKEDFNNFLWTIIILAAGGLCLGKAVTSS
GLLHTIANGITARVEHLSLYGVLIVFSVLILIMATFISHTVAALIILPLVRQIGVGMED-
PHPN-LLVMASALMCSVAMALPTSGFPNMTAI-MTEVPQTGQRYLQVHHFFTRGIPASLM
AWAVIITLGYALMYIAGL------------
>XP_040638141_Aspergillus_ruber
-----MPPRLNLFSARKAVPVLRSSTP---------SVNARQSILANLPHRSSNAVGLQK
RWNSSGSDKKQETPEEADRLKGPTEDALPHVSEEAAATDRIMSKEKRCDGIPSSPELEQG
TPISEILERDEKARKNAPKVMQDMMKKPSGSRSFSTSTRRLE-NLQKKNTK---------
-------PDDASASLVADMVANVDFQAAEL-AGLKFSAPKPLTKTDNFRSRYEPLLEQFT
KLLMEDGKL--SLAQKNMAHILDTLRTSSPPQVNPKRRLLPG--------PPA--PQLPL
DPVLYLTLIVDSVTPLIKIRSQKGIAGGGAAVQIPVPLSERQRRRTAIQWIIDASKKRRD
SKFANRVAQEVLAVAEGRSGVWDRREQVHKLAPA--------------------------
---------FVIRVTSTPVNSHPQVQSHRLFSTLFLFHFAGLPSSDTVSSNAAGRNAAHI
ASATGAFAEPDNHHLRRHRYDVNDLDDHRNVSDEDIELVELLRDESGPPAETTAAAAGQG
TREPQAIGRWSVDRRLQDSWDELEGKFKSTDEKENIFRLPHL------------SPDQVE
YWSEALRQRQQQRQQQRNRGDG-------------TEPKMKFSHSLQFNAVPDWSAYYIA
YSNLKKLIYSLEQES-RRV-----------------------------------------
------------------------------------------------------------
------------------------------------------------------------
--------NGQPYT--DTESAPLLN-----------------------------------
-----------DSNS-----SNSD--VVFRRALDAELEKICSFFQFKESDIFDEVEDVTR
EAED----------------------------------YAAQADGVNMDPVTESMIKARR
ASVG-----RPDSIFRN-------------------------NRSRSGISD---TIG---
-----------GEEE-----------DD-DADSDDEQAP---------SEAQGRLRSQYA
ESTNPGDGHTS----ELGDSQFLG-DSRLM------QSSRLLDQDDQFLSDPKLKE----
LHSTGILLKKRVVDVYVSLCGLKSYVQLNKTGFSKALKKYDKILDRSLRRDYMNS--TVS
PAYPFTDPVLEDLKGKIDHIEHIYADVV------------TTG-NLHMARRELRLHLREH
VIWERNTVWREMIGIERKAQAANVGIRRTLLGADDDPAAAQRQG----DELEIRT-----
-KEVSTPLGRYNIPQW-------MCSLSFAALILIFVVFAILLAVPIMEKPEQQNCLAML
IFVSLLWATEVVPLFVTSLLIPFLVVLLRIMT-SDEKPHQRLGPKEATSAAFASMWTPVI
MLLLGGFTIAAALSKYDIARRMAMFVLSKAGTKPHVVLLTNMFVSMFLSMWISNVASPVL
CYSIIQPLLRNLPPDSNFAKALVLGIALAANVGGMSSPIASPQNIIALQNMNP-SISWGT
WFFIAIPVSILSILFVWALLLATFH-PGRGTTIVPIKPVKDRFTGVQYFITIVTIATIAL
WCVSHQLEHVFGDMGVIAIIPMILFFGTGILTKEDFNNFLWTIIILAAGGLCLGKSVTSS
GLLHTLANEITARVEDLSLYGVLIVFAALILVVATFISHTVAALIMLPLVRQIGVSMDD-
PHPN-LLVMASALICSVAMALPTSGFPNMTAI-MTEVPQTGQRYLKVRHFFTRGIPSSLA
AFTIIVTVGYGLMYLAGL------------
>XP_040706254_Aspergillus_sydowii
------------------------------------------------------------
------------------------------------------------------------
------------------------------------------------MTK---------
-------TANILKI---FQVSRAQLAAPVDAIEIALVVETSEDGIDDVLIYFDSPALSQK
SPLLRATMV--------------EVRCRYVLSPSWPRKL-----------VPIRQPAGPV
GGA---------------PESQ---KPGSRAPSILANLLQNQRFTPTTP-----------
------------------------------------------------------------
---------------------------------------------HTVSSNAGRQGVARF
ASATSAPADE---------------IRVNPG-PQDIELVE------YPARRTTG------
--------------TPHSEPTKVGSRTPQPSLQP--QPFKKTGHRP-SGRLRWGQPVKVR
YWVEALHRRSKK----TEDCDT-------------TTPKMKFSHSIQFNAVPDWSAYYIA
YSNLKKLIYSLEQQA-HRV-----------------------------------------
------------------------------------------------------------
------------------------------------------------------------
--------NEHG-T--DVESAPLL------------------------------------
-----------D-DT-----PSAD--KIFLQALDAELDKIRSFYRAKELDIFTEVEDVMR
DAED----------------------------------YTAKADGANMNPMHDGMAKGRR
MSTGSGQ-----DQPADFGLDH--------------------ERRQSTTSE---PAA---
--------------------------DDYDEDSDDD------------AARPALGQSHSA
H---FDDDHAD----DMRSSIWT--ESR-YG-HNSQTFNRRGNQPDQFTTDPKLLD----
LYNSAASLKKRIVAVYVSLCGLKSYIQLNKTGFSKALKKYDKTLDRNLRREYMAS--TVS
SAYPFLNPTMEKVEGFINQIETLYADLT------------TNG-DLSLAKRELRLHLREH
VVWERNTVWREMIGIERKAQAANVGIRRTLLGGDEDPAEARRQG----DEQVVPS-----
-KEFRTPFGVISAPTW-------LWSANFATLVVVIVVFAVLLSVPTMQKPEQQNCLAML
IFVSLLWATEVIPLFVTSLLIPFLVVLLGIMK-SDEKPYKRLGPKEATTVVFSSMWTPVI
MLLLGGFTIAAALSKHDIARRMAMFVLSKAGSNHRVVLLTNMFVSMFLSMWISNVASPVL
CYSIIQPLLRNLPPDSKFAKALVLGIALAANVGGAASPIASPQNIIALQNMYP-GISWGT
WFFISLPVCIISILLIWVLLLVTFR-PGRDTTIVPLKPLKDKFSGLQYFISIVTLTTIGL
WCGSHQLEHVFGDMGVIAIIPMVLFFGTGILNKEDFNNFLWTIIILAAGGLCLGKAVTSS
GLLQTMAEGIRERVEDFSLYGVLIAFSALILVVASFISHTVAALIMLPLVRQIGVSMDD-
PHPN-LLVMASALMCSIAMALPTSGFPNMTAI-MTEVPQTGQRYLRVRHFLTRGIPASLM
SWAVVVTIGYGLMRVAGL------------
>XP_001212961_Aspergillus_terreus
-----MPPRLNLFSVRAPVPVLRQPST-----PIATALNTNRTYA---ARGITSSSRTQR
RWNSSGSGGKNDS-----KLNSTTKEQLPHVSEEAAEMRKIM--DKKCDGTAASPELEQG
TPIQEILRRDKEALKHAPKVMQDQVKGPSGSRSFSTSTRRRQADLHGQNAG---------
-------FDDQTAAVVANMISHVDQQAAELHPGLKFEAPETLPKTENFRTRYDSLLEQFT
KLLMRDGKL--SKAQKNMAFILDHLRTASPPQPNPKRRLLPG--------PPG--PQLPL
NPVLYLTLIVDSVAPLIKIRQQKGIAGGGASVQIPVPLMQRQRRRTAIRWIIDASDKRRD
SHFAQRVANELVAVAEGRSGVWDRREQVHKLGVAVNFFMLWDSLDFTGMAEWLTNPLQPS
SPRLSNEFPPPVRHKSPISMCRRRLEAGSVPSLHADPHSAPDFLFSTVSSNAVGRSVARF
ASATGASSHD------------LDV-----IRSSSIELQD------YPVTP--ASRPRQS
HSESRL----------------------RSSPQSDQATTPGFQSWT-REASYSEKPVRL-
-WVEALRRR--AQ---RPRDVD-------------AK--MKFSHSIQFNAVPEWSSYYIA
YSNLKKLIYSLEQQA-HRG-----------------------------------------
------------------------------------------------------------
------------------------------------------------------------
--------AGQALV--DVESAPLL------------------------------------
-----------DGET-----LDPD--TIFQRALSAELEKICTFYREKEAEILEEMDQVVK
DAEE----------------------------------YAAQADGVNVDPMSENMHKART
TSTSSRP--RTGSIYRDFPLGS--------------------DRRRSTVSE---TAA---
-----------EDDY-----------DD-DADSDDDRPL---------VEHE-RSQSHGS
GL---DDSHMD----GTRDSAFMG-DSRLLG-FN--SHNRIASQVEQF-GDPRVLD----
LYNSGLSLKKRAVNAYVSLCGLKSYIQLNKTGFSKALKKYDKTLDRSLRREYMNS--TVS
PAYPFTDATMEKIDDRIHKIEEVYANVV------------TGR-NLQLARRELRLHLREH
VVWERNTVWREMIGIERKAQAANVGIRRTLLGGDEDPATARRQG----DELAKEA-----
-KEFRTPLGVFHPPEW-------LCSLSFGTLIFILAVFVTLLTVPVMDKPEQQNCLAML
VFVSLLWATEVIPLFVTSLLIPFLVVLLRIMK-SEDKPHHRLGPKEATSVAFGAMWTPVI
MLLLGGFTIAAALSKYDIARRMAMFVLSKAGSNPRVVLLTNMFVSMFLSMWISNVASPVL
CYSIIQPLLRNLPPDSNFAKALVLGIALAANVGGAASPIASPQNIIALQNMYP-SISWGT
WFFVALPVCIISILLIWALLLFTFH-PSRGTTLVPIRPIREKFTGVQWFISAVTLGTIIL
WCVSHQLEHIFGDMGVIAIIPMVLFFGTGILNKEDFNNFLWTIIILAAGGLCLGKAVTSS
GLLHALANSIRTRVEDLSLYGVLIVFSALILVVATFISHTVAALIMLPLVRQIGVGMAD-
PHPN-LLVMASALMCSVAMALPTSGFPNMTAI-MTEVPQTGQRYLQVRHFFTRGIPSSLM
SFAVIVTLGYGLMYIAGL------------
>XP_022487244_Penicillium_arizonense
--------------MPPRLNLFTANKAVSALRQSTTPALSSPRSIASPARFRAVQSVPLQ
KRWNSSRDGSKKVEPQPDEQTFPTSDQLPHVSEEAAEISRIMDKEKRCDGVPSTPELDQG
TPVEEILSRDKDAMKHMPKIMRDELKKAGGSRSFSTSARSRMPDVQGVEPNNEFIPASGA
GAGQGIEASDEAAAALASMIEQVQEQALEQNPGLKFDEPVLPSNIRTLNFRKRYDTLQDQ
FTKMMMESGKLTRAQKNMSIVLDHLRTAAPPQVNPRRRLLGA----------PPASQLPL
DPVLYLTLIVDSVAPLFRIRQQKGIAGGGTAVQIPHPLTLRQRRRTAIKWILDQSDKRKD
ALFAHRVAGELVAVAEGRSSVWDKRDQQHKIGISGRANLGRSPSGL--------------
------------------------------------------------------------
-----------------------PTTVAPT-RPDSIELVEYNHPSQDATGPDLGPTATAQ
PSSLNTRPFTPAANSQALALAGLVLELDEAADEKSFEG---------QRRPPGVRFTRLR
FWTEALRRRAQASESRKVDSHTDTDTGTDSGSGSGSTAKMKFSHSVQFNAVPDWSSNYIA
YSNLKKLIYTLEKQV-NRT-----------------------------------------
------------------------------------------------------------
------------------------------------------------------------
--------EGQSTT--DVESAPLL------------------------------------
-----------GAQT-----SNPD--GIFKRALDAEMDKICTFYQKKEAEIFELTDEIIK
DAHI----------------------------------YLSETDGVNMDPVSETIIKANF
RRNGGTS---------HLP-----------------------RRRSSAASN---DSM---
-----------ADDE---------------GDSDDDRSP---------TTLAQRRRMAQS
TD---LESGTDDQHGDLTDSTYFGQSSAREP-------------HESYFNDEDFLA----
LYNAGISLKKRLIEVYVSLCELRSFIELNKTGFSKALKKYDKTLDRNLRRDYLAS--VVY
PAAPFIESTMASVDSHIDSVESVYAGIV------------TKG-NKQLARRELRLHLREQ
IVWERNTVWREMIEIERRAQAANVGIRRTLLGGDEDPATARRQG----DKQEIRT-----
-QEIKTPLGRFHFPLW-------FCSLSFGTLVLSIAVFGAMLSLRIMETPEQQNCLAML
VLVSILWATEAIPLFVTSLLIPFLVVVLGIMR-SDDKPHKRLGPKESVGMVFSAMWTPVI
MLLLGGFAIAAALSKYDIARRMAMFVLSKAGSKPSVVLLTNMFVSMFLSMWISNVASPVL
CYSIIQPLLRNLPPESDFAKALVLGIALAANVGGAASPIASPQNIIALQNMYP-NISWGT
WFFIALPVCIISILLIWGLLLATFK-PGRNATVIPIRPVKDRFTGMQYFISIVTLMTIAL
WCASHQLEHIFGDMGVIAIIPLVLFFGTGILNKEDFNNFLWTIIILAAGGLCLGKAVTSS
GLLHTIAGSITARVEHLSLYSVLLVFSALILVIATFISHTVAALIILPLVRQIGVNMEN-
PHPN-LLVMASALMCSVAMALPTSGFPNMTAI-MTEVPQTGQRYLQVRHFLTRGIPASLM
SFVVIVTLGYGLMYVAGL------------
>XP_014537260_Penicillium_digitatum
--------------MAPRLNLFTANKAVSALRQSTTPALSSPRSIASPVRFRAVQSLPIQ
RRWSSSREGSKKVEPQPDQQTFPTADQLPDVTEEANEISRIMDKEKRCDGIPSTPELDQG
TPVEEILSRDADAMKHMPKVMRDALKKSSGSRSFSTSARSLMNDLQGVEPNKEANLIPNV
PGLEG--ASDEAAAALASMIEQVQGQALEENPGLKFDPPAVPEDLKTLNFRKRYDTMQDQ
FTKMMMESGKLAKAQKNMALILDHLRTASPPQINPRRRLLGA----------PPASQLPL
DPVLYLTLVVDSVAPLFRIRQQKGIAGGGTAVQIPHPLTLRQRRRTAIKWILDASEKRRD
ALFSNRVAAEVVAVAEGRSGVWEKRDQQHKI-----------------------------
------------------------------------------------------------
------------------------------------ELVEYNPASHPAPTNAPGP-ARSD
QYQTSPGRLDSPANSQ--PLAELHTGAGESQEK-TLE----------SVQPQG---SRLR
FWVEALRRRAHNASQGNGGPD--------------SKAKMKFSHSIQFNAVPDWSSNYIA
YSNLKKLIYTLEKQV-NRI-----------------------------------------
------------------------------------------------------------
------------------------------------------------------------
--------EGPSTT--DVESAPLL------------------------------------
-----------GAQP-----SNPD--AIFKRALGVEMDKICSFYQKKEAEIFELAGELTK
DADV----------------------------------YLSETDGVNMDPVSETIIKASS
RR-NGNT---------SIP-----------------------RRRSSAASN---DSL---
-----------ADDE-----------GD-GGDSDDDRSR---------TTFPKRRRLLQS
ID---GESGMDEPYGDLVDSSYFGQSTTRDP-------------HESHFNDEDFLA----
LYNTGISLKKRLIECYVSLCELRSFIELNKTGFAKALKKYDKTLDRSLRRDYLAS--VVY
PAPPFTDGTMAGIDRHIENVEGAYAGIV------------TKN-NRQFARRELRLHLREH
VVWERNTVWREMIEIERRAQAANVGIRRTLLGGDEDPATARRQG----DKNEIRT-----
-QEMSTPLGRFQFPSW-------LCSLSFGTLVFSIALFGAMLSMNIMDTPEQQNCLAML
VLVSILWATEAIPLFVTSLLIPFLVVTLGIMR-SDEEPPMRLGPKESVGKVFSAMWTPVI
MLLLGGFSIAAALSKYDVARRMATFVLSKAGSKPSVMLLTNMFVSMFLSMWISNVASPVL
CYSIIQPLLRNMPPESDFAKALVLGIALAANVGGAASPIASPQNIIALQNMQP-NISWGT
WFFIALPVCIISILLIWVLLLVTFR-PGRNATVMPIRPVKDRWTGMQYFVSIVTLLTIVL
WCFSHQLEHIFGDMGVIAIIPLVLFFGTGILNKEDFNNFLWTIIILAAGGLCLGKAVTSS
GLLHTIAMGITARVENLSLYGVLLVFCSLILVMATFISHTVAALIILPLVRQIGVSMEN-
PHPN-LLVMASALMCSVAMALPTSGFPNMTAI-MTEVPQTGQRYLQVRHFLTRGIPASLM
SFAVIVTIGYGLMYIAGL------------
>XP_016597034_Penicillium_expansum
--------------MAPRLNLFTANKAVSALRQSTTPALSSPRSIASPVRFRAVQSLPIQ
RRWNSSRDASKKVEPQPDQQTYPTVDQLPDVTEEANEISRIMDKEKRCDGIPSTPELDQG
TPVEEILSRDKDAMKHMPKVMRDALKKSGGSRSFSTSARSLMNDLQGVEPNSEANLIPNV
PGLEG--ASDEAAAALASMIEQVQGQALEENPGLKFDPPAVPEDMKTLNFRKRYDTMQDQ
FTKMMMESGKLTKAQKNMALVLDHLRTASPPQINPRRRLLGA----------PPASQLPL
DPVLYLTLVVDSVAPLFRIRQQKGIAGGGTAVQIPHPLTLRQRRRTAIKWILDASEKRRD
ALFANRVAAEVVSVAEGRSGVWEKRDQQHKIA----------------------------
----------------SEPTTLR-------------------------------------
---------------------PPPSTVAPISHSDSIELVEYNPTSHPAPTSASGT-ARSD
QYQHSAGRFDPAADSQ--PLADFDTGGGEPQEK-TLE----------FDQPQG---SRLR
FWAEALRRRAHNASQGNVDPD--------------SETKMKFSHSVQFNAVPDWSSNYIA
YSNLKKLIYTIEKQV-NRI-----------------------------------------
------------------------------------------------------------
------------------------------------------------------------
--------EGPATT--DVESAPLLG-----------------------------------
-----------GAQP-----SNPD--VIFKRALDVEMEKICSFYQKKEAEIFELADELIK
DADL----------------------------------YISETDGLNMDPVSETIIKASS
RR-NGST---------SIP-----------------------RRRSSAVSN---DSL---
-----------ADDE-----------GE-AGDSDDAQSP---------TTLPQRRRLLQS
TD---GESNTDDQYGDMVDSSYFGQSTTREP-------------HESHFNDEDFLA----
LYNTGISLKKRLVECYVSLCELRSFIELNKTGFAKALKKYDKTLDRSLRRDYLAS--VVH
PATPFTDSTMAEIDRHIENVEGVYAGIV------------TKN-NKQFARRELRLHLREH
VVWERNTVWREMIEIERRAQAANVGIRRTLLGGDEDPATARRQG----DKNEIRT-----
-QEMSTPLGRFQFPLW-------LCSLSFGTLVFSIALFGAMLSVNIMETPEEQNCLAML
VLVSILWATEAIPLFVTSLLIPFLVVTLGIMR-SDEEPPMRLGPKESVGKVFAAMWTPVI
MLLLGGFSIAAALSKYDIARRMAMFVLSKAGSKPSVMLLTNMFVSMFLSMWISNVASPVL
CYSIIQPLLRNMPPESDFAKALVLGIALAANVGGAASPIASPQNIIALQNMEP-NISWGT
WFFIALPVCIISILLIWVLLLVTFR-PGRNATVMPIRPVKDRWTGMQSFISIVTLLTIVL
WCFSHQLEHIFGDMGVIAIIPLVLFFGTGILNKEDFNNFLWTIIILAAGGLCLGKAVTSS
GLLHTIAMGITARVENLSLYSVLLVFCSLILVMATFISHTVAALIILPLVRQIGVSMEN-
PHPN-LLVMASALMCSVAMGLPTSGFPNMTAI-MTEVPQTGQRYLQVRHFLTRGIPASLM
SFVIVVTLGYGLMYVAGL------------
>XP_040652132_Penicillium_griseofulvum
------------------------------------------------------------
------------------------------------------------------------
------------------------------------------------------------
------------------------------------------------------------
------------------------------------------------------------
-----------------------------MSDRHPHP-----------------------
------------------------------------------------------------
-----------------GPTTHR-------------------------------------
---------------------PPPLKVAPTLRGDSIELVDYHPTSHTATASASGR-AHSN
DFQDSARRFDPAADSQ--PLG-FDIGVRESKEGLELD----------QLRPEG---SRLR
FWAEALRRRAYNASHGIVDPD--------------SE-KMKFSHSVQFNAVPDWSSNYIA
YSNLKKLIYTLEKQV-NRI-----------------------------------------
------------------------------------------------------------
------------------------------------------------------------
--------DGHVAT--DVESAPLLS-----------------------------------
-----------GIEP-----SNPD--ATFKRALDVEMDKICSFYKKKEAEIFELADELIK
DADV----------------------------------YLSETDGVNMDPVSETVIKASS
RRGNGNT---------TIP-----------------------HRRPSALSN---DSM---
-----------ADDE-----------EE-GGDSDDDRSP---------ANVPQRRRLLQS
TD---GESNTDDQHGDMADS-YFGQPTTREP-------------HESHFNDEDFIA----
LYNTGISLKKRLIECYVSLCELRSFIELNKTGFAKALKKYDKTLDRSLRRDYLAS--VVH
TAVPFTDSTMAAIDQHIENVEGVYAGIV------------TKN-NRQFARRELRLHLREH
VVWERNTVWREMIEIERRAQAANVGIRQTLLGGDEDPATARRQG----DKTEMRT-----
-HEVSTPLGRFQFPTW-------LCSLSFGTLVFSIAIFGALLSVNIMDTPEEQNCLAML
VLVSILWATEAIPLFVTSLLIPFLVVTLGIMR-SDDEAQTRLGPKESVGKVFAAMWTPVI
MLLLGGFSIAAALSKYDIARRMAMFVLSKAGSKPSVVLLTNMFVSMFLSMWISNVASPVL
CYSIIQPLLRNMPPESDFAKALVLGIALAANVGGAASPIASPQNIIALQNMDP-SISWGT
WFFIALPVCIISILLIWVLLLVTFR-PGRNTTVMAFRPVKDRWTGMQSFISIVTIMTIIL
WCTSHQLEHIFGDMGVIAIIPLVLFFGTGILNKEDFNNFLWTIIILAAGGLCLGKAVTSS
GLLHTIAMGITARVENLSLYSVLLVFCSLIIVMATFISHTVAALIILPLVRQIGVSMED-
PHPN-LLVMASALMCSVAMALPTSGFPNMTAI-MTEVPTTGQRYLQVRHFLTRGIPASLM
AFVVIVTLGYGLMYVAGL------------
>XP_038927715_Penicillium_roqueforti
------------------------------------------------------------
------------------------------------------------------------
------------------------------------------------------------
------------------------------------------------------------
------------------------------------------------------------
------------------------------------------------------------
------------------------------------------------------------
------------------------------------------------------------
------------------------------------------------------------
------------------------------------------------------------
---------------------------------------MKFSHSIQFNAVPDWSSNYIA
YSNLKKLIYTLEKQV-NRV-----------------------------------------
------------------------------------------------------------
------------------------------------------------------------
--------EGPSTT--DVESAPLL------------------------------------
-----------GAEP-----SNPD--AIFKRALDVEMDKICSFYQKKEAEIFELADELIK
DAGV----------------------------------YLSETDGVNMDPVSETIIKASS
RR-GNNV---------SAP-----------------------RRRSSAVSN---DSM---
-----------ADDE-----------GE-GGDSDDDRSP---------AAVSHRPRVSQS
ID---GESGTEDHYGDLVDSSYFGPATSREP-------------HESYLNDEDFRA----
LYNTGISLKKRLIECYVSLCELRSFIELNKTGFAKALKKYDKTLDRSLRRDYLAT--VVH
PAPPFTESTMAEIDRHIENVEGVYAGIV------------TKN-DKQSARRELRLHLREH
VVWERNTVWREMIEIERRAQAANVGIRRTLLGGD-DPASSRRQG----DKNEIRT-----
-QEMSTPLGRFQFPLW-------LCSLSFGTLIFSIAIFGVMLSLNVMETPEEQNCLAML
VLVSILWATEAIPLFVTSLLIPFLVVTLGIMR-SDEEPHTRLGPKESVGKVFAAMWTPVI
MLLLGGFSIAAALSKYDIARRMAMFVLSKAGSKPSVMLLTNMFVSMFLSMWISNVASPVL
CYSIIQPLLRNMPPESDFAKALVLGIALAANVGGAASPIASPQNIIALQNMQP-NISWGT
WFFIALPVCIISILLIWVLLLVTFR-PGRNSTVMPIRPVKDRWTGMQSFISIVTLLTIVL
WCASHQLEHIFGDMGVIAIIPLVIFFGTGILNKEDFNNFLWTIIILAAGGLCLGKAVTSS
GLLHTIAMGITARVENLSLYSVLLVFCSLILVMATFISHTVAALIILPLVRQIGVSMEN-
PHPN-LLVMASALMCSVAMALPTSGFPNMTAI-MTEVPQTGQRYLQVHHFLTRGIPASLM
CFVVIVTIGYGLMYVAGL------------
>XP_002561211_Penicillium_rubens
------------------------------------------------------------
------------------------------------------------------------
------------------------------------------------------------
------------------------------------------------------------
------------------------------------------------------------
------------------------------------------------------------
------------------------------------------------------------
------------------------------------------------------------
------------------------------------------------------------
------------------------------------------------------------
---------------------------------------MKFSHSIQFNAVPDWSSNYIA
YSNLKKLIYTLEKQV-NRV-----------------------------------------
------------------------------------------------------------
------------------------------------------------------------
--------EGPSNT--DVESAPLL------------------------------------
-----------GAQP-----SNPD--AVFKRALDVEMDKICSFYQKKEAEIFELTDELIK
DADV----------------------------------YLSETDGVDMDPVSETIIKASS
RRGNGHG---------SVS-----------------------RRRSSAVSN---DSM---
-----------ADDE-----------GE-GADSDDDRSP---------TTLPQRRRLLRS
ID---DESNTDDQYGDLADSSYFAQSTTREP-------------HESVFNDEDFLA----
LYNTGISLKKRLIECYVSLCELRSFIELNKTGFAKALKKYDKTLDRSLRRDYLAT--VVH
PAPPFTDSTMAEIDRHIENVEGVYAGIV------------TKN-NKQFARRELRLHLREH
VVWERNTVWREMIEIERRAQAANVGIRRTLLGGDEDPATARRQG----DKNEIPT-----
-QEMSTPLGRFQFPVW-------LCSLSFGTLVFSIAIFGVLLSLNIMDTPEEQNCLAML
VLVSILWATEAIPLFVTSLLIPFLVVTLGIMR-SDEEPQTRLGPKESVGKVFAAMWTPVI
MLLLGGFSIAAALSKYDIARRMAMFVLSKAGSKPSVMLLTNMFVSMFLSMWISNVASPVL
CYSIIQPLLRNMPPESDFAKALVLGIALAANVGGAASPIASPQNIIALQNMQP-HISWGT
WFFIALPVCIISILLIWVLLLVTFR-PGRNATVVPIRPVKDRWTGMQSFISIVTFLTIIL
WCTSHQLEHIFGDMGVIAIIPLVLFFGTGILNKEDFNNFLWTIIILAAGGLCLGKAVTSS
GLLHTIAMGITTRVENLSLYSVLLVFSSLILVMATFISHTVAALIILPLVRQIGVSMED-
PHPN-LLVMASALMCSVAMALPTSGFPNMTAI-MTEVPQTGQRYLQVRHFLTRGIPASLM
SFVVIVTLGYGLMYVAGL------------
>XP_040817363_Penicillium_solitum
--------------MAPRLNLFTANKAVSALRQSTTPALSSPRSIASPVRFRAVQSLPIQ
RRWNSSRDGSKKVEPQPDEQTFPTADQLPDVTEEANEISRIMDKEKRCDGIPSTPELDQG
TPVEEILSRDKDALKHMPKVMRDALKKSGGSRSFSTSARSFMNDLQGTEPNNEANLIPNV
PGLEG--ASDEAAAALASMIEQVQGQALEENPGLKFDPPAVPEDMKTLNFRKRYDTMQDQ
FTKMMMESGKLTKAQKNMSLVLDHLRTSSPPQINPRRRLLGA----------PPASQLPL
DPVLYLTLVVDSVAPLFRIRQQKGIAGGGTAVQIPHPLTLRQRRRTAIKWILDASDKRRD
ALFANRVAAEVVAVAEGRSGVWEKRDQQHKIGISGRANLNTNSPLLRALRSCTSLYSLDD
LGRLPSGPLPRRWLLPRTPILLN-------------------------------------
---------------------SSSTTLPPTQL----------PQAHLAPLAQTDI-KKA-
------------------------LGVGESQEK-TLE----------FDQPQG---SRLR
FWAEALRRRAHNASHGNVDPE--------------SNAKMKFSHSVQFNAVPDWSSNYIA
YSNLKKLIYTLEKQF-NRI-----------------------------------------
------------------------------------------------------------
------------------------------------------------------------
--------EGPATT--DVESAPLL------------------------------------
-----------GAEP-----SNPD--AVFKRALDAEMDKICSFYKKKEAEIFELADELIK
DADV----------------------------------YLSETDGVNMDPVSETIIKASS
RR-NGNT---------SIS-----------------------RRRSSAVSN---DSL---
-----------ADDE------------E-GGDSDDARSP---------TTLPQRRRVLQS
TD---GESATDDQYGDMADSTYFGQSTTREP-------------HESHLNDEDFLA----
LYNTGVSLKKRLIECYVSLCELRSFIELNKTGFAKALKKYDKTLDRSLRRDYLAS--VVH
PAPPFTDSTMAEIDRHIENVEGVYAGIV------------TKN-NRQFARRELRLHLREH
VVWERNTVWREMIEIERRAQAANVGIRRTLLGGDEDPATARRQG----DKNEIRT-----
-QEMSTPLGRFQFPSW-------LCSLSFGTLVFSIALFGAMLSVNVMETPEEQNCLAML
VLVSILWATEAIPLFVTSLLIPFLVVTLGIMR-SDEEVPVRLGPKESVGKVFAAMWTPVI
MLLLGGFSIAAALSKYDIARRMAMFVLSKAGSKPSVMLLTNMFVSMFLSMWISNVASPVL
CFSIIQPLLRNMPPESDFAKALVLGIALAANVGGAASPIASPQNIIALQNMEP-NISWGT
WFFIALPVCIISILLIWVLLLVTFR-PGRNATVIPIRPVKDRWTGMQSFISIVTLLTIVL
WCASHQLEHIFGDMGVIAIIPLVLFFGTGILNKEDFNNFLWTIIILAAGGLCLGKAVTSS
GLLHTIAMGITARVENLSLYSVLLVFCSLILVMATFISHTVAALIILPLVRQIGVSMEN-
PHPN-LLVMASALMCSVAMALPTSGFPNMTAI-MTEVPQTGQRYLQVRHFLTRGIPASLM
SFVVIVTLGYGLMYVAGL------------
>XP_022582258_Penicilliopsis_zonata
-----------------MPSRLVISTARKAISALCPAQPSQRCIASASSLSLPLRVRPAT
MSSGFQRRFNSTSNKDAKEGSKDPAAPLPSVNEEAAEIEKIM-HRKCDGGVPATPELEQG
SPIAEILNRDEEAKKHMPKVMQDQIKASKGTRSFSTFARRQT------------------
-----------DIEAVSSPLSVSAQTELELEPGLKFAAPSLLAKTENFRRRYDTLLEQFT
KLLMRDGKL--SVAQRHMSAIIDHLRTSSPPTLHPKRRLLAG----------PPGPQLPL
NPVLYMTMIVDSVAPLIKIRQQRGIIGGGAAIQIPVPLSLRQRRRTAIRWIVDASDKRRD
SHFAQRVANELIAVAEGRSGVWDRRETVHKLGVVGRSNLALMNSRRTVYVLIE-------
------------------------------------------------------------
-------------------------VAVPLPPAQSFELVEFTPLTESTRPPRETARGPNR
QEKRG------------------------------------------GSEQAERGQRRLR
FWVQALRLRARRENTAA------------------ARDKMKFSHSLQFNAVPEWSTHYIA
YSNLKKLIYTLEKQA-HR------------------------------------------
------------------------------------------------------------
------------------------------------------------------------
--------DGQTAA--DLESAPLL------------------------------------
-----------D-SS-----RDPD--SVFRRALDVELEKICAFYRVKELEILADVDELIV
DQDA----------------------------------FALDTADMDMGPVTETVIKARS
RASRMGS------------LFR--------------------ARQASTVSEEDMNLR---
--------AAVTGDE-----------DE-DEDSDDEEQS---------LSEQQQQQQQKL
PPRLHGDDETVPS--EMTDSNLLE-YSRTLD-----PMGRPGRPFD----DPRFLA----
LYNTGVSLKKRAVEVYVALCGLKSYIQLNRTGFTKILKKYDKTLDRSLRREYLAL--HVA
AAAPFLDTTMQRIDEHISRIEHAYAQNI------------TNG-DVGLARRELRLHLREH
VVWERNTVWREMIGIERKAQAANVGIRRTLLGGEQDPAASRRQGDGEPDDETRAA-----
-KELSTPLGRYRVPQW-------LCSLSFVTLLAIVLIFALLLSVPIMDRPEQQNCLAML
VFVSLLWATEVIPLFVTSLLIPFLVILLGIMR-AEEKPHERLAPKQATKVVFAAMWTPVI
MLLLGGFTIAAALSKHDIARRMAMLVLSQAGSQPRAVLLTSMFVSMFLSMWISNVASPVL
CYSILQPLLRNLPPDSTFARALVLGIALAANVGGAASPIASPQNIIALQNMSP-SPSWGT
WFFVALPVCIISILLIWVLLLVTF--PSGNTTIVPIRPVRDRFSGVQVFISLVTLTTIAL
WCASHQLEHIFGDMGVIAIIPLVVFFGTGILTKEDFNNFLWTIIILAAGGLALGSAVTSS
GLLHTIARAITARVAHFSLYGVLLVFGALILVIATFISHTVAALIILPLVRQIGAGMAD-
PHPN-LLVMASALMCSVAMGLPTSGFPNMTAI-MTEVPQTGQRYLQVRHFLTRGIPASIL
SFMVIVTIGYGLMYVGGL------------
>XP_016614710_Cladophialophora_bantiana
------------------------------------------------------------
------------------------------------------------------------
------------------------------------------------------------
------------------------------------------------------------
------------------------------------------------------------
------------------------------------------------------------
------------------------------------------------------------
------------------------------------------------------------
------------------------------------------------------------
------------------------------------------------------------
---------------------------------------MKFSHSIQFNAVPDWSSNYIS
YSNLKKLIYTLEKQI-NRP-----------------------------------------
------------------------------------------------------------
------------------------------------------------------------
--------PGETQPQ-DEESTALL------------------------------------
-----------G-GS-----LDPD--TTFKRMLDSELDKVCSFYRLKELEIFGELDQLLK
DVES----------------------------------YKAETHDLDMDEVVEAENRRKA
VRSSSIF---------NVPFRR--------------------RRRTSTMSI---SME---
-----------EPEG-----------ED-DSDSDAEDNA--AMIRKKAPS--NRPRSKST
WNTD-TSDHS-----ALAESRE---DLRAPD-SPVFLRRRPSLAMELEASDPGHLS---S
LYDSGINLKKRIISIYVSLCELKSFIQLNHTGFKKAAKKYDKVCNRDIRKDYMEK--SVN
PSYPFQEKTMIHLDENISKVEKAYAEVV------------TKG-DQNMARRELRLHLREH
VVWERNTVWREMIGIERKAQAANFGIRQTLLGGVQDPSKARLQG----DREAVDT-----
-KEIVTPVGRYRCPKW-------LFSGTLFALVGILAVFLALLYIPIMKSPEQQNCLAML
IFVSLLWATEVIPLFVTSLLIPFLVVVLRIMR-SEDKPHHRLNTKDATKAVFAAMWTPVI
MLLLGGFTIAAALSKYHIAKMMATFVLSKAGTKARNVLITNMFVGMFLSMWISNVAAPVL
CFSIIQPILRNLPSDSNMSKALILGIALASNIGGAASPIASPQNIIALQNMKP-SPSWGI
WFFIALPVCILSIILIWLLLVISFK-PGKGTTIVPIRPMKDKLNGVQYFIILVTMITIAL
WCASHQLESVFGDMGVIAIIPLVLFFGTGILTKEDFNNFLWTIIILAAGGLSLGRAVSSS
GLLHSIARNITERVDNLSIYGVLVVFASLVLVVATFISHTVAALIILPLVAQVGESMKE-
PHPN-LLVMGAALMCSAAMGLPTSGFPNMTAI-MMEVPETGVRYLRVKHFLTRGVPASVM
TFAIVITVGYGLMMAAGL------------
>XP_008731879_Cladophialophora_carrionii
------------------------------------------------------------
------------------------------------------------------------
------------------------------------------------------------
-------------------------------------MRGVQPRYPAGQDHSSSSTTRRL
------------------------------------------------------------
------------------------------------------------------------
------------------------------------------------------------
------------------------------------------------------------
---------------------PSEALGTIA-GRPSIELQTL-------------------
-----------------------------------------------DARGKH-------
---SHAARRLEKRLSKLEQLAD-------------RDEAMKFSHSIQFNAVPDWSSHYIA
YSNLKKLIYTLEKQI-NRP-----------------------------------------
------------------------------------------------------------
------------------------------------------------------------
--------PGEAQTQEDEENTALL------------------------------------
-----------G-GS-----LDPD--TTFKRMLDSELDKVCSFYRLKELEIFGELDHLLK
DAEN----------------------------------YKAETHDLDMDAVVEAENRRKA
QRSSSIF---------NVPFRR--------------------KRRTSTMSI---SFE---
-----------EPEG------------D-DSDSDAEDSA--AMIKRKKPS-TGRPRSKSA
WDGE-ASAHS-----AMADSRE---DLRSPD-SPTFMRRRPSLAMELEASEPGQLS---A
LYDSGINLKKRTISLYVSLCELKSFIQLNQTGFKKAAKKYDKVCNRDIRKDYMEK--SVN
PSYPFQEKTMVHLDENIAKIEKLYADVV------------TKG-DQAMARRELRLHLREH
VVWERNTVWREMIGIERKAQAANFGIRQTLLGGVQDPSKARLQG----DREAIET-----
-KEFVTPVGRYRCPKW-------LFSGTFFALVGILAIFLALLYVPIMKKPEQQNCLAML
VFVSLLWATEVIPLFVTSLLIPFLVVVLRIMR-SDDKPHQRLDSKAATKAVFAAMWTPVI
MLLLGGFTIAAALSKYHIAKMMATFVLSKAGTKARNVLITNMFVGMFLSMWISNVAAPVL
CFSIIQPMLRNLPSDSDMSKALILGIALASNIGGAASPIASPQNIIALQNMKP-APSWGV
WFFIALPVCILSIVLIWLLLLVTFK-PGKGTTIVPIRPMKDRLNGVQYFIIFVTLVTIVL
WCTSHQLESVFGDMGVIAIIPLVLFFGTGILTKEDFNNFLWTIIILAAGGLSLGRAVSSS
GLLHTIARSITEQVDNLSIYGVLVVFAALVLVVATFISHTVAALIILPLVQQVGQGMKE-
PHPN-LLVMGAALMCSAAMGLPTSGFPNMTAI-MMEVPETGVRYLRVKHFLTRGVPASII
TFAIVITVGYGLMMAAGL------------
>XP_016246036_Cladophialophora_immunda
------------------------------------------------------------
------------------------------------------------------------
------------------------------------------------------------
-------------------------------------MRGSQPRSSAGHS-----QSRNP
DI----------------------------------------------------------
-------------------------------RPFQ-------------------------
------------------------------------------------------------
------------------------------------------------------------
---------------------SESLDPTSA-GGPPIELATF-------------------
-----------------------------------------------TGAESSRRENERE
G--STEARRSRKRLLKLEELAE-------------RDDEMKFSHSIQFNAVPDWSSNYIS
YSNLKKLIYTLEKQI-NRP-----------------------------------------
------------------------------------------------------------
------------------------------------------------------------
--------AGEAQLQ-DEENTALL------------------------------------
-----------G-GS-----LDPD--TTFKRMLDSELDKVCSFYRLKELEIFGELDQLLK
DVES----------------------------------YKVETHDLDMDEVVEAENRRKA
VRSSSIF---------NVPFRR--------------------RRRTSTMSV---SLE---
-----------EPEG-----------ED-DSDSDAEDHA--AMIRKKTPA--NRPRSKST
WNTD-GSDHS-----ALAESRE---DLRAPD-SPVFLRRRPSLAMELEASDPGHLS---S
LYDSGINLKKRIISIYVSLCELKSFIQLNHTGFKKAAKKYDKVCNRDIRKDYMEK--SVN
PSYPFQEKTMVHLDENIAKVEKAYAEVV------------TKG-DQSMARRELRLHLREH
VVWERNTVWREMIGIERKAQAANFGIRQTLLGGVQDPSKARLQG----DREAIDT-----
-KEIVTPVGRYRCPKW-------LFSGTLFALLGILAVFLALLYVPIMKSPEQQNCLAML
VFVSLLWATEVIPLFVTSLLIPFLVVVLRIMR-SDDKPHHRLNSKDATKAVFAAMWTPVI
MLLLGGFTIAAALSKYHIAKMMATFVLSKAGTKARNVLITNMFVGMFLSMWISNVAAPVL
CFSIIQPILRNLPADSNMSKALILGIALASNIGGAASPIASPQNIIALQNMKP-APSWGI
WFFIALPVCILSIIMIWLLLVVSFK-PGKGTTIVPIRPMKDKLNGVQYFIILVTLITIVL
WCASHQLESVFGDMGVIAIIPLVLFFGTGILTKEDFNNFLWTIIILAAGGLSLGRAVSSS
GLLHSIARAITERVDNLSIYGVLVVFASLVLVVATFISHTVAALIILPLVAQVGESMKE-
PHPN-LLVMGAALMCSAAMGLPTSGFPNMTAI-MMEVPETGVRYLRVKHFLTRGVPASVI
TFAIVITIGYGLMMAAGL------------
>XP_007744488_Cladophialophora_psammophila
------------------------------------------------------------
------------------------------------------------------------
------------------------------------------------------------
-------------------------------------MRGSQPRSSPAHS-----QPRNP
DI----------------------------------------------------------
-------------------------------RPFH-------------------------
------------------------------------------------------------
------------------------------------------------------------
---------------------SETLDSAAA-GGPSIELATF-------------------
-----------------------------------------------TGADSSRRERERA
R--DRHARQSQKRLVKLQELAD-------------RDDEMKFSHSIQFNAVPDWSSNYIS
YSNLKKLIYTLEKQI-NRP-----------------------------------------
------------------------------------------------------------
------------------------------------------------------------
--------PGETQPQ-DEESTALL------------------------------------
-----------G-GS-----LDPD--TTFKRMLDSELDKVCSFYRLKELEIFGELDQLLK
DVES----------------------------------YKIETHDVDMDEVVEAENRRKA
VRSSSIF---------NVPFRR--------------------RRRTSTMSI---SME---
-----------EPEG-----------ED-DSDSDAEDNA--AMIRKKASS--NRPRSKST
WNTD-ASDHS-----ALAESRE---DLRAPD-SPVFLRRRPSLAMELEASDPGHLS---S
LYDSGINLKKRIISTYVSLCELKSFIQLNHTGFKKAAKKYDKVCNRDIRKDYMEK--SVN
PSYPFQEKTMVHLDENIAKVEKAYAEVV------------TKG-DQNMARRELRLHLREH
VVWERNTVWREMIGIERKAQAANFGIRQTLLGGVQDPSKARLQG----DREAVDT-----
-KEIVTPVGRYRCPKW-------LFSGTLFALVAILAVFLALLYIPIMKNPEQQNCLAML
IFVSLLWATEVIPLFVTSLLIPFLVVVLRIMR-SEDKPHHRLSTKDATKAVFAAMWTPVI
MLLLGGFTIAAALSKYHIAKMMATFVLSKAGTKARNVLITNMFVGMFLSMWISNVAAPVL
CFSIIQPILRNLPSDSNMSKALILGIALASNIGGAASPIASPQNIIALQNMKP-PPSWGI
WFFIALPVCILSIILIWVLLVISFK-PGKGTTIVPIRPMKDNLNGMQYFIILVTMITIAL
WCASHQLESVFGDMGVIAIIPLVLFFGTGILTKEDFNNFLWTIIILAAGGLSLGRAVSSS
GLLHSIARSITERVDNLSIYGVLVVFASLVLVVATFISHTVAALIILPLVAQVGESMKE-
PHPN-LLVMGAALMCSAAMGLPTSGFPNMTAI-MMEVPETGVRYLRVKHFLTRGVPASVI
TFAIVITVGYGLMMAAGL------------
>XP_018689082_Fonsecaea_erecta
------------------------------------------------------------
------------------------------------------------------------
------------------------------------------------------------
------------------------------------------------------------
------------------------------------------------------------
------------------------------------------------------------
------------------------------------------------------------
------------------------------------------------------------
------------------------------------------------------------
------------------------------------------------------------
---------------------------------------MKFSHSIQFNAVPDWSSNYIS
YSNLKKLIYTLEKQI-NRP-----------------------------------------
------------------------------------------------------------
------------------------------------------------------------
--------AGEAQAQ-DEESTALL------------------------------------
-----------G-GS-----LDPD--TTFKRMLDSELDKVCSFYRLKELEIFGELDQLLK
DVDF----------------------------------YKVETHDVDMDEVVEAENRRKA
VRSSSIF---------NVPFRR--------------------RRRASTMSV---SLE---
-----------EPEG-----------ED-DSDSDAEDHA--AMIRKKAPS--NRPRSKST
WNTD-GSENS-----ALAESRE---DLRAPD-SPVFLRRRPSLAMELEASDPGHLS---S
LYDSGINLKKRIISIYVSLCELKSFIQLNHTGFKKAAKKYDKVCNRDIRKDYMEK--SVN
PSYPFQEKTMVHLDENIAKVEKAYAEVV------------TKG-DQSMARRELRLHLREH
VVWERNTVWREMIGIERKAQAANFGIRQTLLGGVQDPSKARLQG----DREAVDT-----
-KEIVTPVGRYRCPKW-------LFSGTLFALVGILAVFLALLYIPIMKSAEQQNCLAML
VFVSLLWATEVIPLFVTSLLIPFLVVVLRIMR-SEDKPHHRLSSKDATKAVFAAMWTPVI
MLLLGGFTIAAALSKYHIAKMMATFVLSKAGTKARNVLITNMFVGMFLSMWISNVAAPVL
CFSIIQPILRNLPADSNMSKALILGIALASNIGGAASPIASPQNIIALQNMKP-SPSWGI
WFFIALPVCILSIVMIWLLLVVSFK-PGKGTTIVPIRPMKDKLNGVQYFIIFVTLITIVL
WCASHQLESVFGDMGVIAIIPLVLFFGTGILTKEDFNNFLWTIIILAAGGLSLGRAVSSS
GLLHSIARGITERVDDLSIYGVLVVFALLVLVVATFISHTVAALIILPLVAQVGESMKE-
PHPN-LLVMGAALMCSAAMGLPTSGFPNMTAI-MMEVPETGVRYLRVKHFLTRGIPASVI
TFAIVITVGYGLMMAAGL------------
>XP_022511003_Fonsecaea_monophora
------------------------------------------------------------
------------------------------------------------------------
-----------------MKEPPKLSAGDYFSLLYTVTRAVGTLTFATLTGW---------
-------SRGDDCPRDYKRHVIYSTCRTLFAHLSVKQMQALQPTTSAGYTAFAKKQKFDP
EIVELDDGALGCFMGPKTAKKTLVWFHGGGYTFPAADPHWAMLWDFMELAKKNDEQLRVM
VLEYELTPHGYYPLQLKQAVAGIKHLLDSGLKPSQILFGGDSAGGNLAAALIGHLSHPHP
SVSPISISSNLGGALLVSPWASFTQERESWKKNFKKDALVPVTVKLWSDNFMVKSPVDNW
NQPAEAPADWWRDIKVDNVAIVGGENEVLIDDIRELAEKMKVHNPTLEYLEAPSEAHDSI
VMDRSFGFKDELASEQFIHKWSESLDPTAA-GGPAIELATF-------------------
-----------------------------------------------AGPESSNGGRYKD
R--ERDARQSQRRLLKLQELAE-------------RDNEMKFSHSIQFNAVPDWSSNYIS
YSNLKKLIYTLEKQI-NRP-----------------------------------------
------------------------------------------------------------
------------------------------------------------------------
--------VGETQPQ-DEEHTSLL------------------------------------
-----------G-VT-----LDPD--TTFKRMLDSELDKVCSFYRLKELEIFGELDQLLK
DVEA----------------------------------YKVDTRDVDMDEVVEVENRRKT
VRSNSIF---------NVPFRR--------------------RRRASTMSV---SLE---
-----------EPEG-----------ED-DSDSDAEDNA--AMLRKPTTS--NRPRSKST
WNTD-GSDHS-----ALAESRE---DLRAPD-SPVFLRRRPSLAMELEASDPGHLS---S
LYDSGINLKKRIISTYVSLCELKSFIQLNHTGFKKAAKKYDKVCNRDIRKDYMEK--SVN
PSYPFQEKTMFHLDENIARVEKAYAEVV------------TKG-DQSMARRELRLHLREH
VVWERNTVWREMIGIERKAQAANFGIRQTLLGGVQDPSKARLQG----DREAIDT-----
-KEIVTPVGRYRCPKW-------LFSGTLFTLLAILAVFLVLLYVPIMKSPEQQNCLAML
IFVSLLWATEVIPLFVTSLLIPFLVVVLRIMR-SDDKPHHRLNSKDATKAVFAAMWTPVI
MLLLGGFTIAAALSKYHIAKMMATFVLSKAGTKARNVLITNMFVGMFLSMWISNVAAPVL
CFSIIQPILRNLPSDSNMSKALILGIALASNIGGAASPIASPQNIIALQNMKP-PPSWGI
WFFIALPVCILSIILIWLLLVVSFK-PGKGTTIVPIRPMKDKLNGVQYFIILVTLITIVL
WCASHQLESVFGDMGVIAIIPLVLFFGTGILTKEDFNNFLWTIIILAAGGLSLGRAVSSS
GLLHSIARGITERVDNLSIYGVLVVFAALVLVVATFISHTVAALIILPLVAQVGESMKE-
PHPN-LLVMGAALMCSAAMGLPTSGFPNMTAI-MMEVPETGVRYLRVQHFLTRGVPASVI
TFAIVITVGYGLMMAAGL------------
>XP_016631599_Fonsecaea_multimorphosa
------------------------------------------------------------
------------------------------------------------------------
------------------------------------------------------------
-------------------------------------MRGSQPRSSLGHS-----QSRNS
DI----------------------------------------------------------
-------------------------------RPFQ-------------------------
------------------------------------------------------------
------------------------------------------------------------
---------------------SESLDPAAP-GGPPIELATF-------------------
-----------------------------------------------TGAESSRTERDRD
RGTGRDARRSQKRLLKLEELAD-------------RDDEMKFSHSIQFNAVPDWSSHYIS
YSNLKKLIYSLEKQI-NRR-----------------------------------------
------------------------------------------------------------
------------------------------------------------------------
--------TGEVQPQ-DEENTALL------------------------------------
-----------G-GS-----LDPD--TTFKRMLDSELDKVCSFYRLKELEIFGELDQLLK
DVDG----------------------------------YKVETHDVDMEDVVEAENRRKA
MRSSSIF---------NVPFRR--------------------RRRTSTMSV---SLE---
-----------EPEG------------D-DSDSDAEDNA--AMIRKK-PS--GRPRSKST
WNTD-GSDHS-----AVAESRE---DLRAPD-SPVFLRRRPSLAMELEASDPGHLS---S
LYDSGINLKKRIIGIYVSLCELKSFIQLNHTGFKKAAKKYDKVCNRDIRKDYMEK--SVN
PSYPFQEKTMTHLDENIAKVEKAYADVV------------TKG-DQNMARRELRLHLREH
VVWERNTVWREMIGIERKAQAANFGIRQTLLGGVQDPSKARLQG----DREAIDT-----
-KEIVTPVGRYRCPKW-------LFSGTFFTLLGILAVFVALLYIPIMKRPEQQNCLAML
VFVSLLWATEVIPLFVTSLLIPFLVVVLRIMR-SEDKPHHRLNPKDATKSVFAAMWTPVI
MLLLGGFTIAAALSKYHIAKMMATFVLSKAGTKARNVLITNMFVGMFLSMWISNVAAPVL
CFSIIQPILRNLPADSNMSKALILGIALASNIGGAASPIASPQNIIALQNMKP-QPSWGI
WFFIALPVCILSIILIWLLLVVTFK-PGKGTTIVPIRPMKDKLNGVQYFIILVTLITIAL
WCASHQLESVFGDMGVVAIIPLVLFFGTGILTKEDFNNFLWTIIILAAGGLSLGRAVSSS
GLLHSIAKGITERVDSLSIYGVLVVFASLVLVVATFISHTVAALIILPLVAQVGESMKE-
PHPN-LLVMGAALMCSAAMGLPTSGFPNMTAI-MMEVPETGVRYLRVKHFLTRGVPASVI
TFAIVITVGYGLMMAAGL------------
>XP_022499176_Fonsecaea_nubica
------------------------------------------------------------
------------------------------------------------------------
-----------------MKEPPKLSAGDYFSLLYTVTRAVGTLTFATLTGW---------
-------SRGEDCPRDYKRHVIYSTCRTLFAHLSVKQMQALQPTTSAGYTAFAKKQKFDP
EIVELDDGALGCFMGPKTAKKTLVWFHGGGYTFPAADPHWAMLWDFIELAKKNDEQLRVM
VLEYELTPHGYYPLQLKQAVAGIKHLLDSGLKPSQILFGGDSAGGNLAAALIGHLSHPHP
GVSPISISSNLGGALLVSPWASFTQERESWKKNFKKDALVPVTVKVWSDNFMVKSPVDNW
NQPAEAPADWWKDIKVDNVAIVGGENEVLIDDIRELVEKMKVHNPTLEYLEGPSEAHDSI
VMDRSFGLKDELASEQFIHKWSESLDPTAA-GGPAIELATF-------------------
-----------------------------------------------AGAESSNRERYKD
R--EREARQSQRRLLKLEELAE-------------RDDEMKFSHSIQFNAVPDWSSNYIS
YSNLKKLIYTLEKQI-NRP-----------------------------------------
------------------------------------------------------------
------------------------------------------------------------
--------VGETQPQ-DEEHTSLL------------------------------------
-----------G-GT-----LDPD--TTFKRMLDSELDKVCSFYRLKELEIFGELDQLLK
DVEA----------------------------------YKVDTRDVDMDEVVEAENRRKT
VRSNSIF---------NVPFRR--------------------RRRASTMSV---SLE---
-----------EPEG-----------VD-DSDSDAEDSA--AMIRKPTSS--NRPRSKST
WNTD-GSDHS-----ALAESRE---DLRAPD-SPVFLRRRPSLAMELEASDPGHLS---S
LYDSGINLKKRIISTYVSLCELKSFIQLNHTGFKKAAKKYDKVCNRDIRKDYMEK--SVN
PSYPFQEKTMFHLDENIARVEKAYAEVV------------TKG-DQSMARRELRLHLREH
VVWERNTVWREMIGIERKAQAANFGIRQTLLGGVQDPSKARLQG----DREAIDT-----
-KEIVTPVGRYRCPKW-------LFSGTLFTLLAILAVFLVLLYIPIMKSPEQQNCLAML
VFVSLLWATEVIPLFVTSLLIPFLVVVLRIMR-SDDKPHHRLNSKDATKAVFAAMWTPVI
MLLLGGFTIAAALSKYHIAKMMATFVLSKAGTKARNVLITNMFVGMFLSMWISNVAAPVL
CFSIIQPILRNLPSDSNMSKALILGIALASNIGGAASPIASPQNIIALQNMKP-PPSWGI
WFFIALPVCILSIILIWLLLVVSFK-PGKGTTIVPIRPMKDKLNGVQYFIILVTLITIVL
WCASHQLESVFGDMGVIAIIPLVLFFGTGILTKEDFNNFLWTIIILAAGGLSLGRAVSSS
GLLHSIARGITERVDNLSIYGVLVVFAALVLVVATFISHTVAALIILPLVAQVGESMKE-
PHPN-LLVMGAALMCSAAMGLPTSGFPNMTAI-MMEVPETGVRYLRVQHFLTRGVPASVI
TFAIVITVGYGLMIAAGL------------
>XP_013280918_Fonsecaea_pedrosoi
------------------------------------------------------------
------------------------------------------------------------
------------------------------------------------------------
-------------------------------------MRRSQPRSSLGHS-----QSRDP
DI----------------------------------------------------------
-------------------------------RPFQ-------------------------
------------------------------------------------------------
------------------------------------------------------------
---------------------SKSLDPTAA-GGPAIELATF-------------------
-----------------------------------------------AGAESSNRGRYKD
R--ERDARQSQRRLLKLEELAE-------------RDDEMKFSHSIQFNAVPDWSSNYIS
YSNLKKLIYTLEKQI-NRP-----------------------------------------
------------------------------------------------------------
------------------------------------------------------------
--------VGETQPQ-DEEHTSLL------------------------------------
-----------G-GS-----LDPD--TTFKRMLDSELDKVCSFYRLKELEIFGELDQLLK
DVEA----------------------------------YKVDTRDVDMDEVVEAENRRKT
VRSNSIF---------NVPFRR--------------------RRRASTMSV---SLE---
-----------EPEG-----------ED-DSDSDAEDNT--AMIRKPTSS--NRPRSKST
WNTD-GSDHS-----ALAESRE---DLRAPD-SPVFLRRRPSLAMELEASDPGHLS---S
LYDSGINLKKRIISTYVSLCELKSFIQLNHTGFKKAAKKYDKVCNRDIRKDYMEK--SVN
PSYPFQEKTMFHLDENIARVEKAYAEVV------------TKG-DQSMARRELRLHLREH
VVWERNTVWREMIGIERKAQAANFGIRQTLLGGVQDPSKARLQG----DREAIDT-----
-KEIVTPVGRYRCPKW-------LFSGTLFTLLAILAVFLVLLYLPIMKSPEQQNCLAML
IFVSLLWATEVIPLFVTSLLIPFLVVVLRIMR-SDDKPHHRLNSKDATKAVFAAMWTPVI
MLLLGGFTIAAALSKYHIAKMMATFVLSKAGTKARNVLITNMFVGMFLSMWISNVAAPVL
CFSIIQPILRNLPSDSNMSKALILGIALASNIGGAASPIASPQNIIALQNMKP-PPSWGI
WFFIALPVCILSIILIWLLLVVSFK-PGKGTTIVPIRPMKDKLNGVQYFIILVTLITIVL
WCASHQLESVFGDMGVIAIIPLVLFFGTGILTKEDFNNFLWTIIILAAGGLSLGRAVSSS
GLLHSIARGITERVDNLSIYGVLVVFAALVLVVATFISHTVAALIILPLVAQVGESMKE-
PHPN-LLVMGAALMCSAAMGLPTSGFPNMTAI-MMEVPETGVRYLRVQHFLTRGVPASVI
TFAIVITVGYGLMMAAGL------------
>XP_007761579_Cladophialophora_yegresii
------------------------------------------------------------
------------------------------------------------------------
------------------------------------------------------------
------------------------------------------------------------
------------------------------------------------------------
------------------------------------------------------------
------------------------------------------------------------
------------------------------------------------------------
------------------------------------------------------------
------------------------------------------------------------
---------------------------------------MKFSHSIQFNAVPDWSSHYIA
YSNLKKLIYTLEKQI-NRQ-----------------------------------------
------------------------------------------------------------
------------------------------------------------------------
--------PGEAQTQEDEENTALL------------------------------------
-----------G-GS-----LDPD--TIFKRMLDSELDKVCSFYRLKELEIFGELDHLLK
DAEN----------------------------------YKAETRDLDMDAVVETENRRKA
QRSSSIF---------NVPFRR--------------------KRRTSTMSI---SFE---
-----------EPEG------------F-DSDSDAEDNA--AMIKKKKPSTTGRPRSKSA
WDGE-ASAHS-----AMADSRD---DLRSLD-SPTFLRRKPSLAMEMEASEPGQLS---A
LYDSGINLKKRTISLYVSLCELKSFIQLNQTGFKKAAKKYDKVCNRDIRKDYMEK--SVN
PSYPFQEKTMVHLDENIAKIEKIYADVV------------TKG-DQAMARRELRLHLREH
VVWERNTVWREMIGIERKAQAANFGIRQTLLGGVQDPSKARLQG----DREAIET-----
-KEFVTPVGRYRCPKW-------LFSGTFFALVGILAIFLALLYVPIMKKPEQQNCLAML
VFVSLLWATEVIPLFVTSLLIPFLVVVLRIMR-SDDKPHQRLDSKAATKAVFAAMWTPVI
MLLLGGFTIAAALSKYHIAKMMATFVLSKAGTKARNVLITNMFVGMFLSMWISNVAAPVL
CFSIIQPMLRNLPSDSNMSKALILGIALASNIGGAASPIASPQNIIALQNMKP-APSWGV
WFFIALPVCILSIVLIWLLLLVTFK-PGKGTTIVPIRPMKDSLNGVQYFIIFVTLVTIVL
WCTSHQLESVFGDMGVIAIIPLVLFFGTGILTKEDFNNFLWTIIILAAGGLSLGRAVSSS
GLLHTIARSITEQVDNLSIYGVLVVFAALVLVVATFISHTVAALIILPLVQQVGQGMKE-
PHPN-LLVMGAALMCSAAMGLPTSGFPNMTAI-MMEVPETGVRYLRVKHFLTRGVPASII
TFAIVITVGYGLMMAAGL------------
>XP_016234902_Exophiala_spinifera
------------------------------------------------------------
------------------------------------------------------------
------------------------------------------------------------
-------------------------------------MHGTRPHTRLS-SI---------
------------------------------------------------------------
------------------------------------------------------------
------------------------------------------------------------
------------------------------------------------------------
---------------------SHN--PTTP-AGPSIELLPL-------------------
-----------------------------------------------DSRQK---SP---
---DRTAHQLTKRLRKLEQLAE-------------REE-MKFSHSIQFNAVPDWSSNYIS
YSNLKKLIYTLEKQL-NKQ-----------------------------------------
------------------------------------------------------------
------------------------------------------------------------
--------PAE-QPQ-DEENTALL------------------------------------
-----------G-AQ-----LDPD--STFKRMLDSELDKVCSFYRLKELEIFGDLEQLLK
DAEK----------------------------------YKSDTKDLDMDEVVDLENRRKA
TRSQSVF---------NSPFKR--------------------RRRASTLSV---SIE---
-----------EPEM-----------EE-DSDSDAEDHS--AMLRKK-PS--NLRRSKSA
WNA--ESDRT-----DLGESRE---SLVRPD-SPTYLRRRPSLAMELEESDPGLMS---A
LYDSAITLKKRIISVYVSLCELKSFIQLNQTGFKKAAKKYDKVCNRDIRKDYLEK--VVN
TSYPFLESTMARLEENIRQAEKCYAEIV------------TKG-DQNLARRELRLHLREH
VVWERNTVWREMIGIERKAQAANFGIKQTLLGGVQDPSQARLQG----DRDEIAT-----
-KEIATPVGRYRCPKW-------LFSSTFFALIAILAIFLALLFVPIMKKPEQQNCLAML
VFVSLLWATEVIPLFVTSLLVPFLVVVLRIMR-SEDKPHHRLDSKAATKAVFAAMWTPVI
MLLLGGFTIAAALSKYHIAKMMATFVLSKAGTKARTVLLTNMFVGMFLSMWISNVAAPVL
CFSIIQPILRNLPADSNMSKALILGIALASNIGGMASPIASPQNIVALQNMKP-GPSWGV
WFFIAIPVCVISIVLIWLLLLVSFK-PGRGTTIVPIRPMKDKLNGMQYFIILVTLVTIVL
WCTSHQLEGIFGDMGVIAIIPLVLFFGTGILTKEDFNNFLWTIIILAAGGLSLGRAVSSS
GLLHTIAKGITDGVADLSLYGVLVVFAALILVVATFISHTVAALIILPLVQQVGAGMDQ-
PHPN-LLVMGSALMCSAAMGLPTSGFPNMTAI-MMEVPETGVRYLRVKHFLTRGIPSSIM
SFGVIVTVGYGLMMAAGL------------
>XP_016261511_Exophiala_oligosperma
------------------------------------------------------------
------------------------------------------------------------
------------------------------------------------------------
-------------------------------------MHEIRPPLRPSFAA---------
------------------------------------------------------------
------------------------------------------------------------
------------------------------------------------------------
------------------------------------------------------------
---------------------SHNLSSTTP-AGPSIELLPLV------------------
-----------------------------------------------DRRQKQQNSP---
---DHHPQREFKRLRKLLQLAE-------------REE-MKFSHSIQFNAVPDWSSNYIS
YSNLKKLIYTLEKQL-NKP-----------------------------------------
------------------------------------------------------------
------------------------------------------------------------
--------PGE-A-Q-DEENTALL------------------------------------
-----------G-GQ-----LDPD--TTFKRMLDSELDKVCSFYRLKELEIFGDLEQLLK
DAEK----------------------------------YESETKDLDMDEVVDLENRRKM
TRSQSIF---------NVPFRR--------------------RRRASTMSV---SIE---
-----------GPEM-----------EEDDSDSDAEDNS--AMLRKK-PS--HRPRSKSA
WNATGTTDRM-----DLGDSRE---SLPRPD-SPTYLRRRPSLAMELEGSEPGVMS---A
LYDSAITLKKRIINVYVSLCELKSFIQLNQTGFKKAAKKYDKVCNRDIRKDYLEK--VVN
PSYPFLDSTMTRLEENIGQAERCYADIV------------TKG-DQDLARRELRLHLREH
VVWERNTVWREMIGIERKAQAANFGIRQTLLGGVQDPSQARLQG----DRDEIST-----
-KEIETPVGRYRCPKW-------LFSSTFFALIAILGVFLVLLFVPIMKKPEQQNCLAML
VFVSLLWATEVIPLFVTSLLVPFLVVVLRIMR-SEDKPHERLDSKAATKAVFAAMWTPVI
MLLLGGFTIAAALSKYHIAKMMATFVLSKAGTKARTVLITNMFVGMFLSMWISNVAAPVL
CFSIIQPILRNLPADSNMSKALILGIALASNIGGMASPIASPQNIVALQNMKP-GPSWGV
WFFVAIPVCVISIVLIWLLLLVSFK-PGRGTTIVPIRPMKDKLNGIQYFIILVTLVTIVL
WCTSHQLEGIFGDMGVIAIIPLVLFFGTGILTKEDFNNFLWTIIILAAGGLSLGKAVSSS
GLLHTIAQHITEGVSELSMYGVLVVFAALILVVATFISHTVAALIILPLVQQVGAGMNE-
PHPN-LLVMGSALMCSAAMGLPTSGFPNMTAI-MMEVPETGVRYLRVKHFLTRGVPSSIM
SFAVIVTVGYGLMMAVGL------------
>XP_013319978_Exophiala_xenobiotica
------------------------------------------------------------
------------------------------------------------------------
------------------------------------------------------------
-------------------------------------MHGIQPHTRPFLDS---------
------------------------------------------------------------
------------------------------------------------------------
------------------------------------------------------------
------------------------------------------------------------
--------------------------PNPPSAGPSIELVSF-------------------
-----------------------------------------------DSTQH--TLK---
---ERAANRSNKRLRKLEQLAE-------------REE-MKFSHSIQFNAVPDWSSNYIS
YSNLKKAIYSLEKQI-NKP-----------------------------------------
------------------------------------------------------------
------------------------------------------------------------
--------PGE-A-Q-DEENTALL------------------------------------
-----------G-GH-----QDPD--TTFKRMLDSELDKVCSFYRLKELEIFGELEHLLK
DAEN----------------------------------YKFETNDLDMDEVVDVENRRKM
TRSQSIF---------TVPFRR--------------------KRRASTMSV---SME---
-----------EPEL-----------DD-DSDSDAEDHA--AMLKKK-PS--IKPRSKSA
WNT--GSDRS-----DLGESRE---DLRRPE-SPTYLRRRPSLAMELEGSEPGVMS---A
LYDSAITLKKRIINIYVSLCELKSFIQLNQTGFKKAAKKYDKVCNRDIRKDYLEK--VVN
PSYPFLESTMAHLEENIGKVEKCYADII------------TKG-DQDLARRELRLHLREH
VVWERNTVWREMIGIERKAQAANFGIRQTLLGGVQDPSKARLQG----DRDESFT-----
-KEIDTPVGRYRCPKW-------LFSSSFFALIAILGIFLVLLLVPIMKKTEQQNCLAML
VFVSLLWATEVIPLFVTSLLVPFLVVVLRIMR-SEDKPYHRLDSKAATKAVFAAMWTPVI
MLLLGGFTIAAALSKYHIAKMMATFVLSKAGTKARTVLVTNMFVGMFLSMWISNVAAPVL
CFSIIQPILRNLPADSNMSKALILGIALASNIGGMASPIASPQNIVALQNMKP-SPSWGV
WFFVALPVCIISIVLIWLLLLVSFK-PGRGTTIVPIRPMKDKLNGIQYFIIFVTLVTIVL
WCTSHQLEGVFGDMGVIAIIPMVLFFGTGILTKEDFNNFLWTIIILAAGGLSLGRAVSSS
GLLHTIARGITDGVSGLSIYGVLVVFAALILVVATFISHTVAALIILPLVQQVGAGMNE-
PHPN-LLVMGSALMCSAAMGLPTSGFPNMTAI-MMEVPETGVRYLRVKHFLTRGIPASIF
SFVVVITVGYGLMLAVGL------------
>XP_007727879_Capronia_coronata
------------------------------------------------------------
------------------------------------------------------------
------------------------------------------------------------
--------------------------------------MGDSLAPIAGHRSSTSRPFASP
RAP---------------------------------------------------------
------------------------------------------------------------
------------------------------------------------------------
------------------------------------------------------------
-----------------------------P-SAPSIELETF-------------------
-----------------------------------------------DPSHPFPLYSS--
---EKGAQRLCKRLRKLEELAE-------------REE-MKFSHSIQFNAVPDWSSHYIS
YSNLKKLIYTLEKQI-NNP-----------------------------------------
------------------------------------------------------------
------------------------------------------------------------
--------PGE--AQ-DEENTSLL------------------------------------
-----------G-GS-----LDPD--PIFKRMLDSELDKVCSFYRLKELEIFGELDQFLK
DAED----------------------------------YKAETQNVNMDDVVATEGQRRT
SRSQSVF---------NVPFRR--------------------KRRASTMSV---SFE---
-----------EPVQ-----------VD-DSDSDAEDNA--AMLKKR-PS--MKQKSKSA
FQT--GPDYS-----GMAESRE---DLRAPDTTPSFLRRRPSLALELDASDPGQVS---A
LYDTGINIKKRAVSLYVSLCELKSFIQLNQTGFKKATKKYDKVCNRNIRKDYMEK--VVN
PSYPFQETTLAHLDENIAKVEKVYADVV------------TKG-DQDMARRELRLHLREH
VVWERNTVWREMIGIERKTQAANFGIRQTLL-GAPDPSQVRLQG----DRDTSET-----
-KEIVTPVGRYRCPRW-------LFSSTFFTLIAILAVFLVLLLVPILKKPEQQNCLAML
VFVSLLWATEVIPLFVTSLLIPFLVVVLRIMR-SDDKPHERLDSKTATKAVFAAMWTPVI
MLLLGGFTIAAALSKYHIAKMMATFVLSKAGTKARTVLITNMFVGMFLSMWISNVAAPVL
CFSIIQPMLRNLPADSNMSKALILGIALASNIGGSASPIASPQNIIALQNMKP-SPSWGV
WFFVALPVCIISIILIWLLLLVSFK-PGRGTTIVPIRPMNDKLNGVQYFIISVTLITIVL
WCTSHQLEGIFGDMGVIAIIPMVLFFGTGILTKEDFNNFLWTIIILAAGGLSLGRAVSSS
GLLHTIAKGITENVQGLSVYGVLVVFAGLVLVVATFISHTVAALIILPLVQQVGASMAE-
PHPN-LLVMGSALMCSAAMGLPTSGFPNMTAI-MMEVPETGVRYLHVKHFLTRGIPASIL
TFGVVVTVGYGLMIAVGL------------
>XP_007734652_Capronia_epimyces
------------------------------------------------------------
------------------------------------------------------------
------------------------------------------------------------
------------------------------------------------------------
------------------------------------------------------------
------------------------------------------------------------
------------------------------------------------------------
------------------------------------------------------------
------------------------------------------------------------
------------------------------------------------------------
---------------------------------------MKFSHSIQFNAVPDWSSNYIS
YSNLKKLIYSLERQI-NKP-----------------------------------------
------------------------------------------------------------
------------------------------------------------------------
--------QGE--AQ-DEENTSLL------------------------------------
-----------G-GS-----LDPD--TTFKRMLDSELDKVCSFYRLKELEIFGELDQFLK
DAQD----------------------------------YEAETQDVNMDDVVDTENQRRM
SRSQSVF---------NAPFRR--------------------KRRRSTMSV---SFE---
-----------EPEL-----------ED-DSDSDAEDSA--AMLKKK-PS--MKPRSKSA
FQT--TPDLS-----GMAESRE---DLRAPDTSPSFLRRRPSLALELDANDPGQVS---A
LYDSGITLKKRAISLYVSLCELKSFIQLNQTGFKKATKKYDKVCNRDIRKNYMEK--VVN
PSYPFQEATLGHLEENIAKVEKVYADIV------------TKG-DQDMARRELRLHLREH
VVWERNTVWREMIGIERKAQAANLGIRQTLLGGGQDPSRVRLQG----DRDASES-----
-KEIVTPVGRYRCPRW-------LFSSTFFTLVTTLAIFLLLLFVPILKKPEQQNCFAML
IFVSLLWATEVIPLFVTSLLIPFLVVVLRIMR-SDDKPHQRLDSKAATKAVFAAMWTPVI
MLLLGGFTIAAALSKYHIAKMMATFVLSKAGTKARTVLITNMFVGMFLSMWISNVAAPVL
CFSIIQPMLRNLPADSNMSKALILGIALASNIGGAASPIASPQNIIALQNMKP-SPSWGV
WFFVALPVCIISIVLIWLLLLVSFK-PGRGTTIVPIRPMKDKLNGVQYFIISVTLVTIVL
WCTSHQLEGIFGDMGVIAIIPMVLFFGTGILTKEDFNNFLWTIIILAAGGLSLGRAVSSS
GLLHTIAKSIIENVEDLSVYGVLVVFAALVLVVATFISHTVAALIILPLVQQVGASMKE-
PHPN-LLVMGSALMCSAAMGLPTSGFPNMTAI-MMEVPETGVRYLHVKHFLTRGIPSSLL
TFGVVITVGYGLMVATGL------------
>XP_009161096_Exophiala_dermatitidis
------------------------------------------------------------
------------------------------------------------------------
------------------------------------------------------------
-------------------------------------MRGIQPRNRVGHQSLNSLNITSY
FPQCELPSGSAPI-----------------------------------------------
------------------------------------------------------------
------------------------------------------------------------
------------------------------------------------------------
---------------------ELETFAPLP-AAPPVDLETS-------------------
-----------------------------------------------DPQQPYLSSKR--
---EKSARRFKKRLEKLEELAW-------------REE-MKFSHSIQFNAVPDWSSNYIS
YSNLKKLIYTLEKQI-NHT-----------------------------------------
------------------------------------------------------------
------------------------------------------------------------
--------QGEGQAQ-DEENTALL------------------------------------
-----------G-GS-----LDPD--TTFKRMLDQELDKVCSFYRLKELEIFGELEQFLK
DVED----------------------------------YEAEAENVDMDDVVEVENRRRA
TRSQSIF---------NMPFRR--------------------KRRTSTMSV---SFE---
-----------EPEL-----------ED-DSDSDAEDHAASAMLKKR-PQ--TKPRSKSA
FPT--GPDAT-----RSADSRE---DLRAPDSSPSFLRRRPSLALEMEANEPGQVS---A
LYDTGINLKKRAIGLYVSLCELKSFIQLNQTGFKKATKKYDKVCNRNIRKDYMEK--VVN
PSYPFQESTIAHLDENIAKVEKVYADIV------------TKG-DQDLARRELRLHLREH
VVWERNTVWREMIGIERKAQAANLGIRQTLLGGAQDPSQVRLQG----DRDAIET-----
-KEIVTPVGRYRCPKW-------LFSSTFLTLIVILAIFLVLLFVPLMKKPEQQNCLAML
IFVSLLWATEVIPLFVTSLLIPFLVVVLRIMR-SDDKPHVRLDSKTATKAVFAAMWTPVI
MLLLGGFTIAAALSKYHIAKMMATFVLSKAGTKARTVLITNMFVGMFLSMWISNVAAPVL
CFSIIQPMLRNLPADSNMSKALILGIALASNIGGAASPIASPQNIIALQNMKP-SPSWGV
WFFVALPVCIISIVLIWLLLLVSFK-PGRGTTIVPIRPMKDRLNGVQYFIIFVTLVTIVL
WCTSHQLEGIFGDMGVIAIIPMVLFFGTGILTKEDFNNFLWTIIILAAGGLSLGRAVSSS
GLLHTIAKQITDNVSDLSVYGVLVVFAALVLVVATFISHTVAALIILPLVQQVGANMKE-
PHPN-LLVMGSALMCSAAMGLPTSGFPNMTAI-MMEVPETGVRYLQVKHFLTRGIPSSVL
TFAVVVTVGYGLMVATGL------------
>XP_013260295_Exophiala_aquamarina
------------------------------------------------------------
------------------------------------------------------------
------------------------------------------------------------
-----------------------------------MPVPGFQPRNTPGSQSQ----FNRH
------------------------------------------------------------
------------------------------------------------------------
------------------------------------------------------------
------------------------------------------------------------
---------------------PSLLSPSSAAAGPSIELDTFQ------------------
-----------------------------------------------PDRGKERDRR---
---GRG-----KRLQKLETLAE-------------REA-MKFSHSIQFNAVPDWSSNYIS
YSNLKKLIYTLEKQI-NKP-----------------------------------------
------------------------------------------------------------
------------------------------------------------------------
--------PGEVQ---DEENTTLL------------------------------------
-----------N-GQ-----LDPD--TTFKRMLDSELDKVCSFYRLKELEIFGELDQLLK
DAEN----------------------------------YKNETKDIDMEDVVDLENRRKV
SRSQSIF---------NVPFRR--------------------KRRTSTMSI---SVE---
-----------EEPE-----------DD-DSDSDAEDSA--HMIKK-KPP--TKPRSKSV
WA---GSEHTSGANGAMSESRE---DLRSSAES-AFLRRRPSLALELDASDPGQLS---A
LYDSAINLKKRIISLYVSLAELKSFIQLNQTGFKKAAKKFDKVCDRDIRKSYMDK--VVN
RSYPFLDTTIKRLDENIDKVEKVYAEIV------------TKG-DQNMARRELRLHLREH
VVWERNTVWREMIGIERKAQAANFGIRQTLLGGAQDPSQARLQG----DRDTVDT-----
-KEFQTPVGRYRCPRW-------LFSSTFFALVSILAIFLVLLLVPIMKKPEQQNCLAML
VFVSLLWATEVIPLFVTSLMVPFLVVVLRIMR-TEEKPYQRLDSKAATKAVFAAMWTPVI
MLLLGGFTIAAALSKYHIAKMMATFVLSKAGTKARTVLITNMFVGMFLSMWISNVAAPVL
CFSIIQPMLRNLPADSNMAKALILGIALASNIGGAASPIASPQNIIALQNMKP-NPSWGV
WFFIALPVCIITIILIWLLLLVTFK-PGRGITIVPIRPMKDKLNGLQYFIIFVTLVTIVL
WCTSHQLEGVFGDMGVIAIIPMILFFGTGILTKEDFNNFLWTIIILAAGGLSLGRAVSSS
GLLHTIAKGITDNVAGMSVYGVLIVFASLILVVATFISHTVAALIILPLVQQVGANMAE-
PHPN-LLVMGSALMCSAAMGLPTSGFPNMTAI-MMEVPETGVRYLQVKHFLTRGVPASIL
AFGVIVTVGYGLMIAVGL------------
>XP_016229574_Exophiala_mesophila
------------------------------------------------------------
------------------------------------------------------------
------------------------------------------------------------
-------------------------------------MRGTRHRTGSGIQSSSVNALLKD
------------------------------------------------------------
------------------------------------------------------------
------------------------------------------------------------
------------------------------------------------------------
---------------------PSL----------SIELDTLD------------------
-----------------------------------------------QHHKSTTSHK---
---PQPLAHFLKRIAKLEVLAE-------------REE-MKFSHSIQFNAVPDWSSNYIS
YSNLKKLIYTLEKQI-NKA-----------------------------------------
------------------------------------------------------------
------------------------------------------------------------
--------PGELE---DEENTSLL------------------------------------
-----------G-GQ-----LDPD--TTFKRMLDSELDKVCSFYRLKELEVFGELDQLIK
DAES----------------------------------YKTETRDVDMDDVIDTENRRKT
ARSQSIF---------NVPFRR--------------------KRRTSTMSV---SI----
-----------EEPE-----------DE-DSDSDAEDSA--HMIKKSRPS--LKQRSKTV
WT---GAEHTTGSNGALSESRE---DLRAATETPAFLRRRPSLALELEASDPGQVA---S
LYDSGINLKKRTISLFVSLSELKSFIQLNHTGFKKASKKYDKVCNRDIRKNYMDK--VVG
PSYPFLPSTTQLLDENITKVERVYADIV------------TKG-DIDLARRELRLHLREH
VVWERNTVWREMIGIERKAQAANFGIRQTLLGGAQDPSQARRQG----DRENIDT-----
-KEIATPVGRYRCPRW-------LFSSTFFALLAILAIFIVLLFTPILKKPEQQNCLAML
VFVSLLWATEVIPLFVTSLLVPFLVVVLRIMR-TEDKPHERLDSKAATKAVFAAMWTPVI
MLLLGGFTIAAALSKYHIAKMMATFVLSKAGTRARTVLITNMFVGMFLSMWISNVAAPVL
CFSIIQPMLRNLPADSNMSKALILGIALASNIGGAASPIASPQNIIALQNMKP-GPSWGI
WFFIALPVCIISIVFIWLLLLVTFK-PGKGTTIVPIRPMKDKLNGVQYFIIFVTLATIVL
WCTSHQLESVFGDMGVIAIIPMALFFGTGILTKEDFNNFLWTIIILAAGGLSLGKAVSSS
GLLHTIAKQITDSVAGLSVYGVLVVFAALILVVATFISHTVAALIILPLVQQVGAGMPE-
PHPN-LLVMGSALMCSAAMGLPTSGFPNMTAI-MMEVPETGVRYLQVKHFLTRGVPASIL
AFAVIVTVGYGLMVAAGL------------
>XP_013271249_Rhinocladiella_mackenziei
------------------------------------------------------------
------------------------------------------------------------
------------------------------------------------------------
-------------------------------------MRGTQPRSPIGVQSHSTRPFVS-
------------------------------------------------------------
------------------------------------------------------------
------------------------------------------------------------
------------------------------------------------------------
--------------------------DSPTRAGPSIELATFG------------------
-----------------------------------------------HSQKDSEAGK---
---DKEARWLNKRLHKLQDLAE-------------REE-MKFSHSIQFNAVPDWSSNYIS
YSNLKKLIYTLEKQI-NKP-----------------------------------------
------------------------------------------------------------
------------------------------------------------------------
--------PGE---EHDEESTALI------------------------------------
-----------G-GS-----LDPD--TTFKRMLDSELDKVCSFYRLKELEIFGELDQLLK
DAEH----------------------------------YKAETHDVDMDDVVESENRRKF
IRSQSIF---------NVPFRR--------------------KRRSSTMSV---SVE---
-----------EPEL-----------ED-DSDSDAEDNV--AMLKKR-PS--TRKRSKST
WD---GSEHS-----AMTESRE---DFRAPD-SPTLLRGRPSLAMELEASEPGQMS---A
LYDSAINLKKRTISLYVSLCELKSFVQLNQTGFKKAAKKYDKVCNRDIRKDYMEK--VVN
PSYPFLESTVAHLEENISKVEKVYADVV------------TKG-DHNMARRELRLHLREH
VVWERNTVWREMIGIERKAQAANLGIRQTLLGGAQDPSKARLLG----DRDTPET-----
-KEIVTPIGRYRCPKW-------LFSSSFLALVGILAIFLALLVVPIMKKAEQQNCLAML
VFVSLLWATEVIPLFVTSLLVPFLVVVLRIMR-SGDKPHERLDSKAATRVVFAAMWTPVI
MLLLGGFTIAAALSKYHIAKMMATFILSKAGTKTRTVLITNMFVSMFLSMWISNVAAPVL
CFSIIQPMLRNLPSDSSMSKALILGIALASNIGGAASPIASPQNIIALQNMKP-NPSWGV
WFFVALPVCIFSIILIWLLLLISFK-PGKGATIVPIRPMKDRLNGVQYFIIIVTLITIIL
WCTSHQLEGIFGDMGVIAIIPMVLFFGTGILTKEDFNNFLWTIIILAAGGLSLGHAVSSS
GLLHTIAKGITDRVADLSIYGVLIVFAALILVIATFISHTVAALIILPLVQQVGANMNE-
PHPN-LLVMGSALMCSAAMGLPTSGFPNMTAI-MMEVPETGVRYLQVKHFLTRGIPASVI
TFGVVVTVGYGLMMVAGL------------
>XP_018003486_Phialophora_attinorum
------------------------------------------------------------
------------------------------------------------------------
------------------------------------------------------------
------------------------------------------------------------
------------------------------------------------------------
------------------------------------------------------------
------------------------------------------------------------
------------------------------------------------------------
------------------------------------------------------------
------------------------------------------------------------
------------------------------------------------------------
------------------------------------------------------------
------------------------------------------------------------
------------------------------------------------------------
------------------------------------------------------------
------------------------------------------------------------
------------------------------------------------------------
------------------------------------------------------------
------------------------------------------------------------
------------------------------------------MAMQLEESDPGQLS---A
LYDSGINVKKRIISLYVNLAELKSFIQLNQTGFKKATKKYDKVCNRDIRKNYMDK--VVN
PSYPFRESTIGTLDEHIKEIEQTYADVV------------TKG-DLALGRRELRLHLREH
VVWERNTVWREMIGIERKAQAANFGLRQTLLGNNNDPSQARLQG----DHEESKT-----
-KEFETPVGRYRLPRW-------MVSSTFLTLVVILTTFAVLLMVPIMKKPEQQNCLAML
VLVSLLWATEAIPLFVTSLLVPFLVVVLRIMR-SETQPHTRLDSVAATKAVFAAMWTPVI
MLLLGGFTIAAALSKYHIAKMMATFVLSKAGTRARTVLITNMFVAMFLSMWISNVAAPVL
CFSIIQPILRNLPADSNMSKALILGIALASNIGGAASPIASPQNIIALQNMHP-GPSWGI
WFFIALPVCIITILLIWLLLLISFK-PGRGTTIVPIRRMKDKLNGVQYFIIFVTLATIVL
WCVSHQLQDTFGDMGVIAIIPLVLFFGTGILTKEDFNNFLWTIIILAAGGLSLGKAVSSS
GLLHTIAKSITEGVSDFSVYG--------------------------------WGEYEQ-
PHPN-LLVMGGALMCSAAMGLPTSGFPNMTAI-MMEVPETGVRYLRVRHFLTRGVPSSIL
AGLTIVTLGYGLMVAAGL------------
>NP_596410_Schizosaccharomyces_pombe
------------------------------------------------------------
------------------------------------------------------------
------------------------------------------------------------
------------------------------------------------------------
------------------------------------------------------------
------------------------------------------------------------
------------------------------------------------------------
------------------------------------------------------------
------------------------------------------------------------
------------------------------------------------------------
---------------------------------------MKFSHSLQFNAVPEWSESYIA
YSNLKKLIYSLEHEQITLQ-----------------------------------------
------------------------------------------------------------
------------------------------------------------------------
------------QGAPDEETRLLEHER---------------------------------
--------------------RSPD--DRFMFALDKELQGIVEFYAPKEKEIADQYGRIKG
EFET--------------YENEYMSQGNNINYPTPERLQKSSASRKSGRMARSQELPRIT
SSNREIYLNGQTSDGGYAAPAISRAESTAIQPSEPHDV----DTSKNGLSKKQHSEAQPE
VQGNDDEVEEEDDDD-----------DDEDEDEDEDEDN---------------------
-------------------------------------------NNNNRWLLIEQYPSDIV
AYENFVSLKRKLTQLYVSIHDLISYVHLNYTGFSKILKKYDKTLGSSLRESYMKR---VN
QAYPFLPATGKTLSKRLNIVAEWYAKLC------------CQG-DTFVAIRRLRGHLREY
VAWERNTIWREMMAMERRTQAARLSGLKPVAA----------------DEKESEQPPYFT
IK---TKFGVFRIPRC-------FFNSTIATLITIIVIFILLLSFPVIDNREQNNCLALL
VMVSLLWATEAIPLFVTSFLVPFMTVFLKILR-DENG--SPLSGKESTKVIFSSMWNPTI
VLLLGGFTIAAALSKYHIAKRLATSILAHAGRKPRSVLLTNMFVAMFASMWISNVAAPVL
CFSIIQPLLRNLPAESDFAKILIVGIALASNVGGIASPISSPQNIVALQNMDP-AAGWGE
WFAVSIPVSLLCIFSIWFLLSFGLL-KDEHITLAKIRSTKDTFTGVQWFISIVTIGTIVL
WCLERRFDEVFGDMGVIALVPIIVFFGTGLLTKEDFNNFLWTVIVLAMGGVALGKVVSSS
GLLELIALKIGNAVSSLNTFRVLLIFSALTLVVSSFISHIVAAMVVLPIVHEVGSRLAD-
PHPR-LFVLASGMMCSLAMALPTSGFPNMTAIMMEN--EAGKRYLKVSDFLKAGIPATLI
SFVILLLIGTPIMRALGF------------
```
