## Supplementary material for "Coding Sequence Insertions in Fungal Genomes are Intrinsically Disordered and can Impart Functionally-Important Properties on the Host Protein": MAFFT_MSAs: XP_718495.2_blasthits_MAFFT.txt

```
>XP_718495_Candida_albicans
------------------------------------------------------------
---------------------------MQLSTLVTWLAALTVGAQAVSFG----------
----NNLKDQIIL--DSE---------ESSPDLYLESVFK-DLG-SLPVD----------
---------------------LITA-----------------------------------
------------------------------------------------------------
------------------------------------------------------------
------------------------------------------------------------
------------------------------------------------------------
------------------------------------------------------------
-----------------------------------------WAE-------MQSELSPEQ
IAKLI--NQYESK----NE----------------KPKKNKFNPMSTFSSPS-----SKF
EKLSND---------KFAGYSMRVKES-FPEILGL---DT-VKQYTGYLDIDSLDKHLFY
WFFESRN-DPKNDPIILWLNGGPGCSSSTGLFFELGPSSI-NKTLHPVYNPYSWNSNASV
IFLDQPVGVGYSYT----------------------------------GG-DE--VKNTL
T-AAKDVYVFLELFFQKFPQFLT--NKFHIAGESYAGHYIPAFASEI--INN--------
------ADRSFELASVLIGNGITDPLIQDGSYKPMGCGE---GGYKPVLTTEQCDQMERD
YPR--CAKLTKLCYSFQSALTCVPAQYYCDSRLFQPYAQ-TGLNPYDIRKDCAE--QGGN
CYVEMDYLDEYLNLDYVKEAVGASNIDIFTSCDDTVFRNFILDGDEM-KPFQ--QYVAEL
LDN-NVPVLIYAGDKDYICNWLGNLAWVNELEYSDSEHFAPKPLQLW---KP--------
------------------DGKKAAGEVKNHKHFTFLRIYDAGHMVPFDQPENALSMVNTW
V------------------------QGDYSFGLEGNKLSEAD------------------
------------
>XP_002417210_Candida_dubliniensis
------------------------------------------------------------
---------------------------MQLSTLVNWLAALTVGAQAVSFG----------
----NNLKDQIIL--DSE---------ESSPDLYLESMFK-DLG-SLPID----------
---------------------LITA-----------------------------------
------------------------------------------------------------
------------------------------------------------------------
------------------------------------------------------------
------------------------------------------------------------
------------------------------------------------------------
-----------------------------------------WAE-------MQSELSPEQ
IAKLI--NQYDSK----NE----------------KPKKNKFNPMTSSSSPT-----AKF
EKLSNE---------KFTGYSMRVKES-FPEILGL---DT-VKQYTGYLDIDSLDKHLFY
WFFESRN-DPKNDPIILWLNGGPGCSSSTGLFFELGPSSI-NKTLHPVYNPYSWNSNASV
IFLDQPVGVGYSYT----------------------------------GG-DE--VKNTL
T-AAKDVYVFLELFFQKFPQFLN--NKFHIAGESYAGHYIPAFASEI--INN--------
------ADRSFELASVLIGNGITDPLIQDGSYKPMGCGE---GGYKPVLTTEQCDQMERD
YPK--CAKLTKLCYSFQTALTCIPAQFYCDTRLFKPYEE-TGLNPYDIRKHCAD--QGGN
CYVELDYLDEYLNLDYVKEAVGASNIDIFTSCDDTVFRNFILDGDEM-KPFQ--QYVAEL
LDN-NVPVLIYAGDKDFICNWVGNLAWVNELEYSDSEQFAPKPLQLW---KP--------
------------------NGKNPAGEVKNHKHFTFLRIYDAGHMVPFDQPENALAMVNTW
I------------------------QGDYAFGLESN------------------------
------------
>XP_002550523_Candida_tropicalis
------------------------------------------------------------
---------------------------MKAFTLFNTVVALGATAQAAYLG----------
----NQFKDQVVF--TSD---------DNAAEFQFETFFK-QLG-TSPLD----------
---------------------LVTA-----------------------------------
------------------------------------------------------------
------------------------------------------------------------
------------------------------------------------------------
------------------------------------------------------------
------------------------------------------------------------
-----------------------------------------WAD-------MQSELTPAQ
IAALI--RQYQTK----DE----------------KPKKNTFNDISAAS--T-----SDF
EILSNE---------KFADYSLRIKET-FPEILGL---DT-VKQYTGYLDIDSLNKHFFY
WFFESRN-DPKNDPIILWLNGGPGCSSSTGLFFELGPSSI-NSTLQPVYNPYSWNSNASV
IFLDQPVGVGYSYT----------------------------------GG-EQ--VRNTA
T-AAKDVFVFLELFFQKFPQFIQ--NKFHIAGESYAGHYIPAFASEI--INN--------
------ADRSFELASVLIGNGITDPLIQSGSYKPMGCGE---GGYKAVLTPEQCDQMEKD
YPK--CAKLTQLCYDIQTALTCVPAQYYCDSHLFQPYAQ-TGLNPYDIRKDCAD--QGGN
CYVEMDYMDDYLNLDYVKQAVGASNIDIFTSCDDTVFRNFILDGDEM-KPFQ--QYVAEL
LDH-NVPVLLYAGDKDYICNWLGNLAWANKLEYSDGDVFSKKDLQPW---KP--------
------------------DGKVVAGEVKNHKHFTFLRVYDAGHMVPYDQPENALSMVNTW
L------------------------QGDYSFGIKQE------------------------
------------
>XP_003868010_Candida_orthopsilosis
------------------------------------------------------------
---------------------------MKTSTLLQAL-TVASTTQALFGG---------L
GGLFGDKNDQVLL--VNE-----NVEHQSSVDAELDAIYN-QME-YSPEI----------
---------------------LTKA-----------------------------------
------------------------------------------------------------
------------------------------------------------------------
------------------------------------------------------------
------------------------------------------------------------
------------------------------------------------------------
-----------------------------------------WKD-------MRTRLSPSK
ISQLV--KQYRQK------------------------LTSPMKKLKLEQEES-----EQF
EILSND---------KFRDYSLRIKNT-NPEILGL---DT-VKQYTGYIDVESIDHHYFF
WFFESRN-DPKNDPIVLWLNGGPGCSSATGLFFELGPSSI-NSTLQPVYNPYSWNSNASV
IFLDQPVGVGYSYS----------------------------------GG-DE--VRNTE
T-AAKDVYVFLELFFQKFPQFTQ--NKFHIAGESYAGHYVPKFASEI--INN--------
------ADRSFELASVLIGNGITDPLIQAGEYRPMACGQ---GGYKPVLTEEQCDQMERD
FPK--CASLAKLCYKFQNAFSCVPAQYYCDLKLLQPYIE-TGLNPYDIRKPCAE--EGGN
CYLEMNYIDDYLNLDYVKQAVGASNIDIFTSCDDTVFRNFLLDGDEF-KPFQ--QYVAEL
LDH-QIPVLIYAGDKDYICNWLGNYAWVNKLDYEHGEAFANEPLKPW---ITTKVTTTGD
TS------------LDIQFKKRPAGEVKNYKNFTFLRVYDAGHMVPYDQPSNSLLMLNTW
I------------------------QGDYSFGVSPS------------------------
------------
>XP_001526889_Lodderomyces_elongisporus
------------------------------------------------------------
---------------------------MRVTNLVSSL-AIASSALSIFNG----------
--LFSNEGGQIVL--SNEEDARVDKNKASAGDIKLEELFE-NIGFETPAL----------
---------------------LTRA-----------------------------------
------------------------------------------------------------
------------------------------------------------------------
------------------------------------------------------------
------------------------------------------------------------
------------------------------------------------------------
-----------------------------------------WAE-------MQAELSPEK
IASMM--KDFNKRKH-SKQPIRKVGQETQEEKAIAKEKEESMKPEKHFSQQS----QNDF
EVLSNK---------KFEDYSMRVKSN-NPEVLGL---DS-VKQYTGYIDVQSIDHHYFF
WFFESRN-DPENDPVVLWLNGGPGCSSATGLFFELGPASI-NSTLEPVHNPYSWNSNASV
IFLDQPVGVGYSYA----------------------------------GGEDE--VKNTD
T-AAKNVFVFLELFFQKFPQFSK--NKFHIAGESYAGHYIPKFASEI--LSN--------
------ADRSFELSSVLIGNGITDALIQAGSYKPMACGE---GGYKPVLEESQCEQMERD
YPK--CASLAKLCYEFQTAFTCVPAEFYCENKLFQPYAE-TGLNPYDIRKSCAE--EGGN
CYVEMNYIDDYLNLEYVKRAVGASNIDIFTSCDDTVFRNFLFDGDEY-KPFQ--QYVAEL
LEK-NIPVLIYAGDKDYICNWLGNYMWVNKLDYEDGEIFASLPLQPW---IPQKVRKSDA
EAEAEAEADQKGSIYSSTESSVPAGQVKNYKHFTYLRIYDAGHMVPYDQPKNSLAMLNAW
I------------------------QGDYALGYSAN------------------------
------------
>XP_007372733_Spathaspora_passalidarum
------------------------------------------------------------
---------------------------MKANHLLTGLVALIYSSSGVNAS----------
---WFPNSHQVIL--QNE--------------EQTNDIFNFNLA-GVPAE----------
---------------------VGEA-----------------------------------
------------------------------------------------------------
------------------------------------------------------------
------------------------------------------------------------
------------------------------------------------------------
------------------------------------------------------------
-----------------------------------------WQE-------MKETLSQSA
IAKLI--KEYQ----------------------------NPMSSISNSRLKL--GGMNEF
EALSHD---------KFSDYSLRIKKN-HPEILGL---DR-VNQYTGYLDIESLDKHFFY
WFFESRN-DPANDPIILWLNGGPGCSSSTGLFFELGPSSI-NSTLQPVHNPYSWNSNASI
IFLDQPVGVGYSYT----------------------------------GG-DE--VKNTA
T-AAKDVFVFLELFFQKFPSYLT--NKFHIAGESYAGHYIPKFASEI--LSH--------
------ADRSFELSSVLIGNGITDPLIQSASYKPMGCGE---GGYKSVLTEEQCEQLDKD
YPK--CARLTKLCYKFPTALTCVPAQYYCDVKLFKPYSD-TGLNPYDIRKPCVE--EGGN
CYIEMNYMDDYLNLDYVKQAVGASNIDIYTSCDDKVFRNFILDGDES-KPHQ--QYVAEL
LEK-NIPVLIYAGDKDYICNWVGNFAWVNELDYSGKEKFSSKPLQKW---YPQGV-----
-------------------DGKAAGEVKNHKHFTFLRIYDAGHMVPFDQPENALAMVNTW
I------------------------QGDYSFGH---------------------------
------------
>XP_043051722_Scheffersomyces_spartinae
------------------------------------------------------------
---------------------------MKVTSVGCALGALLGIAVAAFAH---------P
GQVAFRIEEEKDLADYNFWPKEIDHLIESFDLL------------TVPKDDQLL------
---------------------LLVA-----------------------------------
------------------------------------------------------------
------------------------------------------------------------
------------------------------------------------------------
------------------------------------------------------------
------------------------------------------------------------
-----------------------------------------WKD-------MKRELDPTQ
FSALLMPSMFSSFMN--------------------SPSGNKPKKPTHKSTNDN----EIF
TMVKNE---------RYLNYGLRIKST-KPEALGL---DT-VKTYTGYLDVADLDKHFFY
WFFESRN-DPKNDPVILWLNGGPGCSSSTGLFFELGPSAI-NATLQPVFNPYSWNTNASV
IFLDQPVGVGYSYT----------------------------------GG-DD--VKDTA
T-AATDVFVFLELFFQKFPELLK--NTFHIAGESYAGHYIPNIASEI--INH--------
------ADRSFQLSSILIGNGITDSLIQNDYYRPMACGE---GGYPPVLTTEQCDAMEAA
EPR--CRVLSKLCYSRQSPVTCIPAGYYCNTKLYGPYDS-TGLNPYDIRIPCGE--AEG-
CYANMDYIDKYMNLDYVKEAVGADPEITFTGCSGPVFQNFFFSGDEA-KPFQ--QYVAEV
LDY-GVPVLIYAGDKDFICNWLGNHAWSDALEYSGHDGFSKTPLRPW---IT--------
------------------NYGEHAGEVKNYGHFTFLRIFNAGHMVPYNQPEASLDMVNRW
I------------------------NGDYAYAN---------------------------
------------
>XP_001387427_Scheffersomyces_stipitis
------------------------------------------------------------
------------------------------------------------------------
---------------------------------------M-DFS-SYPAE----------
---------------------MAEA-----------------------------------
------------------------------------------------------------
------------------------------------------------------------
------------------------------------------------------------
------------------------------------------------------------
------------------------------------------------------------
-----------------------------------------WKS-------MREVFSPAE
LQAKI--DQYNSKLS-VSS----------------QKLNNAVKDFSTFTKETVAGVEAQF
EQLSHP---------KFSDYSMRIKKT-KPESLGL---DT-VNQYTGYLDVNVLDKHFFY
WFFESRN-DPKNDPIILWLNGGPGCSSATGLFFELGPSSI-NATLQPVFNPYSWNNNASV
IFLDQPVGVGYSYT----------------------------------GG-DQ--VTNTA
S-AAKDVFVFLELFFQKFPQFIQ--NKFHIAGESYAGHYIPSFASEI--INN--------
------ADRSFELSSVLIGNGITDSLIQNGYYGPMACGE---GGYKPVITQEQCDQIEKD
YPK--CAALTNICYHFQNALTCVPAQYYCDMKLFKPYGD-TGLNPYDIRKPCAD--QGAN
CYVEMDYLDDYLNLDYVKQAVGASNIDIFTSCDSTVFQNFILNGDEA-RPFQ--QYVAEL
LEK-DIPVLLYAGDKDYICNWLGNHAWSDALEYEHHEQFEAAPFKPW---YT--------
------------------FEGKLAGEVKNYKKFTFLRVYDAGHMVPYDQPENALDMVNRW
V------------------------QGDFSFGS---------------------------
------------
>XP_020066532_Suhomyces_tanzawaensis
------------------------------------------------------------
---------------------------MKINSLVGAL-AAANSINALS------------
--FWNQVDQFVPL------------------------LFRGYLGSETPAEDIIKVYDNEY
LPLLKLKGPGLE------FEEVSSA-----------------------------------
------------------------------------------------------------
------------------------------------------------------------
------------------------------------------------------------
------------------------------------------------------------
------------------------------------------------------------
-----------------------------------------WEH-------LQRSMSPNA
IRKAI--ADWERKT--LGS----------------KDMNNKFNKAKQLF--------AGF
DTIQNN---------AHSDHILRVKEN-HPEVLGL---DS-VKQYTGYLDVLSLDKHFFY
WFFESRN-DPENDPVILWLNGGPGCSSATGLFFELGPSSI-NATIQPEFNPYSWNNNASV
IFLDQPVGVGYSYT----------------------------------GG-ES--ISTTA
A-AAKDVYIFLELFFQKFPQFIR--NDFHIAGESYAGHYIPSFATEI--LNN--------
------ADRSFELTSVLIGNGITDSLIQSASYKPMACGE---GGYKAVLPEEKCDQMEKD
YPK--CAALTSLCYKFQNALTCVPAQLYC-GRLEQAYAE-TGLNVYDIRKKCED--DNGV
CYTAMNWIDEYLNSEFVKEAVGA-NVDIFSSCDDKVFFNFIKAGDEA-LPFQ--QYVAEL
LEK-DIPVLIYAGDKDFICNWLGNHAWSDALEYSGHEEFEKASLQPW---YT--------
------------------QNKTLAGEVKNYKKFTFLRIYDAGHMVPFDQPANSLDMVNRW
I------------------------QGDYTFGY---------------------------
------------
>XP_020074735_Hyphopichia_burtonii
------------------------------------------------------------
------------------------------------------------------------
-------------------------------MLAKQRKKIGNLKESHYPE----------
---------------------VKEA-----------------------------------
------------------------------------------------------------
------------------------------------------------------------
------------------------------------------------------------
------------------------------------------------------------
------------------------------------------------------------
-----------------------------------------WRE-------MEDQLGLSK
LQKLI--DKYNEKFV-VKS----------------DRLHNRVNQ--QVFDKD-----LQF
EVVSNE---------KFRDHSLRIKES-NPEILGL---DS-VNQYTGYLDIAKQGKHLFY
WLFESRN-DPENDPVILWLNGGPGCSSATGLFFELGPSLI-NSTIQPVYNPYSWNSNATV
IFLDQPVGVGYSYT----------------------------------EG-EE--IKNTA
S-AAKDVYIFLELFYQKFPQFLK--NKFHIAGESYAGHYIPSFAAEI--INN--------
------ADRSFELSSVLIGNGITDPLIQYGAYKPMGCGE---GGYKPVLEEETCEKMDRD
YPK--CATLTDICYKAPSAITCVPATYYCESALFGPYSD-TGLNPYDIRKNCED--EGGN
CYKEMDYLDDYLNLDYVKEAVGASNIDIFTSCDDIVFRNFILNGDEQ-KPFQ--DFVSEL
LEY-NIPVLIYAGDKDYICNWLGNHYWTDSLDYEDHEFFEKVPLRPW---YT--------
------------------KDGKLAGEVKNYKHFTFLRVYDAGHMVPFDQPENSLDMVNRW
I------------------------QGEYSYGY---------------------------
------------
>XP_015465855_Debaryomyces_fabryi
------------------------------------------------------------
---------------------------MKLSTLIGVW-GVVSTSEALSFG---------M
PFMKEIKQSVFKV--DAEMEAIEHDIPKEFDFLADQRKKLGNIKESFDED----------
---------------------VVYA-----------------------------------
------------------------------------------------------------
------------------------------------------------------------
------------------------------------------------------------
------------------------------------------------------------
------------------------------------------------------------
-----------------------------------------WKE-------MQKKLSPQR
LQKKI--DEYNSQFK-VSS----------------KNMNNRVKETFKSYSSG-----DDF
EVLSTE---------RFAEHTLRIKET-NPEVLGL---DT-VKQYTGYLDVNDLDKHFFY
WFFESRN-DPENDPVILWLNGGPGCSSATGLFFELGPSLI-NATLQPEYNPYSWNSNASV
IFLDQPVGVGYSYT----------------------------------NG-EE--IKSTA
S-AAKDVFVFLELFFQKFPQFVK--NPFHIAGESYAGHYIPSFASEI--INH--------
------ADRSFELSSVLIGNGITDSLIQSAYYKPMACGE---GGYKQVVTDKECERMEKD
YPR--CAALTKICYDTPSALTCVPANFYCEERLFGPYQK-TGLNPYDIRTTC----KGDL
CYEDLAYVDEYLNLDFVKNAVGASNIEMFSSCDDTVFRNFLFNGDGA-KPFQ--QYVAEL
LDK-NIPVLIYAGDKDFICNWLGNHGWSDALEYNGHEEFELKPLQPW---YT--------
------------------SDKKLAGEVKNHGIFTFLRIYDAGHMVPYDQPASALDMVNRW
I------------------------QGDYTYGY---------------------------
------------
>XP_458565_Debaryomyces_hansenii
------------------------------------------------------------
---------------------------MKLSTLIGVL-GVVSTTDALSFG---------M
PLMKEIKQSIFKV--DVNTETIDGDAPKEFDFLAEQRKKLGNIKESFNED----------
---------------------VVYA-----------------------------------
------------------------------------------------------------
------------------------------------------------------------
------------------------------------------------------------
------------------------------------------------------------
------------------------------------------------------------
-----------------------------------------WEE-------MQKKLSPQR
LQRKI--DEYNSQFK-VSS----------------ENMNNRVKETFKSYSSG-----DDF
EVLSAD---------RFADHTLRIKET-NPEVLGL---DT-VKQYTGYLDVNDLDKHFFY
WFFESRN-DPENDPVILWLNGGPGCSSATGLFFELGPSSI-NATLQPEYNPYSWNSNASV
IFLDQPVGVGYSYT----------------------------------NG-EE--VKSTA
S-AAKDVFVFLELFFQKFPQFVK--NPFHIAGESYAGHYIPSFASEI--INH--------
------ADRSFDLSSVLIGNGITDSLIQSAYYKPMACGE---GGYKQVITDKECERMEKD
YPR--CAALTKICYDAPNALTCVPANFYCEERLFGPFQK-TGLNPYDIRTTC----KGDL
CYEALGYVDEYLNLDFVKNVVGASNIEMFNSCDDTVFRNFLFSGDGP-KPFQ--QYVAEL
LDK-NIPVLIYAGDKDFICNWLGNHGWSDALEYTGHGEFESKPLQPW---YT--------
------------------SDKKLAGEVKNHGIFTFLRIYDAGHMVPYDQPENALDMVNRW
I------------------------QGDYSYGY---------------------------
------------
>XP_006687982_Yamadazyma_tenuis
------------------------------------------------------------
------------------------------------MATSAVNAGFLSGL---------N
QHIFSNNHKKLTVELT-------------------------NPEYAKVPE----------
---------------------LAEA-----------------------------------
------------------------------------------------------------
------------------------------------------------------------
------------------------------------------------------------
------------------------------------------------------------
------------------------------------------------------------
-----------------------------------------WAF-------ISETLSPKQ
IQRKV--DQYTKPV---------------------SKFNNKFRGLKGVR--------EGF
QTLSHD---------KFEGYSIDIKQN-HPEALGL---DT-VNQYTGYLNVEKLGKHFFF
WFFESRN-DPANDPIILWINGGPGCSSTTGLFFELGPSSI-NSTIQPVYNPYSWNANASV
IFLDQPVGVGYSYT----------------------------------EG-DQ--VKNTA
T-AAKDFYVFVELFFQKFPEFRG--NKFHIAGESYGGHYIPSFAAEI--INN--------
------ADRTFELSSVLIGNGITDPLIQYKAYRPMGCGE---GGYKSVLDEETCEQMDSD
YPK--CAVLTELCYKFQNPLTCVPATVFCEKKLFGPYDE-TGLNPYDIRRPCDE--PGGE
CYSGMNYIDEFLNSEYVKATVGAE-VDIFTSCDDTVFQNFILDGDEM-KPFQ--QYVAEL
LEK-DVPVLLYAGDKDYICNWLGNHDWSDALEYSGHQAFESAPLRTW---VT--------
------------------NNNKFAGQVKNYKKFTFLRVYDAGHMVPYDQPENSLDMVNTW
I------------------------SGDYSFGY---------------------------
------------
>XP_001483195_Meyerozyma_guilliermondii
------------------------------------------------------------
---------------------------MKFSASLLTLFAVT-----LAFK---------V
PGFGFFDENVVQL--GHDSFNMDSLAEKSSEFLSYLRNLESEMAKAPEQDRHL-------
---------------------LRSA-----------------------------------
------------------------------------------------------------
------------------------------------------------------------
------------------------------------------------------------
------------------------------------------------------------
------------------------------------------------------------
-----------------------------------------WKE-------L-AKMSPSK
QLEYL--RRYQSKFH-VNQ----------------DQMNNKVVATQND---------DQY
ETVTSQ---------KFEGYSLSIAKT-KPESLGL---DT-VKQHTGYLDVDALDKHFFY
WFFESRN-DPENDPIILWLNGGPGCSSSTGLLFELGPSFI-DSKLKPVYNPYSWNTNASV
IFLDQPVGVGYSYS----------------------------------NG-EQ--ITNTA
A-AAKDVFVFLELFFQKFPQFLN--NKFHISGESYAGHYIPSFASEI--VNR--------
------ADRTFELSSVLIGNGITDALIQHASYKPMGCGE---GGYKQVLSDETCDLMDGI
YKR--CAALTKLCYNAPSALTCVPPTVYC-NKLMEPFMD-LGLNPYDIRRQCDD--DGGL
CYVEMSWLDDYLNLDEVKKAVG-SKVDLFTSCDDTVFNNFILSGDEA-KPFQ--QYVAEL
LEK-GVPVLLYAGDKDIICNWLGNHYWSDALDYSEHEAFSSAPLVPW---VN--------
------------------NQGEQAGEVKNHGIFTFLRVYDAGHMVPHDQPYNALEMVNRW
V------------------------SGNYNFQ----------------------------
------------
>XP_018711104_Metschnikowia_bicuspidata
------------------------------------------------------------
---------------------------MKV---SSLATLACAAAGANA------------
-------------------AILPNFVGGTKFEETQQVLINNWVHVSSQYSQIVEALDLKK
GDVLAKLTQYFSEPFGEIPPDAVKV-----------------------------------
------------------------------------------------------------
------------------------------------------------------------
------------------------------------------------------------
------------------------------------------------------------
------------------------------------------------------------
-----------------------------------------WQD---MFLEFPKQIAQMS
FKTP-------------------------------PKKA--TKNISAFDFH---------
--VSDT---------KFPNHQLRVKST--PEELGI---DT-VKQYTGYLDVEDEDKHFFY
WFFESRN-DPKNDPIILWLNGGPGCSSLTGLFFELGPSSI-TAKLKPEFNPYSWNNNASV
IFLDQPVNVGFSYS-----------------------------------SQS---VTNTV
A-AGKDVYAFLELFFKQFPEYQK--LDFHIAGESYGGHYIPVFSSEI--LSHP-------
-------ERSFNFKSVLIGNGLTDPLTQYEYYQPMACGE---GGEPSVLSPEECDNMAAS
IPR--CTSLIESCYNSGSVWSCVPASIYCNNAQMGPYQK-TGRNVYDIRTECK---GSSL
CYEELQYIDDYLNLPEVRQMLG-VEVEAYQGCNFDVNRNFLFAGDWM-RPYH--KNVVDM
LEA-DLPVLIYAGDKDFICNWLGNQAWVDKLPWSEQEKFEAQPIRDW---VVE-------
--------------------EKAAGEVKNYKHFTFLRVFGAGHMVPFDQPENSLDMVNRW
I------------------------SGDFVF-----------------------------
------------
>XP_002619307_Clavispora_lusitaniae
------------------------------------------------------------
---------------------------MKASQLL--L-WAAALASANAFS---------V
PYLREMEQFFFGV--SPEIEI----GATKFETLQEQIAGSGDI------N----------
---------------------IQYA-----------------------------------
------------------------------------------------------------
------------------------------------------------------------
------------------------------------------------------------
------------------------------------------------------------
------------------------------------------------------------
-----------------------------------------WKD-------LISEVGEEK
AVQLF--SKYQESEN-VKK----------------DRMNNKHNEFAKL--SK-----THT
ETVRSQ---------KFSNYALRVSES-APEILGL---DT-VKQYTGYLDVEDLGKHFFY
WFFESRN-DPENDPVILWLNGGPGCSSSTGLFFELGPSSI-NATLQPVRNPFSWNSNASV
IFLDQPVGVGYSYT----------------------------------DS-EQ--ISSTA
A-AAKDVYIFLELFFQKFSKFAQ--NKFHIAGESYAGHYIPSFAAEI--INN--------
------ADRSFDLSSVMIGNGITDPLIQYKYYRPMACGE---GGYKPVLDVETCERMDKD
YPK--CAALAKICYDAPSALTCVPATYYCSSRLENPYSE-TGLNPYDIRKKCTD--EGGN
CYVEMDYLDDYLNLDYVKEAVGASNIDIFTSCDDTVFRNFILSGDEM-KPFH--QYVAEL
LEK-GVPVLLYEGDKDFICNWLGNHAWSDALDYSKHDFFEVQPLRPW---HT--------
------------------KEGKLAGEVKNYGIFTFLRVYDAGHMVPFDQPVNSLDMVNRW
I------------------------AGDYSFGY---------------------------
------------
>XP_025344727_Candida_haemuloni
------------------------------------------------------------
---------------------------MKSSLLL-AV-LAGAANASLMDP---------I
RGFFQ--QDVIQI--SNPLESLRSVFSGELA----------HMG-AEGGE----------
---------------------ILSV-----------------------------------
------------------------------------------------------------
------------------------------------------------------------
------------------------------------------------------------
------------------------------------------------------------
------------------------------------------------------------
-----------------------------------------WEQ-------MASEMGRDA
VDRAR--KAYETAKD-LKQ----------------SNMNNQKSRTG-----------AEF
DVQTNP---------KHPGYALRAKKT-NPEILGL---DS-VDQYTGYLDVEELKKHFFY
WFFESRN-DPENDPVILWLNGGPGCSSATGLFFELGPSSI-NATLQPKFNPYSWNSNASV
IFLDQPVGVGYSYT----------------------------------EG-ED--IVSTA
A-AAKDVYIFLELFFQKFPQFIK--NKFHIAGESYAGHYIPAFASEI--INN--------
------ADRSFELASVLIGNGITDPLIQYEYYRPMMCGE---GGYKPVLTTDQCEQMEKD
YPL--CAVLTKACYHAQNAFTCVPANLYCEKKLFGPYIE-TGLNPYDIRKDCSD---GGS
CYVEQDYIDEYLNVDFVKEAIGAET-DIFTGCDDKVFQNFILNGDEM-RPFQ--QFVAEL
LEK-DIPVLLYEGDKDVICNWLGNRAWSDALEYSKHDLFEAQPLRPW---HT--------
------------------KDGVLAGEVKNYDKFTFVRVYDAGHMVPYDQPENSLDLVNRW
I------------------------SGDYTFGK---------------------------
------------
>XP_024711248_Candida_pseudohaemulonis
------------------------------------------------------------
---------------------------MKLSLIVAAA-LAANANASFLDP---------L
KGLFNWDQDVIDI--SKE-ETFKFDFSEEIS----------QLG-AEKDQ----------
---------------------VLKA-----------------------------------
------------------------------------------------------------
------------------------------------------------------------
------------------------------------------------------------
------------------------------------------------------------
------------------------------------------------------------
-----------------------------------------WKQ-------LTADFGADV
LNRAT--EAYNAAKK-VKE----------------NHMNNKVNRLS-----------SNF
EVQTND---------NFPGYALRAKKT-NPEILGL---DT-VKQYTGYLDVEELKKHFFY
WFFESRN-DPENDPVILWLNGGPGCSSATGLFFELGPSSI-NATLQPSFNPYSWNSNASV
IFLDQPVGVGYSYT----------------------------------EG-DE--INSTA
A-AAKDVFIFLELFFQKFPQFIK--NKFHIAGESYAGHYIPAFASEI--INN--------
------ADRSFELASVLIGNGITDPLVQYKYYRPMMCGE---GGYKPVLNTDQCEQMDKD
YPL--CAVLTKACYAAQNALTCVPANLYCEQRLFGPYSE-TGLNPYDIRKDCSD---GGN
CYVEQDYIDDYLNLDFVKEAVGAET-DIFTGCDDTVFRNFILNGDEM-RPFQ--QYVAEL
LEK-DIPVLLYEGDKDVICNWLGNHAWSDALDYSKHDLFEAQPLRPW---YT--------
------------------KDGKLAGEVKNYDKFTFVRVYDAGHMVPYDQPENSLDLVNRW
I------------------------LGDYTFRK---------------------------
------------
>XP_025335985_Candida_duobushaemulonis
------------------------------------------------------------
---------------------------MKLSLIVAAA-LAANANASLLDP---------L
KGLFNWDQDVIDI--SKE-ETFKFDFSEEIS----------QLG-AEKDQ----------
---------------------VLKA-----------------------------------
------------------------------------------------------------
------------------------------------------------------------
------------------------------------------------------------
------------------------------------------------------------
------------------------------------------------------------
-----------------------------------------WKQ-------LTADFGADV
LNRAT--EAYNAAKK-VKE----------------NHMNNKVNRLS-----------SNF
EVQTNG---------KFPGYALRAKKT-NPEILGL---DT-VKQYTGYLDVEELKKHFFY
WFFESRN-DPENDPVILWLNGGPGCSSATGLFFELGPSSI-NATLQPSFNPYSWNNNASV
IFLDQPVGVGYSYT----------------------------------EG-DE--INSTA
A-AAKDVFIFLELFFQKFPQFIK--NKFHIAGESYAGHYIPAFASEI--INN--------
------ADRSFELASVLIGNGITDPLVQFKYYRPMMCGE---GGYKPVLTTEQCEQMDRD
YPL--CAVLTKACYAAQNALTCVPANLYCEQRLFGPYSE-TGLNPYDIRKDCSD---GGN
CYVEQDYIDEYLNLEFVKEAVGAET-DIFTGCDDTVFRNFILNGDEM-RPFQ--QYVAEL
LDK-DIPVLLYEGDKDVICNWLGNHAWSDALDYSKHDLFEAQPLRPW---YT--------
------------------KNGVLAGEVKNYDKFTFVRVYDAGHMVPYDQPENSLDLINRW
I------------------------SGDYTFRK---------------------------
------------
>XP_028888928_Candida_auris
------------------------------------------------------------
---------------------------MKVSVLLAVC-AAAGANA-LSNP---------F
SRFFNQHQDIIEIGSNRVSEYLHQIFSGNTE----------TGGIAEFGD----------
---------------------VAAA-----------------------------------
------------------------------------------------------------
------------------------------------------------------------
------------------------------------------------------------
------------------------------------------------------------
------------------------------------------------------------
-----------------------------------------WEQ-------LTAEYGIDA
LERAR--KTYEAAKDKLTH----------------SNMNNRKSGNA-----------KGF
EIEKNE---------KFPGYALRAKKT-NPELLGL---DS-VKQYTGYLDVEELKKHFFY
WFFESRN-DPENDPVILWLNGGPGCSSATGLFFELGPSSI-NATLQPKFNPYSWNSNASV
IFLDQPVGVGYSYT----------------------------------EG-EE--ISSTA
A-AAKDVFIFLELFFQKFPQFIK--NKFHIAGESYAGHYIPAFASEI--VNN--------
------ADRSFELSSVLIGNGITDSLVQYKYYRPMMCGE---GGYKPVLTTEQCEQMDRD
YPL--CATLTRACYAVQNAFTCVPAGLYCEQRLFGPYQE-TGLNPYDIRKKCGD---GGD
CYEEQAWIDEYLNLEFVKNAIGAET-ENFVGCDPTVFRNFILSGDGM-KPFQ--QYVAEL
LEK-DIPVLLYAGDKDVICNWLGNHAWSDVLDYSKHDLYEVQPLRPW---RT--------
------------------KGGVLAGEVKNYDKFTFVRVYDAGHMVPYDQPENSLDLVNRW
I------------------------SGDYAFKKY--------------------------
------------
>NP_009697_Saccharomyces_cerevisiae
------------------------------------------------------------
---------------------------MKYLNLVFVLQLLISIKYASFGR----------
------------------------------------------------------------
---------------------AFSL-----------------------------------
------------------------------------------------------------
------------------------------------------------------------
------------------------------------------------------------
------------------------------------------------------------
------------------------------------------------------------
-----------------------------------------FED-------D---TTFAN
LDKQL------------------------------KLPQNTQQTLKLDRLNHDD---PLF
TTFISS---------VDTDYSLRLRTV-DPSKLGI---DT-VKQWSGYMDYKD-SKHFFY
WFFESRN-DPANDPIILWLNGGPGCSSFTGLLFELGPSSI-GADMKPIHNPYSWNNNASM
IFLEQPLGVGFSY------------------------------------GDEK--VSSTK
L-AGKDAYIFLELFFEAFPHLRS--NDFHIAGESYAGHYIPQIAHEI-VVKN--------
------PERTFNLTSVMIGNGITDPLIQADYYEPMACGK---GGYHPVLSSEECEKMSKA
AGR--CRRLNKLCYASKSSLPCIVATAYCDSALLEPYIN-TGLNVYDIRGPCEDNSTDGM
CYTGLRYVDQYMNFPEVQETLG-SDVHNYSGCDNDVFTGFLFTGDGS-KPFQ--QYIAEL
LNH-NIPVLIYAGDKDYICNWLGNHAWSNELEWINKRRYQRRMLRPW---VSK-------
------------------ETGEELGQVKNYGPFTFLRIYDAGHMVPYDQPEASLEMVNSW
I------------------------SGNRAFS-DLSTLENAS------------------
------------
>XP_018223173_Saccharomyces_eubayanus
------------------------------------------------------------
---------------------------MKFSNLASVLLIAVSYKYVSLCE----------
------------------------------------------------------------
---------------------AFSL-----------------------------------
------------------------------------------------------------
------------------------------------------------------------
------------------------------------------------------------
------------------------------------------------------------
------------------------------------------------------------
-----------------------------------------FED-------G---ATFPN
FGKQP------------------------------KLAQNIQQSLKANRLNSDD---SLT
TTFVSP---------MDTDYSLRLRSV-DPSKLGI---DT-VKQWSGYMDYKD-SKHFFY
WFFESRN-DPANDPIILWLNGGPGCSSFTGLLFELGPSSI-GVDMKPIHNPYSWNNNASM
IFLEQPLGVGFSY------------------------------------GDEK--VSSTK
L-AGKDAYIFLELFFEAFPHLRS--NDFHIAGESYAGHYIPQIAHEI-VVKN--------
------PERTFNLTSIMIGNGITDPLIQADYYEPMACGE---GGYHPVLSSEECKKMRNA
AGR--CRRLNKLCYASKSSIPCILATTYCDSALLEPYAK-TGLNVYDIRGPCQDNSTDGM
CYTGLRYVDQYMNFPEVQETLG-SDVHSYSGCDNDVFTGFLFTGDGS-KPFQ--QYVAEL
LNH-NIPVLIYAGDKDYICNWLGNHAWTNELEWINKSRYQRRRLRSW---VSD-------
------------------ETGEEFGQVKNYGPFTFLRVFDAGHMVPYDQPEASLQMVNSW
I------------------------SGNHEFSKSFSKL----------------------
------------
>XP_033764731_Saccharomyces_paradoxus
------------------------------------------------------------
---------------------------MKYLNLVYVLQLLIGIKSASLCE----------
------------------------------------------------------------
---------------------AFSL-----------------------------------
------------------------------------------------------------
------------------------------------------------------------
------------------------------------------------------------
------------------------------------------------------------
------------------------------------------------------------
-----------------------------------------FED-------G---ITFAN
FGKQL------------------------------KLPQNTQQTLKVNRFDSDD---PLI
TTFISP---------MDADYSLRLRTV-DPSKLGI---DT-VKQWSGYMDYKD-SKHFFY
WFFESRN-DPANDPIILWLNGGPGCSSFTGLLFELGPSSI-GSDMKPIHNPYSWNNNASM
IFLEQPLGVGFSY------------------------------------GDEK--VSSTK
L-AGKDAYIFLELFFEAFPHLRS--NDFHIAGESYAGHYIPQIAHEI-VVKN--------
------PERTFNLTSIMIGNGITDPLVQADYYEPMACGK---GGYRPVLSSEECEKMNNA
AGR--CRRLNKLCYASKSSLPCILATTYCDSALLEPYAK-TGLNVYDIRGPCEDDSTDGM
CYTGLRYVDQYMNFPEVQETLG-SDVHNYSGCDNDVFTGFLFTGDGS-KPFQ--QYVAEL
LNH-NIPVLIYAGDKDYICNWLGNHAWTNELEWINKPRYQRRMLRPW---VSK-------
------------------ETGEELGQVKNYGPFTFLRIYDAGHMVPYDQPEASLQMVNSW
I------------------------SGNRGFS-SLFRLEN--------------------
------------
>XP_003678239_Naumovozyma_castellii
------------------------------------------------------------
---------------------------MKFSSIFFVLSLYST--FISSIS----------
------------------------------------------------------------
---------------------CISL-----------------------------------
------------------------------------------------------------
------------------------------------------------------------
------------------------------------------------------------
------------------------------------------------------------
------------------------------------------------------------
-----------------------------------------HEC-------F---LSLPD
LNFR-------------------------------EIPRNLYQSLIPKKALTDA---DST
LKIQSS---------LDNDYSLRLRTV-DPAKLGI---DS-VKQWSGYLDYKD-SKHFFY
WFFESRN-DPKNDPIILWLNGGPGCSSFTGLFFELGPSSI-GKDMRPIHNLYSWNNNASI
IFLEQPLGVGFSY------------------------------------GDDK--VSSTK
M-AGKDAYIFLELFFEAFPNLRS--NDFHIAGESYAGHYIPQIAHEI-VIAN--------
------PDRTFNLTSIMIGNGITDALVQADYYQPMACGK---GGYPPILSERNCEKMKGS
TSR--CHSLNELCYKSKSSLPCIVSSTYCDAALFKPFEE-TGLNPYDIRGPCEDTSKDGM
CYFAMKYIEQYMNFPEVQEVLG-SDIESYSGCSEDVFARFGFTGDGS-KPFQ--QYVAEL
LNE-NIPVLIYAGDKDFICNWLGNYAWTNALDWKDKFSYRNSPLKKW---THS-------
------------------ESGEELGQLKSYNNFTFLRIYDAGHMVPYDQPEASLEMVNRW
L------------------------SGSYSFN----------------------------
------------
>XP_003669270_Naumovozyma_dairenensis
------------------------------------------------------------
---------------------------MKL---NITPQAALVSGL---------------
-------------------TLSSTLVNGLS----FQHPFAFDQ---DLLNIAIKTLGFDR
NEILGSL-----------SQDIKSA-----------------------------------
------------------------------------------------------------
------------------------------------------------------------
------------------------------------------------------------
------------------------------------------------------------
------------------------------------------------------------
-----------------------------------------WED---LPRLFPKQVAELQ
YFTK-------------------------------PKFPQKINKKSHWDFV---------
--VQND---------QITDYQLRINKIKDPKLLGV---DPDVKQYTGYLDVKEDDKHFFF
WFFESRN-APKNDPIILWLNGGPGCSSMTGLFFELGPSSI-GNKIKPIYNNHSWNSNASV
IFLDQPVNVGFSYS-----------------------------------GGS--GVSNTV
A-AGKDVYSFLQLFFEQFPEYAS-GQDFHIAGESYAGHYIPVFASEI--LSHDV------
------EERNFNLTSVMIGNGLTDPLTQYKFYEPMACGK---GGEPAVLSPQECDAMTDS
LDR--CLSLIDSCYKSESVWSCVPASIYCNNAQLAPYQR-TGRNVYDIRKDCE---GGNL
CYPGLQNIDDYLNLDYVQEAIG-AEVDHFESCNFDINRNFLFNGDWM-KPYH--KAVTGI
LNQ-GLPVLVYAGDKDFICNWLGNRAWTDVLPWKDSEEFAKQPVRNW---TAS-------
------------------ITDEVAGEVKNFGNLTYLRVFNGGHMVPYDVPRNALSMLTEW
V------------------------SGNFTL-----------------------------
------------
>XP_003959166_Kazachstania_africana
------------------------------------------------------------
---------------------------MKS---CLLALAA--------------------
----------------------ATTAVAWS----FQQPFAFKDF--DSLN----------
------L-----------QDEVQK------------------------------------
------------------------------------------------------------
------------------------------------------------------------
------------------------------------------------------------
------------------------------------------------------------
------------------------------------------------------------
--------------------------------------------------LLPNEYSNLQ
MFTK-------------------------------NKKP--VTKKHDWDFV---------
--VNNV---------ELENYQLRVNKINDPKILGI---DPNVTQYTGYLDVEDDSKHFFF
WFFESRN-DPKNDPVVLWLNGGPGCSSMTGLFFELGPSSI-GSDIKPITNPHSWNNNASV
IFLDQPVNVGFSYS----------------------------------DSSS--GVSNTV
A-AGKDVYAFLELFFQKFPEYKDNNQTFHIAGESYAGHYIPIFASEI--LSR--------
------EDRNFNLSSVLIGNGLTDPLTQYKYYEPMACDKEASGADP-VLGPQECQSMNDS
LDR--CLSLIDACYKSESVWTCVPASIYCNNAQLAPFQR-TGKNVYDVRKDCE----GQL
CYKDMEVIDKYLNMKYVQDAIG-AEVSTYESCNFDINRNFLFNGDWM-KPYH--RAVTDL
LEQ-DLPVLIYAGDKDFICNWLGNQAWTNELPWKHHEEFSKQPVRDW---TAE-------
------------------ATGEVAGEVKSYDKLTFLRIFDGGHMVPYDVPENALSMLNEW
L------------------------SNDYQF-----------------------------
------------
>XP_022464662_Kazachstania_naganishii
------------------------------------------------------------
-----------------------------M---TKLLSLATLA-L---------------
-------------------AANTVAVNGFS----FQHPFAL-----DKIQRELEAAASSA
RSTLEGA-----------GSTVKNA-----------------------------------
------------------------------------------------------------
------------------------------------------------------------
------------------------------------------------------------
------------------------------------------------------------
------------------------------------------------------------
-----------------------------------------YTSGVYDNFVFPQSLQDID
FRPKG------------------------------PRGN--IVRKNDWDFH---------
--VEDN---------SVEDFKLRVKKIVDPKILGV---DPGVKQFTGYLDVEDEDKHFFF
WFFESRN-DPENDPVVLWLNGGPGCSSMTGLFFELGPSSI-GDQIKPIYNDYAWNSNASV
IFLDQPVNVGFSYS----------------------------------GSAS---VSNTV
A-AGKDVYAFLQLFFKQFPKLAP--NDFHIAGESYAGHYIPAFATEI--LSHPQ------
------EERNFNLTSVLIGNGLTDPLTQYKYYKPMACGE--GSGSPAVLSPEECQSMEDS
LDR--CLSLIKSCYNSQSVWSCVPASIYCNNAQLGPYQR-TGKNVYDVRKDCE----GPL
CYPEMQPIEKYLNLDYVKEAIG-AEVDHFESCNFDINRNFLFAGDWM-QPYQ--TAVTDL
LNQ-DLPILIYAGDKDFICNWLGNRAWTDVLPWKHDKEFAKQPIRKW---KAK-------
------------------LTGEHAGEVKSFDKLTYLRVFDGGHMVPFDVPENALSMLNEW
I------------------------HGKFIL-----------------------------
------------
>XP_449937_Candida_glabrata
------------------------------------------------------------
------------------------------------MKLAYLAGV---------------
-------------------AAVLSQVDAFS------------------------------
---LSGAQDYFYN-----KSPVQNT-----------------------------------
------------------------------------------------------------
------------------------------------------------------------
------------------------------------------------------------
------------------------------------------------------------
------------------------------------------------------------
-----------------------------------------LKN------IFPAHLDDIS
FGTR-------------------------------RRSG--IKKKKNWDAV---------
--VKME---------GLEGHQLRVNKIVNPKKLGV---DPHVKQLTGYLDNELEDKHFFF
WFFESRN-DPKNDPVILWLNGGPGCSSLTGLFFELGPSSIDGQKLKPVKNPFSWNSNASV
IFLDQPVNVGFSYA----------------------------------GSNSNGGVSNTV
A-AGKDVYAFLQLFFKQFPQYAD-GQDFHIAGESYAGHYIPVFASEI--LAHPQ------
------KERHFNLTSVLIGNGLTDPLTQYRYYKPMACGE--GSGADPVLSPEECSAMEDS
LDR--CLSLIDACYQSESVWACVPASIYCNNAQLAPYQR-TGRNVYDVRKDCE---GGSL
CYPELQNIDDYLNMDYVREAVG-AEVDHYESCNFDINRNFLFNGDWM-KPYH--KQVIEI
LEK-GLPVLIYAGDKDFICNWMGNRAWTDELQWKYSSGFAQEPVRNW---TAS-------
------------------ITGEVAGEVKSYENLTFLRLFDGGHMVPYDQPESSLSMLNEW
I------------------------H-KFHL-----------------------------
------------
>XP_004180003_Tetrapisispora_blattae
------------------------------------------------------------
------------------------------------------------------------
--------------------------------------------M---------------
------------------PS----------------------------------------
------------------------------------------------------------
------------------------------------------------------------
------------------------------------------------------------
------------------------------------------------------------
------------------------------------------------------------
-------------------------------------------------KIE---ELKNS
FRRF-------------------------------KKSELINQDFK-WDNVVTLDETSVA
--AQNI---------DSANYQLRVNKINDPSKLGI---DPGVNQYSGYLDIKDEDKHFFY
WFFESRN-DPKNDPVILWLNGGPGCSSMTGLFFELGPASI-NEDLKPINNPYSWNQNASV
IFLDQPVNVGYSYL----------------------------------GENGKHPVSNTY
A-AGKDVYAFLQLFFKQFPEFSEN-QSFHIAGESYAGHYIPVFAEEI--LSHPA------
------EERNFNLSSVLIGNGLTDPLTQYSYYQPMACGE---GGAPPSLDEQQCDAMERS
LDR--CLAMINQCYQSESVWSCVPASIYCNNAQLGPYQR-TGKNVYDVRKPCE---GGNL
CYPQLQYVDDYLNQKKVIDTVG-AEVTSFESCNFDINRNFLFQGDWM-KPYQ--REVTKL
LDDHGLPVLIYAGDKDFICNWLGNQAWTEALPWEYTQEFNEAKTKKW---LSD-------
------------------STGEHIGDYKTFDKLSFLRVFEAGHMVPYDQPENSLQMVNSW
I------------------------QDGYKFMEYDK------------------------
------------
>XP_003684060_Tetrapisispora_phaffii
------------------------------------------------------------
---------------------------MKV---SSVFVGVFLVNLTYAIT---------L
PQQFNFFRNKDNEKLGLIKDLVSNVVHTLDLNIDYQGAVDLFTAN---------------
------------------NNKLLRV-----------------------------------
------------------------------------------------------------
------------------------------------------------------------
------------------------------------------------------------
------------------------------------------------------------
------------------------------------------------------------
-----------------------------------------WEK---FVTVQDLVDLNKN
LISK-------------------------------PLGKFSFKDNKFWDTITS-------
-----T---------KTNDYQLRSQKIKNPKKLGV---DPGVDQYSGYLDVVEDDKHFFY
WFFESRN-DPKNDPVILWLNGGPGCSSMTGLFFELGSSSI-GKNLKPIYNPYSWNSNASV
IFLDQPVNVGFSYS----------------------------------GSAG---VSNTI
A-ASKDIYNFLNLFFEQFPQFAKN--DFHIAGESYAGHYIPVFATEI--LSHPA------
------EERSFNLTSVMIGNGLTDPLNQYPYYKPMACGE---GGAGAVLSPDECQAMDDS
LDR--CLSLIQSCYSSNSVWTCVPASIYCNNAQLLPYQR-TGKNVYDIRKECE---NDSL
CYNDLQYIDEYLNEEFVQNEIG-AEVSSFQSCNFDINKNFLFNGDWM-KPYQ--VHVTQL
LDEYKLPVLIYAGDKDFICNWLGNQHWTDVLPWEHNEGFQNADIKKY---QSS-------
------------------LLGKPAGEYKSYKNFTFLRLFNGGHMVPYDQPENALSMVNDW
I------------------------HNGYKL-----------------------------
------------
>XP_001646655_Vanderwaltozyma_polyspora
------------------------------------------------------------
---------------------------MKL---SIVYGILLYTIAAQAAF---------I
PDQINFFNGIHDKL--YVKKFISKAITSLGLDVS-------ITDI---------------
------------------PSHVLDY-----------------------------------
------------------------------------------------------------
------------------------------------------------------------
------------------------------------------------------------
------------------------------------------------------------
------------------------------------------------------------
-----------------------------------------WYN---IPKAD---LLNIQ
FTSS-------------------------------PKGNIISKDVENWDDSLM-------
---NYY---------DNELYQLRVNKVKDPQVLGI---DPDVKQYSGYLDVKNKDKHFFY
WFFESRN-DPANDPVILWLNGGPGCSSMTGLFFELGSSSI-DKGLKPVHNPFSWNSNASV
IFLDQPVNVGFSY--------------------------------------SDKPVSDTV
A-AGKDVYAFLDLFFRQFPQYKNNGQTFHIAGESYAGHYIPVFAEEI--LKYSP------
------SERSFNLSSVMIGNGLTDPLNQYAFYEPMACGK---GGAPPVLNQQECANMHQS
LDR--CLSLINSCYESESVWSCVPASIYCNNAQLGPYQR-TGKNVYDIRKDCE---GGNL
CYPQLQYIDDFLNLKKVQSALG-AEVDKFQSCNFDINKNFLFNGDWM-KPYQ--KSVTKL
LNK-GLPVLIYAGDKDFICNWLGNENWTNQLKWQFSTQYKNSPTKDW---SSE-------
------------------S-GKAVGTKKSFKNFTFLRIFDGGHMVPYDQPENSLQMLNSW
I------------------------HGNYRL-----------------------------
------------
>XP_003682628_Torulaspora_delbrueckii
------------------------------------------------------------
---------------------------MKS---FGTLAVA--------------------
--------------------LSAAVVNGLS----FQQPFAFEEHGSSLLEKAIEAWKQDP
KAVAGLM-----------SDEVRKS-----------------------------------
------------------------------------------------------------
------------------------------------------------------------
------------------------------------------------------------
------------------------------------------------------------
------------------------------------------------------------
-----------------------------------------WDE---LPLKFPAEISQMQ
FVTK-------------------------------PKDPSAIFTRKQWDAT---------
--VESE---------DLENYQLRVNKIKDPKILGI---DGDVKQYSGYLDVRDEDKHFFF
WTFESRN-DPENDPVVLWLNGGPGCSSLTGLFFELGPSSI-GEDIKPIHNPYSWNNNATV
IFLDQPVNVGFSYS-----------------------------------GSE--GVTDTV
A-AGKDVYAFLQLFFKQFPEYAANGQDFHIAGESYAGHYIPVFATEI--LSHPV------
------SKRNFNLTSVLIGNGLTDPLNQYPAYEPMACGE---GGEPAVLEPEECQSMSDS
LDR--CLGLIQSCYESESVWSCVPASIYCNNAQINPYSR-TGKNVYDIRKECE----GQL
CYKDMQFIDDYLNLDYVKEAVG-AEVDKYESCNFDINRNFLFAGDWM-KPYH--KAVSEL
LNQ-DIPVLIYAGDKDFICNWLGNKLWTDVLPWKSADEFAKQPVRHW---VAN-------
------------------LTNEKSGEVKSFEQLTYLRVYGGGHMVPYDVPENALSMLNEW
I------------------------HGNFTI-----------------------------
------------
>XP_037143688_Zygotorulaspora_mrakii
------------------------------------------------------------
---------------------------MKLLKSVALTALAG---HVGMAS----------
------------------------------------------------------------
---------------------ALSL-----------------------------------
------------------------------------------------------------
------------------------------------------------------------
------------------------------------------------------------
------------------------------------------------------------
------------------------------------------------------------
-----------------------------------------FED-------V---VSLPK
FELP-------------------------------RLPRNAFQDIRPG---SND---EGT
VTLASD---------IDDSYSLRIKKV-DPSKLGL---DT-VKQWSGYLDYEE-SKHFFY
YFFESRN-DPENDPVILWLNGGPGCSSLTGLFFELGPSSI-GADLKPIHNPYSWNNNASI
IFLEQPLGVGFSY------------------------------------GDEK--IVTTR
A-AGKDVYIFLELFFQAFPQYSS--NDFHISGESYAGHYIPQIAHEI-VLEH--------
------PERSFNLSSILIGNGITDSLVQSDYYEPMACGF---GGYPAVLSEDKCDKMNKD
AKR--CRVLAEICYKTESNLPCIAASSYCNAVLLDPYQE-TGLNVYDIRGPCEDQDEGDM
CYYGLRYVDQYLNQAFVQEALG-SDVHNYTGCSEDVFLGFVLTGDEA-KPFQ--QYVAEL
LDR-DIPVLIYAGDKDFICNWLGNRAWSDQLEWKSKENYEYLPLKPW---KSK-------
------------------DTGEEIGQIKKFGPLTFLRVYDAGHMVPMDQPESSLEMLNGW
I------------------------HDKSRLLY---------------------------
------------
>XP_002495201_Zygosaccharomyces_rouxii
------------------------------------------------------------
---------------------------MKLITVLSTLA--------GVSQ----------
------------------------------------------------------------
---------------------AVSL-----------------------------------
------------------------------------------------------------
------------------------------------------------------------
------------------------------------------------------------
------------------------------------------------------------
------------------------------------------------------------
-----------------------------------------FE--------G---NWLGE
FESKL------------------------------QSPRNIYQEVTKG-FSHRW---DSV
QVLESP---------IDPSYSLRIKEV-DPAKLGV---DT-VKQWSGYLDYED-SKHFFY
WAFESRN-DPSKDPVILWLNGGPGCSSFTGLLFELGPSQI-GPEIKPIHNPHSWNNNATV
IFLEQPLGVGFSY------------------------------------GDEK--VTNTR
A-AGRDVYIFLELFFEKFPHLRS--HDFHIAGESYAGHYIPQIAHEI-VIEN--------
------PGRTFDLTSVLIGNGITDSLIQNDYYQPMACGE---GGYPQLLTDEDCSTMEKN
TNR--CRTLNRICYGTKSNIACVAATAFCESVTVGTFQEKTGLNVYDIRGPCEDNDS-GT
CYFGMNYVDDYMNQRYVQDALG-SDVHNYTGCNDQVFLGFALTGDGA-KPFQ--QYVTEL
VDL-NIPVLLYAGDKDYICNWLGNKAWSDKLDWRYGEKYESLPLKAW---KSQ-------
------------------STGEKLGEVKNYGPLTFLRIYDAGHMVPYDQPEAALEMVNDW
I------------------------TGSHDFGYSEERLDAEDLWLEKLKEIWLE------
------------
>XP_003647194_Eremothecium_cymbalariae
------------------------------------------------------------
---------------------------MRG---QVLL------PVL--------------
-------------------GAIGGVVEAMR----VQ--KAFESN--EMFQKAVNSLGISQ
KDVDAI------------PENLKEV-----------------------------------
------------------------------------------------------------
------------------------------------------------------------
------------------------------------------------------------
------------------------------------------------------------
------------------------------------------------------------
-----------------------------------------WSE---MSNLFPEDTAKLQ
FVSK-------------------------------PRSN--VRTRDDWDFH---------
--VTSK---------KVESYKLRARALKDPAKLGI---DPGVKQYSGYLDVEEGDKHFFF
YFLESRN-DPKNDPVVLWLNGGPGCSSLTGLFFELGPSSV-GKDLKPIKNPYSWNNNASV
IFLDQPVNAGYSYS-----------------------------------SSA---VSNTV
A-ASKDVYAFLQLFFEQFPEYQS-GQEFHIAGESYAGHYIPAFASEI--LSHPV------
------EKRSFELSSVLIGNGLTDPLTQYGYYEPMACGR---GDAPAVLNDEECSTMNNT
LPR--CLNLIRTCYSLQNVWSCVPASVYCNNVQLNPFQQ-SGTNVYDVRKPCE----GEL
CYGDLKYMSQYLNLPEVKEALG-AEVDNFESCNFDINRNFLLNGDWM-KPYH--HHVSEL
LDK-DLPVLIYAGDKDFICNWLGNQAWTNILPWKYSNEFLGSPIRKW---DGP-------
-------------------SGEQAGEVKNFKHFTYLRVFDAGHMVPYDVPENALSMLNTW
L------------------------SGDHSF-----------------------------
------------
>NP_986339_Eremothecium_gossypii
------------------------------------------------------------
---------------------------MRG---QSLLAPLMLVPALVAGT---------S
IQGGKAQLEKRQSMPDDLVAAVGGHLSKLRSKMNVQQGKFFDAR--GSLKNIADSLGVSE
QEVSSV------------SAELESV-----------------------------------
------------------------------------------------------------
------------------------------------------------------------
------------------------------------------------------------
------------------------------------------------------------
------------------------------------------------------------
-----------------------------------------MAE---MSELFPQDAKQLK
FLSE-------------------------------PRGD--VRKVREWDNV---------
--VRKE---------SLQDYQLRVRKVSDPAGLGV---DPDVKQYSGYLDVEAEDKHFFY
WFFESRN-DPKNDPIVLWLNGGPGCSSMTGLFFELGPSSI-DQKLKPVRNPYSWNTNASV
IFLDQPVNAGYSYS-----------------------------------SNS---VANTV
A-ASKDVYAFLELFFRQFPEYQA-GQKFHIAGESYAGHYIPAIAAEI--LSHPD------
------EERSFKLSSVLIGNGLTDPLTQYPYYERMACGG---GGEPAILGPEQCSAMNET
LPR--CLRLIRTCYTLQNVWSCVPASLYCNGNQLTPFQR-TGKNVYDVRKECE----GQL
CYDDMKYSEEYLNTPEVIKAVG-AEVDSFTSCNFDVNRNFLLNGDWM-KPYQ--RHVTEI
LDK-GLPVLIYAGDKDFICNWLGNRAWTDELPWKHHDDFTKQPIKPW---NGP-------
-------------------SGDQAGEVKNYKHFTYLRVFGAGHMVPYDVPENSLDMLNTW
L------------------------QGDFGMGAQE-------------------------
------------
>XP_451436_Kluyveromyces_lactis
------------------------------------------------------------
---------------------------MRT---ASVLCAL--AGC---------------
-------------------------ASALS----VQNKL----PGRTALDKAIDALGLSS
SDVLSSL-----------PNHLKTA-----------------------------------
------------------------------------------------------------
------------------------------------------------------------
------------------------------------------------------------
------------------------------------------------------------
------------------------------------------------------------
-----------------------------------------WNE---MGMLFPQEAGQLE
FLSK-------------------------------PRGK--ITKHDKWDYVVKPESFVST
ANVNND---------NVGNYQLRVKKIKDPKVLGV---DPDVKQYSGYLDVEDEDKHFFY
WFFESRN-DPKNDPIILWLNGGPGCSSLTGLFFELGPSSV-GEEIKPIYNPHSWNSNASV
IFLDQPVNVGYSYS-----------------------------------SSE--GVSNTV
A-AGKDVYAFLQLFFQQFPEYAS-GQDFHIAGESYAGHYIPVFATEI--LSHPT------
------EERSFNLTSVLIGNGLTDPLSQYPYYEPMACGE---GGEPSVLEPEQCDNMLET
LPR--CLNLIQSCYEYESVWSCVPASIYCNNAQMGPYQS-TGKNVYDIRKECQ----GEL
CYDEMKYMDEYLNLDFVKEAVG-AEVDNYESCNFDINRNFLFAGDWM-KPYH--KHVTEL
LEQ-DLPVLIYAGDKDFICNWLGNQAWTNLLPYKDAEEFAKQPVKNW---VTS-------
------------------V-GKKAGKVKNFDKFTFLRVYGAGHMVPFDQPENALDMVNDW
V------------------------NGKFDFEH---------------------------
------------
>XP_022674012_Kluyveromyces_marxianus
------------------------------------------------------------
---------------------------MRG---SGVLQALAVASC---------------
----------------------ASYASAFT----VQDKL----HGQTVLDKAVDALGLDA
SELLRSL-----------PGHLKTA-----------------------------------
------------------------------------------------------------
------------------------------------------------------------
------------------------------------------------------------
------------------------------------------------------------
------------------------------------------------------------
-----------------------------------------WNE---MGMLYPQEASQLE
FVSK-------------------------------PKGK--IVKHDKWDHVVRPESFVST
ASVNND---------NVGNYQLRVKKIKDPKVLGV---DPDVKQYSGYLDVEDEDKHFFY
WFFESRN-DPKNDPVILWLNGGPGCSSLTGLFFELGPSSI-GEEVKPIYNPHSWNSNASV
IFLDQPVNVGYSYS-----------------------------------SSE--GVSNTV
A-AGKDVYAFLQLFFQQFPEYAS-GQDFHIAGESYAGHYIPVFATEI--LSHPQ------
------EERSFNLTSVLIGNGLTDPLSQYPEYEPMACGQ---GGEPSVLDEEQCENMLET
LPR--CLNLIQSCYEYESVWSCVPASIYCNNAQMGPYQN-TGKNVYDIRKECK----GNL
CYDEMKYMDEYLNLDYVKEAVG-AEVDNYESCNFDINRNFLFAGDWM-KPYH--KHVAEL
LDQ-DLPVLIYAGDKDFICNWLGNKAWTDVLPYKDAEEFAKQPVKKW---VTS-------
------------------V-GEHAGTVKNFDKFTFLRVYGAGHMVPFDQPENSLEMVNDW
V------------------------NGKFDFKH---------------------------
------------
>XP_022630448_Lachancea_lanzarotensis
------------------------------------------------------------
-----------------------------MGSPLWLFAI-----FVSSVR----------
------------------------------------------------------------
---------------------AFSL-----------------------------------
------------------------------------------------------------
------------------------------------------------------------
------------------------------------------------------------
------------------------------------------------------------
------------------------------------------------------------
-----------------------------------------WEA-------F-VGSDPFH
------------------------------------GPRNQIQKLLD-RPSLTE---TGF
SVYRSD---------IDRDYAMRIKEV-DPSKLGI---DS-TKQYSGYLDYQD-SKHFFY
WSFESRN-DPKNDPVILWLNGGPGCSSLTGLFFELGPSSI-GPDLKPIHNPYSWNNNATV
IFLDQPIGVGFSW------------------------------------GNDR--IATTN
A-AGKDVYIFLELFFQKFPHLRS--NDFHIAGESYAGHYIPDIAHEIAVVHE--------
------HDKTFKLTSVLIGNGFTDPLVQYDYYEPMACGK---GGHQAVISKEECAKMRTD
MPR--CAILNQACYSTGSTFACIAAATYCEQMAMSAYSK-TNLNVYDIRSKCED-EEGDT
CYKGIGYVEDYMNLPYVQTAVG-SDISKFKGCDNDVFLSFALTGDSN-RPFQ--QYVAEL
VNR-DVPVLIYAGDKDFICNWLGNKAWIESLEWKHQEEFGPLPLKPW---LSK-------
------------------HTKESLGEVKSFGSLTFLRVFDAGHMVPYDQPESSLEMINRW
V------------------------AGEYKLGYKH-------------------------
------------
>XP_002555727_Lachancea_thermotolerans
------------------------------------------------------------
---------------------------MKLSSAAYSLLG-----LSSIAS----------
------------------------------------------------------------
---------------------AFSL-----------------------------------
------------------------------------------------------------
------------------------------------------------------------
------------------------------------------------------------
------------------------------------------------------------
------------------------------------------------------------
-----------------------------------------LEG-------LGLESDLAH
LWKGL------------------------------RVPKNTVQSIKNVRESLDE-----F
VTIKSE---------LDDTYSMRVKRV-DPSKLGV---DS-VKQYSGYLDYED-SKHFFY
WAFESRN-DPLNDPVILWLNGGPGCSSFTGLFFELGPSSV-GPELKPVRNPYSWNNNATV
IFLEQPLGVGFSY------------------------------------GDER--VASTN
A-AGKDVFIFLELFFQEFPQFRS--NDFHIAGESYAGHYIPEIAHQIAVVHE--------
------SDKTFNLTSIMIGNGITDSLVQYDYYEPMACGR---GGYKAVITEEECAKMRNQ
MPR--CRALNNACYSSSSTFACIAAGAYCENMAMSAYTK-TGLNVYDIRSPCET-EEGGL
CYAGLSYVEDYLNQPEVQVALG-SDVSNFTGCSNEVGLAFLLTGDNN-RPFQ--QYVAEL
VNR-DIPVLLYAGDKDFICNWLGNLAWSDELEWKHKEQYSVLPLRPW---KSE-------
------------------DSGETLGQVKSYSSFTFLRVFGAGHMVPYNQPEASLEMVNRW
I------------------------SGDYSLGY---------------------------
------------
>XP_020054440_Aspergillus_aculeatus
------------------------------------------------------------
---------------------------MRV-LPASLLVGA--ATAAVSSP----------
---FQQVLG------------D--------VKSNLKSTVESSSEPLHAFKEQLKTL----
------------------SDDARKL-----------------------------------
------------------------------------------------------------
------------------------------------------------------------
------------------------------------------------------------
------------------------------------------------------------
------------------------------------------------------------
-----------------------------------------WEE---VASTFPESMDQNP
LFSL-------------------------------PKKH-NRRPDSHWDHVVRGADVQDV
WVTGANGEKEREIDGRLEAYDLRVKKT-DPSSLNI---DPNVKQYTGYLDDNENDKHLFY
WFFESRN-DPANDPVVLWLNGGPGCSSLTGLFMELGPSSI-DENIKPIYNDFSWNSNASV
IFLDQPVNVGYSYS----------------------------------GSA----VSDTV
A-AGKDVYALLSLFFKQFPEYAK--QDFHIAGESYAGHYIPVFASEI--LSH--------
------KKRNINLKSVLIGNGLTDGLTQYEYYRPMACGD---GGYPAVLDEASCQSMDNA
LPR--CLSMIESCYSSESAWVCVPASIYCNNALLAPYQR-TGQNVYDVRGKCED--DSNL
CYKGLGYVSDYLNKPEVIEAVG-AEVGGYDSCNFDINRNFLFHGDWM-KPYH--RLVPGL
LEQ--IPVLIYAGDADFICNWLGNKAWTEALEWPGQKEYASLPLEDLKIVDNE-------
------------------HKGKKVGQVKSHGNFTFMRLYGGGHMVPMDQPESSLEFFNRW
L------------------------GGEWF------------------------------
------------
>XP_001268408_Aspergillus_clavatus
------------------------------------------------------------
---------------------------MRV-LPATLLVGA--ATAAV-PP----------
---FQQILG------LPKK------------------GADTLSKPLHDFQEQLKTL----
------------------SDDARRL-----------------------------------
------------------------------------------------------------
------------------------------------------------------------
------------------------------------------------------------
------------------------------------------------------------
------------------------------------------------------------
-----------------------------------------WDE---VAKHFPDSMDHNP
VFSL-------------------------------PKKH-TRRPDSHWDHIVRGADVQSV
WVTGANGEKEREVDGKLEAYDLRVKTT-DPGALGI---DPGVKQYTGYLDDNENDKHLFY
WFFESRN-DPKNDPVVLWLNGGPGCSSLTGLFLELGPSSI-DSKIKPVYNDFAWNSNASV
IFLDQPVNVGYSYS----------------------------------GSA----VSDTV
A-AGKDVYALLTLFFKQFPEYAK--QDFHIAGESYAGHYIPVFASEI--LSH--------
------KKRNINLKSVLIGNGLTDPLTQYDHYRPMACGD---GGYPAVLDEASCQSMDNA
LPR--CKSMIESCYNTESSWVCVPASIYCNNALIGPYQR-TGQNVYDVRGKCED--ESNL
CYKGMGYVSEYLNKREVREAVG-AEVDGYDSCNFDINRNFLFHGDWM-KPYH--RLVPGL
LEQ--IPVLIYAGDADFICNWLGNKAWSEALEWPGQKEYASAELEDLVIEQNE-------
------------------HQGKKIGQIKSHGNFTFMRLYGGGHMVPMDQPEASLEFFNRW
I------------------------GGEWF------------------------------
------------
>XP_001258493_Aspergillus_fischeri
------------------------------------------------------------
---------------------------MRV-LPATLLVGA--ATAAA-PP----------
---FQQILG------LPKK------------------GADTLAKPLHDLQEQLKTL----
------------------SGEARHL-----------------------------------
------------------------------------------------------------
------------------------------------------------------------
------------------------------------------------------------
------------------------------------------------------------
------------------------------------------------------------
-----------------------------------------WDE---VANHFPNNMDHNP
VFSL-------------------------------PKKH-TRRPDSHWDHIVRGADVQSV
WVTGASGEKEREIDGKLEAYDLRVKKT-DPSALGI---DPGVKQYTGYLDDNENDKHLFY
WFFESRN-DPKNDPVVLWLNGGPGCSSLTGLFLELGPSSI-NEKIKPIYNDFAWNSNASV
IFLDQPVNVGYSYS----------------------------------GAA----VSDTV
A-AGKDVYALLTLFFKQFPEYAK--QDFHIAGESYAGHYIPVFASEI--LSH--------
------KKRNINLKSVLIGNGLTDGLTQYDYYRPMACGE---GGYPAVLDEASCQSMDNA
LPR--CKSMIESCYNTESSWICVPASIYCNNALLGPYQR-TGQNVYDIRGKCED--TSNL
CYKGMGYVSEYLNKREVREAVG-AEVDGYESCNFDINRNFLFHGDWM-KPYH--RLVPGL
LEQ--IPVLIYAGDADFICNWLGNKAWTEALEWPGQKEYAPLPLKDLVIEENE-------
------------------HKGKKIGQIKSHGNFTFMRLYGAGHMVPMDQPEASLEFFNRW
L------------------------GGEWF------------------------------
------------
>XP_041150864_Aspergillus_flavus
------------------------------------------------------------
---------------------------MRV-LPATLLVGA--ASAAV-PP----------
---LQQVLG------RPEE------------------GM-SFSKPLHAFQEQLKTL----
------------------SEDARKL-----------------------------------
------------------------------------------------------------
------------------------------------------------------------
------------------------------------------------------------
------------------------------------------------------------
------------------------------------------------------------
-----------------------------------------WDE---VANYFPDSMDHSP
IFSL-------------------------------PKKH-TRRPDSHWDHIVRGSDVQKI
WVNNADGEKEREIDGKLEAYDLRVKKA-DPSALGI---DPNVKQYTGYLDDNGNDKHLFY
WFFESRN-DPKNDPVVLWLNGGPGCSSLTGLFMELGPSSI-DENIKPVYNDFSWNSNASV
IFLDQPVNVGYSYS----------------------------------GSA----VSDTV
A-AGKDVYALLSLFFKQFPEYAE--QDFHIAGESYAGHYIPVFASEI--LAH--------
------KNRNINLKSVLIGNGLTDGLTQYGYYRPMGCGE---GGYKAVLDEATCESMDNA
LPR--CRSMIESCYNSESAWVCVPASIYCNNALIGPYQR-TGQNVYDVRSKCED--ESNL
CYKGMGYVSEYLNKAEVREAVG-AEVGGYDSCNFDINRNFLFHGDWM-KPYH--RLVPGL
LEQ--IPVLIYAGDADYICNWLGNKAWTEALEWPGQKEYASAELEDLKIEQNE-------
------------------HTGKKIGQVKSHGNFTFMRLYGGGHMVPMDQPEASLEFFNRW
L------------------------GGEWF------------------------------
------------
>XP_751230_Aspergillus_fumigatus
------------------------------------------------------------
---------------------------MRV-LPATLLVGA--ATAAA-PP----------
---FQQILG------LPKK------------------SADTLAKPLHDLQEQLKTL----
------------------SGEARHL-----------------------------------
------------------------------------------------------------
------------------------------------------------------------
------------------------------------------------------------
------------------------------------------------------------
------------------------------------------------------------
-----------------------------------------WDE---VASHFPNNMDHNP
VFSL-------------------------------PKKH-TRRPDSHWDHIVRGADVQSV
WVAGASGEKEREIDGKLEAYDLRVKKT-DPSALGI---DPGVKQYTGYLDDNENDKHLFY
WFFESRN-DPKNDPVVLWLNGGPGCSSLTGLFLELGPSSI-NEKIKPIYNDFAWNSNASV
IFLDQPVNVGYSYS----------------------------------GAA----VSDTV
A-AGKDVYALLTLFFKQFPEYAK--QDFHIAGESYAGHYIPVFASEI--LSH--------
------KKRNINLKSVLIGNGLTDGLTQYDYYRPMACGE---GGYPAVLDESSCQSMDNA
LPR--CKSMIESCYNTESSWICVPASIYCNNALLGPYQR-TGQNVYDIRGKCED--SSNL
CYKGMGYVSEYLNKREVREAVG-AEVDGYESCNFDINRNFLFHGDWM-KPYH--RLVPGL
LEQ--IPVLIYAGDADFICNWLGNKAWTEALEWPGQKEYAPLPLKDLVIEENE-------
------------------HKGKKIGQIKSHGNFTFMRLYGAGHMVPMDQPEASLEFFNRW
L------------------------GGEWF------------------------------
------------
>XP_663046_Aspergillus_nidulans
------------------------------------------------------------
---------------------------MRV-LPATLLVGA--ATAAT--P----------
---AQQVLG--G---LQDFGNA--------VQDAMHENLPKINKPLEAFQEQLKSL----
------------------Y-EAREF-----------------------------------
------------------------------------------------------------
------------------------------------------------------------
------------------------------------------------------------
------------------------------------------------------------
------------------------------------------------------------
-----------------------------------------WEE---VANAFPQNLDHNP
VFSL-------------------------------PKKH-TRRPDSHWDHIVRGADVQSV
WVTGENGEKEREIEGKLEAYDLRIKKT-DPSSLGI---DPDVKQYTGYLDDNENDKHLFY
WFFESRN-DPKNDPVVLWLNGGPGCSSLTGLFMELGPSSI-DENIKPVYNPYAWNSNASV
IFLDQPVNVGYSYS----------------------------------GST----VSDTV
A-AGKDVYALLTLFFKQFPEYAE--QDFHIAGESYAGHYIPVFTSEI--LSH--------
------QKRNINLKSVLIGNGLTDGLTQYEYYRPMACGE---GGYPAVLDESSCRSMDNA
LGR--CQSMIESCYNSESAWVCVPASIYCNNALLAPYQR-TGQNVYDVRGKCED--ESNL
CYKGMGYVSEYLNKPEVRAAVG-AEVDGYDSCNFDINRNFLFHGDWM-KPYH--RLVPGI
LEQ--IPVLIYAGDADFICNWLGNKAWTEALEWPGHKEFAAAPMEDLKIVDNE-------
------------------HTGKKIGQIKTHGNFTFMRLYGGGHMVPMDQPEASLEFFNRW
L------------------------GGEWF------------------------------
------------
>XP_001392987_Aspergillus_niger
------------------------------------------------------------
---------------------------MRV-LPAAMLVGA--ATAAV-PP----------
---FQQVLGGNGAKHGADHAAE--------VPAD--HSADGFSKPLHAFQEELKSL----
------------------SDEARKL-----------------------------------
------------------------------------------------------------
------------------------------------------------------------
------------------------------------------------------------
------------------------------------------------------------
------------------------------------------------------------
-----------------------------------------WDE---VASFFPESMDQNP
LFSL-------------------------------PKKH-NRRPDSHWDHIVRGSDVQSV
WVTGENGEKEREVDGKLEAYDLRVKKT-DPGSLGI---DPGVKQYTGYLDDNENDKHLFY
WFFESRN-DPENDPVVLWLNGGPGCSSLTGLFMELGPSSI-NKKIQPVYNDYAWNSNASV
IFLDQPVNVGYSYS----------------------------------NSA----VSDTV
A-AGKDVYALLTLFFKQFPEYAK--QDFHIAGESYAGHYIPVFASEI--LSH--------
------KKRNINLQSVLIGNGLTDGYTQYEYYRPMACGD---GGYPAVLDESSCQSMDNA
LPR--CQSMIESCYSSESAWVCVPASIYCNNALLAPYQR-TGQNVYDVRGKCED--SSNL
CYSAMGYVSDYLNKPEVIEAVG-AEVNGYDSCNFDINRNFLFHGDWM-KPYH--RLVPGL
LEQ--IPVLIYAGDADFICNWLGNKAWTEALEWPGQAEYASAELEDLVIVDNE-------
------------------HTGKKIGQVKSHGNFTFMRLYGGGHMVPMDQPESSLEFFNRW
L------------------------GGEWF------------------------------
------------
>XP_015408338_Aspergillus_nomiae
------------------------------------------------------------
---------------------------MRV-LPATLLVGA--ASAAV-PP----------
---LQQVLG------RPEE------------------GM-SFSKPLQALQEQLKTL----
------------------SDDARNL-----------------------------------
------------------------------------------------------------
------------------------------------------------------------
------------------------------------------------------------
------------------------------------------------------------
------------------------------------------------------------
-----------------------------------------WDE---VANYFPDSMDHNP
VFSL-------------------------------PKKH-TRRPDSHWDHIVRGSDVQKI
WVNNANGEKEREIDGKLEAYDLRVKKA-DPSALGI---DPNVKQYTGYLDDNDNDKHLFY
WFFESRN-DPKNDPVVLWLNGGPGCSSLTGLFMELGPSSI-DANIKPVYNDFSWNSNASV
IFLDQPVNVGYSYS----------------------------------GSA----VSDTV
A-AGKDVYALLSLFFKQFPEYAK--QDFHIAGESYAGHYIPVFASEI--LAH--------
------KNRNINLKSVLIGNGLTDGLTQYEYYRPMGCGE---GGYKAVLDKATCQSMDNA
LPR--CKSMIESCYNSESAWVCVPASIYCNNALIGPYQR-TGQNVYDVRSKCED--ESNL
CYKGMGYVSEYLNKAEVREAVG-AEVNGYDSCNFDINRNFLFHGDWM-KPYH--RLVPGL
LEQ--IPVLIYAGDADYICNWLGNKAWTEALEWPGQKEYASAELEDLKIEQNE-------
------------------HTGKKIGQVKSHGNFTFMRLYGGGHMVPMDQPEASLEFFNRW
L------------------------GGEWF------------------------------
------------
>XP_001826905_Aspergillus_oryzae
------------------------------------------------------------
---------------------------MRV-LPATLLVGA--ASAAV-PP----------
---LQQVLG------RPEE------------------GM-SFSKPLHAFQEQLKTL----
------------------SEDARKL-----------------------------------
------------------------------------------------------------
------------------------------------------------------------
------------------------------------------------------------
------------------------------------------------------------
------------------------------------------------------------
-----------------------------------------WDE---VANYFPDSMDHSP
IFSL-------------------------------PKKH-TRRPDSHWDHIVRGSDVQKI
WVNNADGEKEREIDGKLEAYDLRIKKA-DPSALGI---DPNVKQYTGYLDDNGNDKHLFY
WFFESRN-DPKNDPVVLWLNGGPGCSSLTGLFMELGPSSI-DENIKPVYNDFSWNSNASV
IFLDQPVNVGYSYS----------------------------------GSA----VSDTV
A-AGKDVYALLSLFFKQFPEYAE--QDFHIAGESYAGHYIPVFASEI--LAH--------
------KNRNINLKSVLIGNGLTDGLTQYGYYRPMGCGE---GGYKAVLDEATCESMDNA
LPR--CRSMIESCYNSESAWVCVPASIYCNNALIGPYQR-TGQNVYDVRSKCED--ESNL
CYKGMGYVSEYLNKAEVREAVG-AEVGGYDSCNFDINRNFLFHGDWM-KPYH--RLVPGL
LEQ--IPVLIYAGDADYICNWLGNKAWTEALEWPGQKEYASAELEDLKIEQNE-------
------------------HTGKKIGQVKSHGNFTFMRLYGGGHMVPMDQPEASLEFFNRW
L------------------------GGEWF------------------------------
------------
>XP_040640817_Aspergillus_ruber
------------------------------------------------------------
---------------------------MRL-LPATMLVGA--ATAAV--P----------
---FQQIIS------SPKKASE--------------SFSESLSKPLHSFQEQLETL----
------------------SDEARNL-----------------------------------
------------------------------------------------------------
------------------------------------------------------------
------------------------------------------------------------
------------------------------------------------------------
------------------------------------------------------------
-----------------------------------------WDE---VSAKFPETMGHNP
LFSL-------------------------------PKKH-TRRPDSHWDHVVRGEDVQGV
WVTNENGEKEREVDGKLEAYDLRVKKT-DPASLGI---DPGVKQYTGYLDDNENDKHLFY
WFFESRN-DPENDPVVLWLNGGPGCSSLTGLFLELGPSSI-GENIKPIYNDYAWNSNASV
IFLDQPVNVGYSYS----------------------------------GSP----VSDTV
A-AGKDVYALLTLFFKQFPQYAK--QDFHISGESYAGHYIPVFASEI--LSH--------
------KKRNINLKSILIGNGLTDGLTQYDYYRPMACGE---GGYPAVLDESSCQSMDNA
LPR--CKSLIETCYNTESAFLCVPASIYCNNALIGPYQQ-TGQNVYDVRTQCDP--GTDL
CYKGMDYVSEYLNKPEVREAVG-AEVQGYDSCNFDINRNFLLHGDWM-KPYH--RLVPDL
LEQ--IPVLIYAGDADFICNWLGNKAWTEALEWPGQEKYAAAALEDIEVVDHE-------
------------------HKGKKIGQVKSHGNFTFMRLYGGGHMVPMDQPEAGLEFFNRW
I------------------------GGEWF------------------------------
------------
>XP_040703492_Aspergillus_sydowii
------------------------------------------------------------
---------------------------MRV-LPATLLVGA--ATAAA--P----------
---AQQVLG--GFQDFQDFGSN--------LQETLKESLPKVNKPLQNFREQLKSL----
------------------SDEARGL-----------------------------------
------------------------------------------------------------
------------------------------------------------------------
------------------------------------------------------------
------------------------------------------------------------
------------------------------------------------------------
-----------------------------------------WEE---VANAFPDNLDHNP
VFSL-------------------------------PKKH-TRRPDSHWDHIVRGSDVQSV
WVTNEDGEKERDVEGKLEAYDLRIKKT-DPASLGI---DPNVKQFTGYLDDNENDKHLFY
WFFESRN-DPENDPVVLWLNGGPGCSSLTGLFMELGPSSI-DENIKPVYNDFSWNSNASV
IFLDQPVNVGYSYS----------------------------------NNA----VSDTV
A-AGKDIYALLTLFFKQFPEYAK--QDFHIAGESYAGHYIPVFASEI--LAH--------
------EKRNINLKSVLIGNGLTDPLTQYEYYRPMACGD---GGYPAVLDESACRSMDNS
LGR--CQSMIESCYSSESAWVCVPASIYCNNALLAPYQQ-TGQNVYDVRGKCED--ESNL
CYKGMGYVSEYLNKHEVRNAVG-AEVDGYDSCNFDINRNFLFHGDWM-KPYH--RLVPGI
LEQ--IPVLVYAGDADFICNWLGNKAWADALEWSGKEEYAALPLEDIKIVDNE-------
------------------HKGKKIGQVKSHGNFTFMRLYGGGHMVPMDQPESSLEFFNRW
L------------------------GGEWF------------------------------
------------
>XP_001212579_Aspergillus_terreus
------------------------------------------------------------
---------------------------MRV-LPATLLVGA--ATAAV-PP---------F
QQQFQQVLG------IPQEEVE--------QAAPVAPSAPTTPKPLQIFQDQLKSL----
------------------SDEARKL-----------------------------------
------------------------------------------------------------
------------------------------------------------------------
------------------------------------------------------------
------------------------------------------------------------
------------------------------------------------------------
-----------------------------------------WDE---VSNFFPDSMDHNP
VFSL-------------------------------PKKH-TRRPDSHWDHIVRGSDVQGV
WVTGADGEKQREVDGKLEAYDLRVKKT-DPSALGI---DPGVKQYTGYLDDNENDKHLFY
WFFESRN-DPENDPVVLWLNGGPGCSSLTGLFMELGPSSI-NEKIKPVYNEYSWNSNASV
IFLDQPVNVGYSYS----------------------------------GSA----VSDTV
A-AGKDVYALLTLFFKQFPEYAK--QDFHIAGESYAGHYIPVFASEI--LSH--------
------KKRNINLQSVLIGNGLTDGYTQYEYYRPMGCGE---GGYPAVLDKGTCQSMDNA
LPR--CQSMIKSCYESESSWVCIPASIYCNNALIGPYQR-TGQNVYDVRGKCED--ESNL
CYKGMGYVSEYLNKAEVRQAVG-AEVDGYDSCNFDINRNFLFHGDWM-KPYH--RLVPGL
LEQ--IPVLIYAGDADYICNWLGNKAWTEALEWPGQKEYASAEMEDLVIEQNA-------
------------------NTGKKIGQVKSHGNFTFMRIYGGGHMVPMDQPESGLEFFNRW
L------------------------GGEWF------------------------------
------------
>XP_022484869_Penicillium_arizonense
------------------------------------------------------------
---------------------------MRI-LSTTLLVGA--ASAAA-PG----------
---LQQVLG------AHKEYAE----------NVAQQGANVVSKPLEHLQEQFKTL----
------------------SGEARKM-----------------------------------
------------------------------------------------------------
------------------------------------------------------------
------------------------------------------------------------
------------------------------------------------------------
------------------------------------------------------------
-----------------------------------------WEE---VSNFFPESMNGAP
ILSL-------------------------------PKKH-TRRPASHWDHHVSGADVQDL
WVSGTDGTKEREIDGRLEAYDLRVKKV-DPSALGI---DPGVKQYSGYLDDNEEDKHLFY
WFFESRN-DPANDPVVLWLNGGPGCSSLTGLFLELGPSSI-GENIKPIYNDFSWNNNASV
IFLDQPINVGYSYS----------------------------------GSS----VSDTV
A-AGKDVYALLTLFFKQFPEYAK--QDFHIAGESYAGHYIPVMASEI--LAH--------
------KKRNINLKSVLIGNGLTDGLTQYEYYRPMACGE---GGYPAVLDESTCQSMDNA
LGR--CQSMIESCYNSESPWVCVPASIYCNNAMLAPYQR-TGQNVYDIRGKCED--ESNL
CYKGMGYVSEYLGQQSVRDAVG-AEVDGYDSCNFDINRNFLFAGDWF-KPYH--RLVPGI
LEQ--IPVLIYAGDADFICNWLGNKAWSEALEWPGQKEFAAAELEDLKIVQNE-------
------------------HVGKKIGQIKTHGNFTFTRIFGAGHMVPMDQPEAGLEFFNRW
I------------------------GGEWY------------------------------
------------
>XP_014534896_Penicillium_digitatum
------------------------------------------------------------
---------------------------MRV-LSATLLVGA--ASAAT-PS----------
---FQQVLG------THSEHAE----------NVAQQGADAF-KPLQHLQDQFKSL----
------------------SSEARQL-----------------------------------
------------------------------------------------------------
------------------------------------------------------------
------------------------------------------------------------
------------------------------------------------------------
------------------------------------------------------------
-----------------------------------------WEE---VSNYFPESMESAP
MLSL-------------------------------PKKH-TRRPDSHWDYHVSGAKVQDI
WVSGAGGTKEREVDGRLEDYALRAKKV-DPSSLGI---DPGVKQYSGYLDDNENDKHLFY
WFFESRN-DPKNDPVVLWLNGGPGCSSLTGLFMELGPSSI-GANIKPIYNDFSWNNNASV
IFLDQPINVGYSYS----------------------------------GSS----VSDSV
A-AGKDVYALLTLFFKQFPEYAT--QDFHIAGESYAGHYIPVMASEI--LSH--------
------KKRNINLKSVLIGNGLTDGLTQYEYYRPMACGD---GGYPAVLDESTCQSMDNS
LSR--CQSMIQACYNSESPWVCVPASIYCNNAMLGPYQR-TGQNVYDVRGKCED--ESNL
CYKGLGYVSEYLGQESVREAVG-AEVDGYDSCNFDINRNFLFNGDWF-KPYH--RLVPGL
LEQ--IPVLIYAGDADFICNWLGNKAWSEALEWPGQKEFASAELEDLKIVQNE-------
------------------HVGKKIGQIKSHGNFTFMRIFGGGHMVPMDQPESGLEFFNRW
I------------------------GGEWF------------------------------
------------
>XP_016600944_Penicillium_expansum
------------------------------------------------------------
---------------------------MRV-LSTTLLVGA--ASAAT-PS----------
---FQQVLG------AHSEHAE----------NVAQQGADAF-KPLQHLQDQFKSL----
------------------SSEARQL-----------------------------------
------------------------------------------------------------
------------------------------------------------------------
------------------------------------------------------------
------------------------------------------------------------
------------------------------------------------------------
-----------------------------------------WEE---VSNYFPESMESAP
MLSL-------------------------------PKKH-TRRPDSHWDYHVSGAKVQDI
WVSGAEGTKEREVDGKLEDYALRAKKV-DPSALGI---DPGVKQYSGYLDDNENDKHLFY
WFFESRN-DPKNDPVVLWLNGGPGCSSLTGLFMELGPSSI-GANIKPIYNDFSWNNNASV
IFLDQPINVGYSYS----------------------------------GSS----VSDTV
A-AGKDVYALLTLFFKQFPEYAT--QDFHIAGESYAGHYIPVMASEI--LSH--------
------KKRNINLKSVLIGNGLTDGLTQYEYYRPMACGE---GGYPAVLDESTCQSMDNS
LSR--CQSMIQSCYNSESPWVCVPASIYCNNAMLGPYQR-TGQNVYDVRGKCED--ESNL
CYKGLGYISEYLGQESVREAVG-AEVDGYDSCNFDINRNFLFNGDWF-KPYH--RLVPGL
LEQ--IPVLIYAGDADFICNWLGNKAWSEALEWPGQKQFASAELEDLKIVQNE-------
------------------HVGKKIGQIKSHGNFTFMRIFGGGHMVPMDQPESGLEFFNRW
I------------------------GGEWF------------------------------
------------
>XP_040645997_Penicillium_griseofulvum
------------------------------------------------------------
-----------------------------MLYTKLLLAVLANSAAAQFVP----------
------------------------------------------------------------
------------------------------------------------------------
------------------------------------------------------------
------------------------------------------------------------
------------------------------------------------------------
------------------------------------------------------------
------------------------------------------------------------
------------------------------------------------------------
---------------------------------------------------------APT
DLITKK---------GHADINVRYKEV--PA--GICEQDPNVKSYSGYADVGE-NEHIFW
WFFEARNGDPKDAPLTVWINGGPGSSSMIGLFQELGPCGV-DHDGSVYNNPYSWSNVSNM
LFVDQPATVGLSYTIPIPAYEDDDGNIVQLPSDECPDYAQKYGTCGTYSKPDIGLVPNTT
ASAAPNMWKTLQGFMGAFPKYSR--NGINFATESYGGHYGPIFNKYF--VEQNAKKPH--
------GSIKIDLENVLIGNGWFDPLIQYQAYYNFSVFPGNTYDYNPYNESVQAEWYNNL
YGEGNCVDRTRECYATGRADICAAADTFCANKVESLFDTYSGRDEYDMRELSPD------
-RFPYSFYVEYLNSPKVQAAIG--AYQNFSESSGTVSNAFGSTGDDD-RESGTIEAVRKL
LEA-GVQVSLYFGDADYNCNWLGGQVVAEEINARGYEHAGFVNITT--------------
------------------SDGVVHGQVRQSDLFSFVRIYESGHEVPFYQPLVSLEMFERI
LLRKDIATGEKHLKPHGGYRTHGTPTSDYREGNSTMVWEVLDSSATYNTTLNGPNPSKAS
APASVRLRRQGN
>XP_038928691_Penicillium_roqueforti
MGSGSFLGSSDWPSPLVLSTVPGVIGQGTCFSSSHKPQGITVLLLPTLQLCLNYQSSCGI
FKLPQGTRSSSPAHYHHSCCEIQTQYTMRV-LSATLLVGA--ASAAA-PP----------
---FQQVLG------AHREYAE----------NVAQQGADAL-KPLQHLQDQFKSL----
------------------SGEARQL-----------------------------------
------------------------------------------------------------
------------------------------------------------------------
------------------------------------------------------------
------------------------------------------------------------
------------------------------------------------------------
-----------------------------------------WEE---VSNYFPESMESAP
LLSL-------------------------------PKKH-TRRPDSHWDYHVSGAEVQDI
WVSNAEGVKEREVEGKLEDYSLRAKKV-DPSALGI---DPGVKQYSGYLDDNENDKHLFY
WFFESRN-DPKNDPVILWLNGGPGCSSLTGLFLELGPSSI-GADIKPIYNDFSWNNNASV
IFLDQPINVGYSYS----------------------------------GSS----VSDTV
A-AGKDVYALLTLFFKQFPEYAV--QDFHIAGESYAGHYIPVMASEI--LSH--------
------KKRNINLKSVLIGNGLTDGLTQYEYYRPMACGE---GGYPAVLDESTCQSMDNS
LAR--CQSMIQSCYNSESPWVCVPASIYCNNAMLGPYQR-TGQNVYDIRGKCED--ESNL
CYKGMGYVSEYLGQESVREAVG-AEVDGYDSCNFDINRNFLFNGDWF-KPYH--RLVPGL
LEQ--IPVLIYAGDADFICNWLGNKAWSEALEWPGQKEFAAAKLEDLKIVQNE-------
------------------HVGKNIGQIKSHGNFTFMRIFGAGHMVPMDQPEASIDFFNRW
L------------------------GGEWF------------------------------
------------
>XP_002564134_Penicillium_rubens
------------------------------------------------------------
---------------------------MRV-LSATLLAGA--ASAAA-PP----------
---FQQVLG------AHKEYAE----------NVIQQGADAF-KPLQHLQDQFKSL----
------------------SGEARQL-----------------------------------
------------------------------------------------------------
------------------------------------------------------------
------------------------------------------------------------
------------------------------------------------------------
------------------------------------------------------------
-----------------------------------------WEE---VSNYFPESMESAP
LLSL-------------------------------PKKH-TRRPDSHWDYHVSGAEVQDI
WVSGAEGTKEREVDGRLEAYNLRAKKV-DPSALGI---DPGVKQYSGYLDDDENDKHLFY
WFFESRN-DPKNDPVVLWLNGGPGCSSLTGLFMELGPSSI-DSKIKPVYNDFSWNNNASV
IFLDQPINVGYSYS----------------------------------GGS----VSDTV
A-AGKDVYALLTLFFKQFPEYAT--QDFHIAGESYAGHYIPVMASEI--LSH--------
------KKRNINLKSVLIGNGLTDGLTQYGYYRPMACGE---GGYPAVLDESTCQSMDNS
LSR--CQSMIQACYNSESPWVCVPASIYCNNAMLGPYQR-TGQNVYDIRGKCED--ESNL
CYKGMGYVSEYLGQESVREAVG-AEVDGYDSCNFDINRNFLFNGDWF-KPYH--RLVPGL
LEQ--IPVLIYAGDADFICNWLGNKAWSEALEWPGQKEFASAELEDLKIVQNE-------
------------------HVGKKIGQIKSHGNFTFMRIYGGGHMVPMDQPESGLEFFNRW
I------------------------GGEWF------------------------------
------------
>XP_040816689_Penicillium_solitum
------------------------------------------------------------
---------------------------MRV-LSATLLAGA--ASAAS-PS----------
---FQQVLG------AHSEHAE----------NVIQQGADAF-KPLQHLQDQFKSL----
------------------SSEARQL-----------------------------------
------------------------------------------------------------
------------------------------------------------------------
------------------------------------------------------------
------------------------------------------------------------
------------------------------------------------------------
-----------------------------------------WEE---VSNYFPESMESAP
LLSL-------------------------------PKKH-TRRPDSHWDYHVSGAEVQDI
WVSGAEGTKEREVDGRLEAYNLRAKKV-DPSALGI---DPGVKQYSGYLDDNENDKHLFY
WFFESRN-DPKNDPVVLWLNGGPGCSSLTGLFMELGPSSI-GANIKPIYNDFSWNNNASV
IFLDQPINVGYSYS----------------------------------GSS----VSDTV
A-AGKDVYALLTLFFKQFPEYAK--QDFHIAGESYAGHYIPVMASEI--LSH--------
------KKRNINLKSVLIGNGLTDGLTQYEYYRPMACGE---GGYPAVLDESTCQSMDNA
LGR--CQSMIQSCYNSESPWVCVPASIYCNNAMLGPYQR-TGQNVYDVRGKCED--ESNL
CYKGLGYISEYLGQESVREAVG-AEVDGYDSCNFDINRNFLFNGDWF-KPYH--RLVPGL
LEQ--IPVLIYAGDADFICNWLGNKAWSEALEWPGQKEFASAELEDLKIVQNE-------
------------------HVGKKIGQIKSHGNFTFMRIFGGGHMVPMDQPESGLEFFNRW
I------------------------GGEWF------------------------------
------------
>XP_022583588_Penicilliopsis_zonata
------------------------------------------------------------
---------------------------MRFGVSSTLLLGAGVASAAA-PP----------
---YQQILD------MPKHGVESVAKPLQDFHDQVKSGFESFSKPIHKLEEQLKTL----
------------------SDEARQL-----------------------------------
------------------------------------------------------------
------------------------------------------------------------
------------------------------------------------------------
------------------------------------------------------------
------------------------------------------------------------
-----------------------------------------WEE---VSNAFPDSFDHSP
VFSL-------------------------------PKKH-TRRPDSHWDHVVRGSDVQSI
WVTGANGEKEREIDGRLETYDLRVKKV-DPTALGV---DPGVKQYSGYLDDNENDKHLFY
WFFESRN-DPENDPVVLWLNGGPGCSSLTGLFMELGPSSI-NAEIKTVYNDFSWNSNASV
IFLDQPVNVGYSYS----------------------------------GSS----VSDTV
A-AGKDIYALLSLFFKQFPEYAK--QDFHIAGESYAGHYIPVFTSEI--LSH--------
------KKRNINLKSVLIGNGLTDGLTQYEYYRPMACGE---GGYPAVLDEASCQSMDNA
LPR--CLSLIESCYSSESAWTCVPASIYCNNALLAPYQR-TGQNVYDVRGKCED--SSNL
CYKGLGYVSDYLNQPEVLEALG-AEVEGYDSCNFDINRNFLFHGDWM-KPYH--RLVPGI
LEQ--IPVLIYAGDADFICNWLGNKAWAEALEWPGQEKFAAAELEDILIVDNE-------
------------------HKGKKIGQIKSHGNFTFMRIYGGGHMVPMDQPEASLEFFNRW
L------------------------RNDEF------------------------------
------------
>XP_016615573_Cladophialophora_bantiana
------------------------------------------------------------
---------------------------MKS-LPSLLLAGV--ASAAI-AP----------
---QQQPLQ------FPKSFPT--------------EAKNVLGNELNHLRDALRGL----
------------------TEEAADI-----------------------------------
------------------------------------------------------------
------------------------------------------------------------
------------------------------------------------------------
------------------------------------------------------------
------------------------------------------------------------
-----------------------------------------WDE---VAALYPEDMSRAS
FFSM-------------------------------PKKH-TRRPDHEWDHIVRGADVQSV
WVENADGEQERHLDGKLDTYDLRVKKV-DPSALGV---DPNVKQYSGYLDDNENDKHLFY
WFFESRN-DPENDPVVLWLNGGPGCSSLTGLFLELGPSRI-NEKLQLVPNPYSWNDNASV
IFLDQPVNVGYSYS----------------------------------SSS----VSNTV
A-AGKDVYALLTLFFEQFPEYAK--QEFHIAGESYAGHYIPVFASEI--LSH--------
------KKTNIKLTSVLIGNGLTDGYTQYEYYRPMACGD---GGWPAVLDPQSCQAMDNA
LPR--CQSLIQNCYDSESVWSCVPASIYCNNALLAPYQR-TGQNVYDVRGKCKD--SSNL
CYPELGWISKWLNDKSVMKALG-VEVDGYDSCNFDINRNFLFQGDWM-QPFH--RLVPGI
IEK--MPVLIYAGDADFICNWLGNKAWAEALEYADHEKFAAADMKDLRL-DAS-------
------------------KDGRKIGEVKSHGNFTFMRIHAGGHMVPLDQPEASLEFFNRW
L------------------------AKEWF------------------------------
------------
>XP_008723557_Cladophialophora_carrionii
------------------------------------------------------------
---------------------------MRA-LSAALLAGV--ASAAI-AP----------
---QQQPLQ------LPKSLPA--------------EAKNVLDSQLHHLKDALRGL----
------------------TAEAAAI-----------------------------------
------------------------------------------------------------
------------------------------------------------------------
------------------------------------------------------------
------------------------------------------------------------
------------------------------------------------------------
-----------------------------------------WDE---VAALYPEDMSAAS
FFSL-------------------------------PKKH-TRRPDHEWDHIVRGGDVQGV
WVENANGEQERYLDGKLDTYDLRVKKV-DPSELGV---DPGVKQYSGYLDDNENDKHLFY
WFFESRN-DPKNDPVVLWLNGGPGCSSLTGLFLELGPSRI-NEKLQLVPNPYSWNDNASV
IFLDQPVNVGYSYS----------------------------------SSS----VSNTV
A-AGKDVYALLTLFFEQFPEYAK--QDFHIAGESYAGHYIPVFTSEI--LSH--------
------KKTNINIKSVLIGNGLTDGYTQYEYYRPMACGD---GGWPAVLDPQSCQAMDNA
LPR--CQSLIENCYNSESVWSCVPASIYCNNALLAPYQR-TGQNVYDVRGKCKD--SSNL
CYPELGWISKWLNQKSVMKALG-VEVDGYDSCNFDINRNFLFQGDWM-QPFH--RLVPGI
IEK--IPVLIYAGDADFICNWLGNKAWAEALEYPDHKKFAAVEMEDLRL-DG--------
-------------------NGRKIGEVKSHGNFTFMRIHAGGHMVPLDQPEASLEFFNRW
L------------------------AKEWF------------------------------
------------
>XP_016248901_Cladophialophora_immunda
------------------------------------------------------------
---------------------------MRA-LSPLLLAGA--ASAAI-AP----------
---QQQPLQ------LPKSFPA--------------EAKNILDNQLHHLKDALRGL----
------------------TEEAANI-----------------------------------
------------------------------------------------------------
------------------------------------------------------------
------------------------------------------------------------
------------------------------------------------------------
------------------------------------------------------------
-----------------------------------------WDE---VAALYPEDMSRAS
FFSM-------------------------------PKKH-TRRPDHEWDHIVRGADVQSV
WVANADGEQERYLDGKLDTYDLRVKKV-DPSSLGV---DPNVKQYSGYLDDNENDKHLFY
WFFESRN-DPENDPVVLWLNGGPGCSSLTGLFLELGPSRI-NEKLQVVPNPYSWNDNASV
IFLDQPVNVGYSYS----------------------------------SSS----VSNTV
A-AGKDVYALLTLFFEQFPEYAK--QDFHIAGESYAGHYIPVFASEI--LSH--------
------KKTNIKLTSVLIGNGLTDGYTQYEYYRPMACGD---GGWPAVLDPQSCQAMDNA
LPR--CQSLIQNCYDSESVWSCVPASIYCNNALLAPYQR-TGQNVYDVRGKCKD--SSNL
CYPELGWISKWLNDRSVMKALG-VEVDGYDSCNFDINRNFLFQGDWM-QPFH--RLVPGL
IEK--MPVLIYAGDADFICNWLGNKAWAEALEYPDHKKFAAADMKDLRL-DAS-------
------------------KDGRKIGEVKSHGNFTFMRIHAGGHMVPLDQPEASLEFFNRW
L------------------------AKEWF------------------------------
------------
>XP_007748597_Cladophialophora_psammophila
------------------------------------------------------------
---------------------------MKS-LPGLLLAGV--ASAGI-AP----------
---QQQPLQ------FPKSFPT--------------EAKNVLGNQLNHLKDALRGL----
------------------TNEAADI-----------------------------------
------------------------------------------------------------
------------------------------------------------------------
------------------------------------------------------------
------------------------------------------------------------
------------------------------------------------------------
-----------------------------------------WDE---VAALYPEDMSRAS
FFSM-------------------------------PKKH-TRRPDHEWDHIVRGADVQSV
WVKNADGEQERRLDGKLDTYDLRVKKV-DPSALGV---DPHVKQYSGYLDDNENDKHLFY
WFFESRN-DPENDPVVLWLNGGPGCSSLTGLFLELGPSRI-NEKLQLVPNPYSWNDNASV
IFLDQPVNVGYSYS----------------------------------SSS----VSNTV
A-AGKDVYALLTLFFEQFPEYAK--QEFHIAGESYAGHYIPVFASEI--LSH--------
------KKTNIKLTSVLIGNGLTDGFTQYEYYRPMACGD---GGWPAVLDPQSCQAMDNA
LPR--CQSLIQNCYDSESVWSCVPASIYCNNALLAPYQR-TGQNVYDVRGKCKD--SSNL
CYPELGWISKWLNDKSVMKALG-VEVDGYDSCNFDINRNFLFQGDWM-QPFH--RLVPGI
IEK--MPVLIYAGDADFICNWLGNKAWAEALEYPDHEKFAAAEMEDLRL-DAS-------
------------------KDGRKIGEVKSHGNFTFMRIHAGGHMVPLDQPEASLEFFNRW
L------------------------AKEWF------------------------------
------------
>XP_018692195_Fonsecaea_erecta
------------------------------------------------------------
---------------------------MKA-LSPLLLAGA--ASAAI-AP----------
---QQQPLQ------LPKSFPA--------------ETKNILDDQLHHLKDALHGF----
------------------TEEAANI-----------------------------------
------------------------------------------------------------
------------------------------------------------------------
------------------------------------------------------------
------------------------------------------------------------
------------------------------------------------------------
-----------------------------------------WDE---VAELYPEDMRKAG
FFPM-------------------------------PKKH-TRRPDHEWDHIVRGADVQSV
WVDNVDGEKERYLDGKLDTYDLRVKKV-DPSSLGV---DPDVKQYSGYLDDNENDKHLFY
WFFESRN-DPENDPVVLWLNGGPGCSSLTGLFLELGPSRI-NEKLQLVPNPYSWNDNASV
IFLDQPVNVGYSYS----------------------------------SSS----VSNTV
A-AGKDVYALLTLFFEQFPEYAK--QDFHIAGESYAGHYIPVFASEI--LSH--------
------KKTNIKLTSVLIGNGLTDGYTQYEYYRPMACGD---GGWPAVLDPQSCQAMDNA
LPR--CQSLIQNCYDSESVWSCVPASIYCNNALLAPYQR-TGQNVYDVRGKCKD--SSNL
CYPELGWISRWLNQKSVMKALG-VEVDGYDSCNFDINRNFLFQGDWM-QPFH--RLVPGL
IEK--MPVLIYAGDADFICNWLGNKAWAEALEYPDHKKFAAAAMKDLRL-DAS-------
------------------KDGRKIGEVKSYGNFTFMRIHAGGHMVPLDQPEASLEFFNRW
L------------------------AKEWF------------------------------
------------
>XP_022507457_Fonsecaea_monophora
------------------------------------------------------------
---------------------------MKA-ISPLLLAGA--ASAAI-AP----------
---QQQPLQ------LPKSFPA--------------EAKNMLDNQLHHLKDALRGL----
------------------TEEAANV-----------------------------------
------------------------------------------------------------
------------------------------------------------------------
------------------------------------------------------------
------------------------------------------------------------
------------------------------------------------------------
-----------------------------------------WDE---VAALYPEDMSRAS
FFSL-------------------------------PKKH-TRRPDHEWDHIVRGADVQSV
WVDNADGEKERYVDGKLDTYDLRVKKV-DPSSLGV---DPNVKQYSGYLDDNENDKHLFY
WFFESRN-DPENDPVVLWLNGGPGCSSLTGLFLELGPSRI-NEKLQVVPNPYSWNDNASV
IFLDQPVNVGYSYS----------------------------------SSS----VSNTV
A-AGKDVYALLTLFFEQFPEYAK--QDFHIAGESYAGHYIPVFASEI--LSH--------
------KKTNIKLTSVLIGNGLTDGYTQYEYYRPMACGD---GGWPAVLDPQSCQAMDNA
LPR--CQSLIQNCYDSESVWSCVPASIYCNNALLAPYQR-TGQNVYDVRGKCKD--SSNL
CYPELGWISKWLNEKSVMKALG-VEVDGYDSCNFDINRNFLFQGDWM-QPFH--RLVPGL
IEK--MPVLIYAGDADFICNWLGNKAWAEALEYPDHKKFAAADMKDLRL-DDS-------
------------------KDGRKIGEVKSHGNFTFMRIHAGGHMVPLDQPEASLEFFNRW
L------------------------AKEWF------------------------------
------------
>XP_016626423_Fonsecaea_multimorphosa
------------------------------------------------------------
---------------------------MKA-LSPLLLAGA--ASAAI-AP----------
---QQQPLQ------FPKSFPT--------------EAKNVLGNQLHHLKDALRGL----
------------------TEEAAEI-----------------------------------
------------------------------------------------------------
------------------------------------------------------------
------------------------------------------------------------
------------------------------------------------------------
------------------------------------------------------------
-----------------------------------------WDE---VAALYPEDMSRAS
FFSM-------------------------------PKKH-TRRPDHEWDHIVRGADVQSV
WVDNADGEKERYLDGKLDTYDLRVKKV-DPSSLGV---DPDVKQYSGYLDDNENDKHLFY
WFFESRN-DPENDPVVLWLNGGPGCSSLTGLFLELGPSRI-NEKLQLVPNPYSWNDNASV
IFLDQPVNVGYSYS----------------------------------SSS----VSNTV
A-AGKDVYALLTLFFEQFPEYAK--QDFHIAGESYAGHYIPVFASEI--LSH--------
------KKTNIKLTSVLIGNGLTDGYTQYEYYRPMACGD---GGWPAVLDPQSCQAMDNA
LPR--CQSLIQNCYDSESVWSCVPASIYCNNALLAPYQR-TGQNVYDVRGKCKD--SSNL
CYPELGWISKWLNDKSVMKALG-VEVDGYDSCNFDINRNFLFQGDWM-QPFH--RLVPGL
IEK--MPVLIYAGDADFICNWLGNKAWAEALEYPDHKKFAAATMKDLRL-DAS-------
------------------KDGRKIGEVKSHGNFTFMRIHAGGHMVPLDQPEASLEFFNRW
L------------------------AKEWF------------------------------
------------
>XP_022503707_Fonsecaea_nubica
------------------------------------------------------------
---------------------------MKA-LSPLLLAGA--ASAAI-AP----------
---QQQPLQ------LPKSFPA--------------EAKNMLDNQLHHLKDALRGL----
------------------TEEAANI-----------------------------------
------------------------------------------------------------
------------------------------------------------------------
------------------------------------------------------------
------------------------------------------------------------
------------------------------------------------------------
-----------------------------------------WDE---VAALYPEDMSRAS
FFSL-------------------------------PKKH-TRRPDHEWDHIVRGADVQSV
WVDNADGEKERYVDGKLDTYDLRVKKV-DPSSLGV---DPNVKQYSGYLDDNENDKHLFY
WFFESRN-DPENDPVVLWLNGGPGCSSLTGLFLELGPSRI-NEKLQLVPNPYSWNDNASV
IFLDQPVNVGYSYS----------------------------------SSS----VSNTV
A-AGKDVYALLTLFFEQFPEYAK--QDFHIAGESYAGHYIPVFASEI--LSH--------
------KKTNIKLTSVLIGNGLTDGYTQYEYYRPMACGD---GGWPAVLDPQSCQAMDNA
LPR--CQSLIQNCYDSESVWSCVPASIYCNNALLAPYQR-TGQNVYDVRGKCKD--SSNL
CYPELGWISKWLNEKSVMKALG-VEVDGYDSCNFDINRNFLFQGDWM-QPFH--RLVPGL
IEK--MPVLIYAGDADFICNWLGNKAWAEALEYPDHKKFAAADMKDLRL-DDS-------
------------------KDGRKIGEVKSHGNFTFMRIHAGGHMVPLDQPEASLEFFNRW
L------------------------AKEWF------------------------------
------------
>XP_013278411_Fonsecaea_pedrosoi
------------------------------------------------------------
---------------------------MKA-LSPLLLAGA--ASAAI-AP----------
---QQQPLQ------LPKSFPA--------------EAKNMLDNQIHHLKDALRGL----
------------------TEEAANV-----------------------------------
------------------------------------------------------------
------------------------------------------------------------
------------------------------------------------------------
------------------------------------------------------------
------------------------------------------------------------
-----------------------------------------WDE---VAALYPEDMSRAS
FFSL-------------------------------PKKH-TRRPDHEWDHIVRGADVQSV
WVDNADGEKERYVDGKLDTYDLRVKKV-DPSSLGV---DPNVKQYSGYLDDNENDKHLFY
WFFESRN-DPENDPVVLWLNGGPGCSSLTGLFLELGPSRI-NEKLQVVPNPYSWNDNASV
IFLDQPVNVGYSYS----------------------------------SSS----VSNTV
A-AGKDVYALLTLFFEQFPEYAK--QDFHIAGESYAGHYIPVFASEI--LSH--------
------KKTNIKLTSVLIGNGLTDGYTQYEYYRPMACGD---GGWPAVLDPQSCQAMDNA
LPR--CQSLIQNCYDSESVWSCVPASIYCNNALLAPYQR-TGQNVYDVRGKCKD--SSNL
CYPELGWISKWLNEKSVMKALG-VEVDGYDSCNFDINRNFLFQGDWM-QPFH--RLVPGL
IEK--MPVLIYAGDADFICNWLGNKAWAEALEYPDHKKFAAADMKDLRL-DDS-------
------------------KDGRKIGEVKSHGNFTFMRIHAGGHMVPLDQPEASLEFFNRW
L------------------------AKEWF------------------------------
------------
>XP_007756030_Cladophialophora_yegresii
------------------------------------------------------------
---------------------------MRA-LSAALLAGV--ATAAI-AP----------
---QQQPLQ------LPKSFPA--------------EAKNILDSQFHHLKDALRGL----
------------------TEEAAAT-----------------------------------
------------------------------------------------------------
------------------------------------------------------------
------------------------------------------------------------
------------------------------------------------------------
------------------------------------------------------------
-----------------------------------------WDE---VAALYPEDMSAAS
FFSL-------------------------------PKKH-TRRPDREWDHIVRGKGVQGL
WLENANGEQERYLDGKLDTYDLRVKKV-DPSELGV---DPDVKQYSGYLDDNENDKHLFY
WFFESRN-DPKNDPVVLWLNGGPGCSSLTGLFLELGPSRI-NEKLQLVPNPYSWNDNASV
IFLDQPVNVGYSYS----------------------------------SSS----VSNTV
A-AGKDVYALLTLFFEQFPEYAK--QDFHIAGESYAGHYIPVFTSEI--LSH--------
------KKSNINLKSVLIGNGLTDGYTQYEYYRPMACGD---GGWPAVLDPQSCQAMDNA
LPR--CQSLIENCYNSESVWSCVPASIYCNNALLAPYQR-TGQNVYDVRGKCKD--SSNL
CYPELGWISKWLNQKSVMNALG-VEVDGYDSCNFDINRNFLFQGDWM-QPFH--RLVPGI
IEK--IPVLIYAGDADFICNWLGNKAWAEALEYPDHQKFAAVEMEDLRL-DG--------
-------------------NGRKIGEVKSHGNFTFMRIHAGGHMVPLDQPEASLEFFNRW
L------------------------AKEWF------------------------------
------------
>XP_016231278_Exophiala_spinifera
------------------------------------------------------------
---------------------------MKS-LAAALVAGV--ASAAV-------------
---TQQPMQ------LPKSFSA--------------AAKDAFDNQMHHLKDALRGL----
------------------TAEAASV-----------------------------------
------------------------------------------------------------
------------------------------------------------------------
------------------------------------------------------------
------------------------------------------------------------
------------------------------------------------------------
-----------------------------------------WDE---VAALYPEAMSEAS
FFSL-------------------------------PKKH-TRRPDHEWDHIVRGADIQKV
WIQNEKGEQERRIDGKLDTYDLRVKSV-DPSSLGV---DT-VKQYSGYLDDNENDKHLFY
WFFESRN-DPKNDPVVLWLNGGPGCSSLTGLFLELGPSSI-NEKIQLVSNPYSWNDNASV
IFLDQPVNVGYSYS----------------------------------SGS----VSNTV
A-AGKDVYALLTLFFEQFPEYAH--QDFHIAGESYAGHYIPVFAAEI--MSH--------
------KKKNINLKSLLIGNGLTDGLTQYEYYRPMACGD---GGWPAVLDPQSCEAMDNA
LPR--CLSLIQNCYDSESVWSCVPASIYCNNALLAPYQR-TGQNVYDVRGKCKD--SSNL
CYPELGYISQWLNKESVMKALG-VEVSGYDSCNFDINRNFLFQGDWM-KPYH--RLVPDL
IAE--MPVLIYAGDADFICNWLGNKAWSEALEYPDHKKFAATEMKDLRL-DG--------
-------------------NGRKIGEVKSHGNFTFMRIHAGGHMVPLDQPEASLEFFNRW
L------------------------SGEWF------------------------------
------------
>XP_016263344_Exophiala_oligosperma
------------------------------------------------------------
---------------------------MKT-LAAALVAGV--ASAAV-------------
---TQQPMQ------LPKSFPA--------------AAKDAFNNQMHHLKDALRGL----
------------------TAEAASV-----------------------------------
------------------------------------------------------------
------------------------------------------------------------
------------------------------------------------------------
------------------------------------------------------------
------------------------------------------------------------
-----------------------------------------WDE---VAALYPEDMSQAS
FFSL-------------------------------PKKH-TRRPDHEWDHIVRGADIQKV
WIQNENGEQERRIDGQLDTYDLRVKSV-DPSSLGV---DT-VKQYSGYLDDNENDKHLFY
WFFESRN-DPKNDPVVLWLNGGPGCSSLTGLFLELGPARI-NEKIKLVSNPYSWNDNASV
IFLDQPVNVGYSYS----------------------------------SGS----VSNTV
A-AGKDVYALLTLFFEQFPEYAH--QDFHIAGESYAGHYIPVFAAEI--MSH--------
------KKKNINLKSLMIGNGLTDGLTQYEYYRPMACGE---GGWPAVLDSQSCQAMDNA
LPR--CLSLIQNCYDSESVWSCVPASIYCNNALLAPYQR-TGQNVYDVRGKCED--SSNL
CYSELGYISKWLNEESVMKALG-VEVSGYDSCNFDINRNFLFQGDWM-KPYH--RLVPDL
IAE--MPVLIYAGDADFICNWLGNKAWSEALEYPDHKKFAAAEMKDLRL-DG--------
-------------------KGRKIGEVKSHGNFTFMRIHAGGHMVPLDQPEASLEFFNRW
L------------------------SGEWF------------------------------
------------
>XP_013322057_Exophiala_xenobiotica
------------------------------------------------------------
---------------------------MKS-LTTALLVGV--ASAAV-AP----------
---AQQPLQ------LPKSFPA--------------AAKDAFDNQLHHLKDALKGL----
------------------TAEAAAV-----------------------------------
------------------------------------------------------------
------------------------------------------------------------
------------------------------------------------------------
------------------------------------------------------------
------------------------------------------------------------
-----------------------------------------WDD---VAALYPEDMSKAS
FFSL-------------------------------PKKH-TRRPDHEWDHIVRGADVQKV
WVQNADGEQERRIDGQLDTYDLRVKSV-DPSSLGV---DT-VKQYSGYLDDNENDKHLFY
WFFESRN-DPKNDPVVLWLNGGPGCSSLTGLFLELGPSRI-NEKIQLVSNPYSWNDNASV
IFLDQPVNVGYSYS----------------------------------SSS----VSDTV
A-AGKDVYALLTLFFEQFPEYAH--QDFHIAGESYAGHYIPVFAAEI--MSH--------
------KKKNINLKSLLIGNGLTDGLTQYEYYRPMACGE---GGWPAVLDEQSCQAMDNA
LPR--CLSLIQNCYDSESVWSCVPASIYCNNALLAPYQR-TGQNVYDVRGKCKD--SSNL
CYPELGWISKWLNDKTVMKALG-VEVDGYDSCNFDINRNFLFQGDWM-KPYH--RLVPDL
IEK--MPVLIYAGDADFICNWLGNKAWSEALEYPDHKKFASASMKDLRL-DG--------
-------------------NGRKIGEVKSHGNFTFMRLHAGGHMVPLDQPEASLEFFNRW
L------------------------AKEWF------------------------------
------------
>XP_007725294_Capronia_coronata
------------------------------------------------------------
---------------------------MKA-FAAALLAGV--ATAAV-AP----------
---QQQPLQ------LPKSFPS--------------EAKSVLDNQLHHLKDALRGL----
------------------TVEAAAI-----------------------------------
------------------------------------------------------------
------------------------------------------------------------
------------------------------------------------------------
------------------------------------------------------------
------------------------------------------------------------
-----------------------------------------WDE---VAALYPEDMSAAS
FFST-------------------------------PKKH-TRRPDHEWDHIVRGEDIQNV
WVDNANGEKERRIDGKLDTYDLRVKTV-DPSALGV---DPNVKQYSGYLDDNENDKHLFY
WFFESRN-DPKTDPVVLWLNGGPGCSSLTGLFLELGPSRI-NEKLELVANPYSWNDNASV
IFLDQPVNVGYSYS----------------------------------SSS----VSNTV
A-AGKDVYALLTLFFEQFPEYAS--QDFHIAGESYAGHYIPVFASEI--LSH--------
------KKTNINLKSVLIGNGLTDGLTQYEYYRPMACGE---GGWPAVLDEQSCQAMDNA
LPR--CQSLIQNCYDSESVWSCVPASIYCNNALLAPYQR-TGQNVYDVRGKCKD--SSNL
CYPELGWISKWLNEESVMKALG-VEVEGYDSCNFDINRNFLFQGDWM-QPFH--RLVPGL
IEK--LPVLIYAGDADFICNWLGNKAWTEALEYPDHKQYAAAEMKDLRM-DGS-------
------------------KDGRKIGEVKSHGNFTYMRIHAGGHMVPLDQPEASLEFFNRW
L------------------------AKEWF------------------------------
------------
>XP_007734094_Capronia_epimyces
------------------------------------------------------------
---------------------------MKA-LTAALLVGS--AAAAV-AP----------
---QQQPIQ------LPKSFAG--------------EAKNMLDNQLHHLKDALKGL----
------------------TVEAAAI-----------------------------------
------------------------------------------------------------
------------------------------------------------------------
------------------------------------------------------------
------------------------------------------------------------
------------------------------------------------------------
-----------------------------------------WDE---VAALYPEDMSRAS
FFST-------------------------------PKKH-TRRPDHQWDHIVRGEDVQKT
WVENANGEKERRIDGKLDTYDLRVKAV-DPSVLGV---DPGVKQYSGYLDDNENDKHLFY
WFFESRN-DPENDPVVLWLNGGPGCSSLTGLFLELGPSRI-NEKLEVVPNPYSWNDNASV
IFLDQPVNVGYSYS----------------------------------GST----VSNTV
A-AGKDVYALLTLFFEQFPQYAK--QDFHIAGESYAGHYIPVFASEI--LSH--------
------KKTNINLQSILIGNGLTDGYTQYEYYRPMACGD---GGWPAVLDEQSCQAMDNA
LPR--CQSLIKNCYDSESVWSCVPASIYCNNALLAPYQR-TGQNVYDVRGKCKD--SSNL
CYPELGWITKWLNEESVIKALG-AEVDSYDSCNFDINRNFLFQGDWM-QPFH--RLVPGL
IEK--LPVLVYAGDADFICNWLGNKAWTEALEYPDHKKFAAAELKDLRL-DGS-------
------------------KDGRKIGEVKSHGNFTFIKIHAGGHMVPLDQPEASLEFFNRW
L------------------------AKEWF------------------------------
------------
>XP_009155865_Exophiala_dermatitidis
------------------------------------------------------------
---------------------------MKA-FTAALLAGV--ASAAV-AP----------
---QQQPLQ------FPKSFPV--------------EAKNILDKQLHEMKDALKGL----
------------------TAEAAAV-----------------------------------
------------------------------------------------------------
------------------------------------------------------------
------------------------------------------------------------
------------------------------------------------------------
------------------------------------------------------------
-----------------------------------------WDE---VASLYPEDMSRAS
FFST-------------------------------PKKH-TRRPDHEWDHIVRGADIQKV
WVENADGEKERHIEGKLDTYDLRVKAV-DPSSLGV---DPGVKQYSGYLDDNENDKHLFY
WFFESRN-DPKNDPVVLWLNGGPGCSSLTGLFLELGPARI-NEKLELVPNPYSWNDNASV
IFLDQPVNVGYSYS----------------------------------SSS----VSNTV
A-AGKDVYALLTLFFEQFPEYAK--QDFHIAGESYAGHYIPVFATEI--LSH--------
------KKNNINLKSVLIGNGLTDGYTQYAYYRPMACGD---GGWPAVLDEQSCQAMDNA
LPR--CQSLIKSCYDSESVWSCVPASIYCNNALLAPYQR-TGQNVYDVRGKCKD--SSNL
CYPELGWISKWLNQKSVMKALG-VEVDSYDSCNFDINRNFLFQGDWM-QPFH--RLVPGL
IEK--LPVLIYAGDADFICNWLGNKAWTEALEYPDHKKFAAADMKDLRM-DGS-------
------------------KNGRKIGEVKSHGNFTYMRIHAGGHMVPLDQPEASLEFFNRW
L------------------------AKEWF------------------------------
------------
>XP_013265046_Exophiala_aquamarina
------------------------------------------------------------
---------------------------MRA-LSTALLAGV--ATAAI-AP----------
---QQQPLQ------FPKTFPV--------------EAKNVLDKQLHNLKDALKGL----
------------------TAEAAAI-----------------------------------
------------------------------------------------------------
------------------------------------------------------------
------------------------------------------------------------
------------------------------------------------------------
------------------------------------------------------------
-----------------------------------------WDE---VAMMYPEDMSAAS
FFSS-------------------------------PKKH-NRRPDHEWDHIVRGADIQKI
WVENADGEKERHIDGKLDTYDLRVKSV-DPSVLGV---DPGVKQYSGYLDDNEDDKHLFY
WFFESRN-DPKNDPVVLWLNGGPGCSSLTGLFLELGPSRL-TEKLELVHNPYSWNDNASV
IFLDQPVNVGYSYS----------------------------------SSS----VSNTV
A-AGKDVYALLTLFFEQFPEYAQ--QDFHIAGESYAGHYIPVFASEI--ASH--------
------KKTNINLKSVLIGNGLTDGLTQYEYYRPMACGD---GGWPAVLDKQSCQAMDNA
LPR--CQSLIQNCYDSESVWSCVPASIYCNNALLAPYQR-TGQNVYDVRGKCKD--SSNL
CYPELGWISKWLNDKSVMKALG-VEVDSYDSCNFDINRNFLFQGDWM-QPFH--RLVPGL
IEK--FPVLIYAGDADFICNWLGNKAWAEALEYPGHKEFKAAETKDLRI-DGS-------
------------------KKGRKIGEVKSHGNFTFMRIHAGGHMVPLDQPEASLEFFNRW
L------------------------AKEWF------------------------------
------------
>XP_016228304_Exophiala_mesophila
------------------------------------------------------------
---------------------------MRA-FETVLLAGV--ASAAV-AP----------
---QQQPMQ------FPTTFPA--------------EAKNVLDKQMHNLKDALKGL----
------------------TAEAAAI-----------------------------------
------------------------------------------------------------
------------------------------------------------------------
------------------------------------------------------------
------------------------------------------------------------
------------------------------------------------------------
-----------------------------------------WDE---VAMLYPEEMSAAS
FFST-------------------------------PKKH-SRRPDHEWDHIVRGADIQSV
WVENANGEAERKVDGKLDTYNLRVKSV-DPSDLGV---DPGVKQYSGYLDDNENDKHLFY
WFFESRN-DPENDPVVLWLNGGPGCSSLTGLFLELGPSRI-NEKLEIVSNPYSWNANASV
IFLDQPVNVGYSYS----------------------------------SSS----VSNTV
A-AGKDVYALLTLFFEQFPEYAH--QDFHIAGESYAGHYIPVFASEI--SSH--------
------KKTNINLKSVLIGNGLTDGLTQYQHYRPMACGD---GGWPAVLDKQSCQAMDNS
LPR--CLSLIQNCYDSESVWSCVPASIYCNNALLAPYQR-TGQNVYDVRGKCKD--SSNL
CYPELGWISKWLNSKEVMKALG-VEVDGYDSCNFDINRNFLFQGDWM-QPYH--RLIPGL
IEK--FPVLIYAGDADFICNWLGNKAWTEALEYPEHEKYKAAETKDLRL-DGT-------
------------------KTGRKIGDVKSHGNFTFMRIHAAGHMVPLDQPEASLEFFNRW
L------------------------SKEWF------------------------------
------------
>XP_013274742_Rhinocladiella_mackenziei
------------------------------------------------------------
---------------------------MKA-FSTALLAGV--ASAAI-AP----------
---QQQPLQ------LPKSFPS--------------EAKNVLDNQLHHLKDALKGL----
------------------TVEAAAI-----------------------------------
------------------------------------------------------------
------------------------------------------------------------
------------------------------------------------------------
------------------------------------------------------------
------------------------------------------------------------
-----------------------------------------WDE---VAALYPEDMSRAS
FFST-------------------------------PKKH-TRRPDHEWDHIVRGADIQKV
WIQNADGEQERRLDGKLDTYDLRVQSV-DPSSLGV---DPHVKQYSGYLDDNENDKHLFY
WFFESRN-DPKNDPVVLWLNGGPGCSSLTGLFLELGPSRI-NEKLELVYNPYSWNDNASV
IFLDQPVNVGYSYS----------------------------------SSS----VSNTV
A-AGKDVYALLTLFFEQFPEYAS--QDFHIAGESYAGHYIPVFASEI--MSH--------
------KKTNINLKSVLIGNGLTDGLTQYGYYRPMACGE---GGWPAVLDPQSCQAMDNA
LPR--CLSLIQSCYDSESVWSCVPASIYCNNAMLAPYQR-TGQNVYDVRSKCKD--SSNL
CYPELGYISKWLNDKSVIEALG-AEVDSYDSCNFDINRNFLFQGDWM-QPFH--RLVPGL
IEK--MPVLIYAGDADFICNWLGNKAWTEALEYPDHEGFAAAEMKDLHL-DGS-------
------------------KNRRKIGEVKTHGNFTFMKIHAGGHMVPLDQPEASLEFFNRW
L------------------------AKEWF------------------------------
------------
>XP_017995891_Phialophora_attinorum
------------------------------------------------------------
---------------------------MKA-VNPVLFASA--ALAAI--P----------
---AQQPLS------LPKSFPA--------------EAKDLFSNQLSHLKDALRGL----
------------------THEAAAV-----------------------------------
------------------------------------------------------------
------------------------------------------------------------
------------------------------------------------------------
------------------------------------------------------------
------------------------------------------------------------
-----------------------------------------WDE---VAALYPEDMSAAS
FFSS-------------------------------PKKH-TRRPDSHWDHIVRGQDVQNV
WVEGANGEQEREVHGKLDTYDLRVKAV-DPSALEV---DPGVKQYSGYLDDNDNDKHLFY
WFFESRN-DPKNDPVVLWLNGGPGCSSLTGLFLELGPARI-NENIELVFNPYSWNNNASV
IFLDQPVNVGYSYS----------------------------------GGS----VSDTV
A-AGKDIYALLTLFFKQFPEYAE--QDFHIAGESYAGHYIPVFASEI--LSH--------
------KKRNINLKSVLIGNGLTDGLTQYEYYRPMACGK---GGWPAVLDEQSCQAMDNA
LPR--CQNLIQGCYDSESVWSCVPASIYCNNALLAPYQR-TGQNVYDVRGKCKD--SSNL
CYPELGYISKWLNKPSVMKALG-AEVDGYDSCNFDINRNFLFAGDWM-KPYH--RLVPGL
IEE--LPVLIYAGDADFICNWLGNEGWTNALEYPEHEKFKAAKTNDLHI-DGS-------
------------------KDQRKIGSVKSHGNFTFMRIHAAGHMVPLDQPEASLEFYNRW
L------------------------AKEWF------------------------------
------------
>NP_594425_Schizosaccharomyces_pombe
------------------------------------------------------------
-------------------------MLMKQTFLYFLLTCVVSAQFNGYVPPEQNGGDIVV
PKDFYEKFGEDFIREQEESSAPLMNPVPERDEAEAPHHPKGHHEFNDDFEDDTALEHPGF
KDKLDSFLQPARDFLHTVSDRLDNIFDDDEDEHVREKRPHDSADEDAPRRKHGKCKGKGK
HHKGKHAKGKGKKSHPKPEDDSVFFDDERPKHHEFDDEDREFPAHHEPGEHMPPPPMHHK
PGEHMPPPPMHHEPGEHMPPPPMHHEPGEHMPPPPMHHEPGEHMPPPPMHHEPGEHMPPP
PMHHEPGEHMPPPPMHHEPGEHMPPPPMHHEPGEHMPPPPMHHEPGEHMPPPPMHHEPGE
HMPPPPFKHHELEEHEGPEHHRGPEDKEHHKGPKDKEHHKGPKDKEHHKGPKDKEHHKGP
KDKEHHKGPKDKEHHKGPKDKEHHQGPKEKHNERPEQNMQSSHELLVIEAFADLINSVPV
EEIAEEFSRFLDTLGIEYYGNIPVHIQENAPKDSSIPPLFEFDDDLELSDLTPEQFAYLE
MLKAEGIDPMTAFRDQSH-----------------PAKPSNAQPADSSRPYAVFSQEENG
EHVNLK---------AFPDHTLRVKDS-KPESLGI---DT-VKQYTGYLDVED-DRHLFF
WFFESRN-DPENDPVVLWLNGGPGCSSLTGLFMELGPSSINIETLKPEYNPHSWNSNASV
IFLDQPINTGFSNG----------------------------------DDS----VLDTV
T-AGKDVYAFLNLFFAKFPQYAH--LDFHIAGESYAGHYIPQFAKEI--MEHNQGANFFV
ASGYEMEKQYINLKSVLIGNGLTDPLVQYYFYGKMAC-E---SPYGPIMSQEECDRITGA
YDT--CAKLITGCYQTGFTPVCIGASLYCNNAMIGPFTK-TGLNIYDIREECRD--QEHL
CYPETGAIESYLNQEFVQEALG-VEYD-YKGCNTEVNIGFLFKGDWMRKTFR--DDVTAI
LEA-GLPVLIYAGDADYICNYMGNEAWTDALEWAGQREFYEAELKPWS------------
------------------PNGKEAGRGKSFKNFGYLRLYEAGHMVPFNQPEASLEMLNSW
I------------------------DGSLFA-----------------------------
------------
```
