## Supplementary material for "Coding Sequence Insertions in Fungal Genomes are Intrinsically Disordered and can Impart Functionally-Important Properties on the Host Protein": MAFFT_MSAs: XP_718500.1_blasthits_MAFFT.txt

```
>XP_718500_Candida_albicans
------------------------------------------------------------
------------------------------------------------------------
------------------------------------------------------------
------------------------------------------------------------
------------------------------------------------------------
------------------------------------------------------------
------------------------------------------------------------
-------------MSKIHTVLSQEELVEQVKSHKEYYNNTQNVEGRR-------IDPNLA
SNDVEMLGQLGYKQ-----------ELKRHFSTFQCFGVAFSIMGLLPSIASIFSQGIV-
AGPAGFLW---------GWVISSLLILTIGVAMSISGSSISTSG----GLYYWTNYYAPP
RVKTVLSYLIGNTNSIALVGSFCSVVYGFAIQVYAIVVIARDGDFEVTQAKLYGVFVACV
IAEVAVTCLSSKNCAHLQTVSVVCNV---FIIIVYILAMLVGS-RG-----KFKPASYVF
GEFENLSDWPI-GWTQISAAWLPAIWTIGAFDSVIHQSEEVHNAGRVIPIGILGSISACG
TLGTIIIIVTLFCIQTDDIEGHILGSKFGQPMA--QIIYDVL------GKKWALFFMTFM
SICQFL-----------------MGSSILTAISRQIWAFSRDNGLPF-SFWIKRVNKN--
-LSTPINAVIFGGICSVIMGLLVLIGTVA-ANALFSLYIAGNYLAWSTPTLLRLT-SGRK
LFVPGKFYLGKVFSPLIEWISVIFGFYTIVMVMLPA-SSH-VDKDTMNYTCVITPAVIIL
SYIYYML--YSRK--------HYHGPCKTIDVEDECE----------------------I
L-------DGIEHQHIDAELSEKS------------------------------------
------------------------------------------------------------
------------------------------------------------------------
------------------------------------------------------------
------------------------------------------------------------
------------------------------------------------------------
------------------------------
>XP_002417205_Candida_dubliniensis
------------------------------------------------------------
------------------------------------------------------------
------------------------------------------------------------
------------------------------------------------------------
------------------------------------------------------------
------------------------------------------------------------
------------------------------------------------------------
-------------MSKIHTVLSQEELVEQVKSHKEYYNNTQNVEGRK-------IDPNLA
SNDVEMLGQLGYKQ-----------ELKRHFSTFQCFGVAFSIMGLLPSIASIFSQGIV-
AGPAGFLW---------GWVISSLLILAIGVAMAISGSSISTSG----GLYYWTNYYAPP
RIKTVLSYLIGNTNSIALVGGFCSVVYGFAIQVYAIVVIARDGDFEITQAKLYGVFVACV
IAQVAVTCLSSKNCAHLQTVSVVCNV---FIIIVYVIAMLVGS-RG-----KFKPASYVF
GEFENLSDWPI-GWTQISAAWLPAIWTIGAFDSVIHQSEEVHNAGKVIPIGILGSISACG
VLGTIIIIVTLFCIQTDDIEGHILGSKFGQPIA--QIIYDVL------GKKWALFFMIFM
SICQFL-----------------MGSSILTAISRQIWAFSRDNGLPF-SFWIKRVNKN--
-LSTPINAVIFGGICSVIMGLLVLIGTVA-ANALFSLYIAGNYLAWSTPTLLRLT-SGRK
LFVPGKFYLGKVFSPLIEWVSVIFGFYTIAMVMFPA-STH-VDKDTMNYTCVITPAVVIL
SYIYYML--YSRK--------HYHGPCKTIDVEDECE----------------------I
L-------DGIEHQHIDAELNEKS------------------------------------
------------------------------------------------------------
------------------------------------------------------------
------------------------------------------------------------
------------------------------------------------------------
------------------------------------------------------------
------------------------------
>XP_002550519_Candida_tropicalis
------------------------------------------------------------
------------------------------------------------------------
------------------------------------------------------------
------------------------------------------------------------
------------------------------------------------------------
------------------------------------------------------------
------------------------------------------------------------
--MWFNKGYTSIEMSNLRTVLSQEELVEQVLSHKEFYNNTQNVESRR-------IDPNIA
GTDDDLLGQLGYKQ-----------ELKRHFSTFQCFGVAFSIMGLLPSIASIFSQGII-
AGPAGFLW---------GWVISSLLILTLGISMSISGSSMSTSG----GLYYWTNYYSPP
RFKTVISYLIGNTNSIALIGGFCSVVYGFAIQVYSIVVIARDGDFEITQPKIYGVFVAAV
IGQVAMTCLSSKNCAHLQTVSVVANV---FIIIVYIIAMLVGA-RG-----KYKPASYVF
GEFDNLSEWPI-GWTQVSAGWLPAIWTIGAFDSVIHQSEEVHNAGRVIPIGILGSITACG
SLGTIIIIVTLFCIQTDDIEGHILGSKYGQPIA--QIIFDVL------GKRWALFFMTFM
SICQFL-----------------MASSILTAISRQIWAFSRDNGLPF-SFWVKRVNKT--
-LYTPINAVIFGGVGAVIMGLLVLIGLVA-ANALFSLYIAGNYLAWTTPTFLRLV-FGRK
LFVPGKFYLGKVFSPIIEWISVLFGVYTIIMVNFPA-SPH-VDKNTMNYTCVITPAVIIL
SYIYYMV--YSRK--------HYHGPCKTVDVEHQLE----------------------I
LEGVESESDGVERQHEQVGKSEKS------------------------------------
------------------------------------------------------------
------------------------------------------------------------
------------------------------------------------------------
------------------------------------------------------------
------------------------------------------------------------
------------------------------
>XP_003866992_Candida_orthopsilosis
------------------------------------------------------------
------------------------------------------------------------
------------------------------------------------------------
------------------------------------------------------------
------------------------------------------------------------
------------------------------------------------------------
------------------------------------------------------------
------------------------------MSTFSPVHSLHHIPTSA--SEVRHVDPQHN
LGDVELLHQIGYKQ-----------ELRRHYSTIQVFGIAFSIMGLLPSIASVFNLGIA-
SGPAGLVW---------GWFIASFFIFCVGLSMSFLGSAIPTSG----GLYYYTNYYCPD
SFRVPLSYMIGCSNSLGLTGAICSISFGFATEVLSAVSVSKDNDFNVTNAKSYGVFAACI
VSCMVISCLTTKHAAKFQTVSICVNV---FLVLLFIIAVPVGFGKHN----SFNGRGFIF
GKYENSREWPI-GWSAVMS-FNTAIWTIGSFDSVIHCSEEALNAQRSIPVGILGSISACW
FLGWIVIVVCAACIKDGNVSR-VIATETGSPLA--QIIYDAL------GKKWTVAFMSLI
CVGQYL-----------------MAISLMIALSRQVWSFARDDGLPGVYKWVKYVDPK--
-IQVPIRATIFAGICALAIGCLCIIPGTAGSGALFSLAIASNNLAWGMPVFLVCLPYGRK
KFIPGPFYFGKTLSYIVNVITVLYIVFAIIMSMFPE-NRH-VDKDSMNYTCVINGGIWIL
SLVYYYA--WAWR--------TYTGPKSNLDGTESDEEHSVKNVDEV-------------
--------LG------EKA-----------------------------------------
------------------------------------------------------------
------------------------------------------------------------
------------------------------------------------------------
------------------------------------------------------------
------------------------------------------------------------
------------------------------
>XP_001528552_Lodderomyces_elongisporus
------------------------------------------------------------
------------------------------------------------------------
------------------------------------------------------------
------------------------------------------------------------
------------------------------------------------------------
------------------------------------------------------------
------------------------------------------------------------
---------------------------MEALRSRTEAH-LQNVLSNR--SEIRHIDPQNN
LGDADLLHQIGYKQ-----------ELRRHYSTLQMFGVAFSIMGLLPSISSVLVLGLE-
AGPAGLVW---------GWFIACVFIFCLGCSLSFLGSAIPTSG----GLYYYTNYYCPD
SIRVPLSFLIACSNSLGLIGGLCSISYGFAVELLSAVSLSKDGNFDITNAKCYGVFAACV
ITCVTILCLATKHAAALQTISIAVNV---FLILLFIIAVPVGVG--H----GFNNREFIF
GNFENSRDWNA-VWSGFLA-LQPAAWTIGGFDSVIHLSEEAKNAQRAIPFGILGSIFACW
ILGWVIVVVCAACIQNGDVSR-LLASETGSPMA--QIIYDAL------GKKWAVAFMSLI
AVGQYL-----------------MAISMSIALSRQIWSFARDDGLPIVYKWVKYVNPQ--
-VKVPIRATVFAGIMSLILGLLVLINGSAGSGALFSLGICSNSLAFLTPVVLILLPYGRR
LFVPGPFHLGKVLTSVVNGLTVFWLLLIMIIAMFPD-SKS-VNKDSMNYTVVINIGVWAL
SLIYYYV--WGYK--------SYSGPRSNLDDVDVNYEDKGSNTSEV-------------
--------HGIDILLEEKA-----------------------------------------
------------------------------------------------------------
------------------------------------------------------------
------------------------------------------------------------
------------------------------------------------------------
------------------------------------------------------------
------------------------------
>XP_007373760_Spathaspora_passalidarum
------------------------------------------------------------
------------------------------------------------------------
------------------------------------------------------------
------------------------------------------------------------
------------------------------------------------------------
------------------------------------------------------------
------------------------------------------------------------
----------------MNNIKSITSGHLSQIKSKTEDH-FHNITSVR--SQIREIHPNEA
ANDVELLAQIGYKQ-----------ELRRHYSTLQVFGIAFSIMGLLPSISSTIAIGLE-
AGPAGLVW---------GWFLASIFIFCTGVSMAFLGSAIPTSG----GLYYYTNYYAPD
AIRVPLSFLIGCSNSIGLIGGLCSISYGFAVEVLSAVFIQYDGNFEITDGKCYGIFAACI
VSNVIISCLTTKYAASWQTASIIINS---FLVILFLIAVPA--GKKH----DFNSAEFIF
TNFENARSWGT-PWSFALS-WMPAIWTIGAFDSAIHCSEEAKNAQKSIPWGILGSIGACW
IFGWFIVIVCAACIKDGDTAR-VLTSDTGNPMA--QIIYDSL------GKKWAVAFMAMI
AVGQYM-----------------MSVSILIAASRQIWSFARDDGLPIIYNFVKYVNPK--
-IQVPVRATIFGGAMALIMGLLVLI-GPAGANALFSLAVASNLLAWGMPVLLVLLPMGRA
RFISGPFYFGKVLSNIINFVTVCWVGYVIVLCMFPD-SKS-VDKESMNYTVVINGGLWVL
SLIYFYV--WGYR--------SYTGPISNLDEQYIE-------GSSV-------------
--------DGLDEVLAEKA-----------------------------------------
------------------------------------------------------------
------------------------------------------------------------
------------------------------------------------------------
------------------------------------------------------------
------------------------------------------------------------
------------------------------
>XP_043047876_Scheffersomyces_spartinae
------------------------------------------------------------
------------------------------------------------------------
------------------------------------------------------------
------------------------------------------------------------
------------------------------------------------------------
------------------------------------------------------------
------------------------------------------------------------
----------------MTKVLSPVSSAVQAISSRTDQY-FHNVTSNK--SVVRSVD-HNV
GSEEALLAEIGYKQ-----------ELKRHYNTLETFGIAFSIMGLLPSISSTVAGGLE-
CGPGGLVW---------GWLFSGFFVLLIGISMTMLASSLPTSG----GLYYWTNFYCPD
KYRVPLSFVIGISNSLALCGGLCSISYGFAAEVLAAVSVNNDGAFSITQGKLYGVFAACV
ICACALCCITTKHGSYLQTLSIFVNS---FIIILFFIAVPIGASK-H----GFNDRGFIF
GDLTNVRTWPK-GWSWMLS-MMPAIWTIGGFDSVVHMSEEL-KSKKSIPWGILGSISVCW
IVGWCICVVIVACIKGGDIAA-VLESATGSPMA--QVIYDAL------GKKWCVAFMSLI
SLGQFL-----------------MACSIALAASRQIWAFARDDGTPFIYRIIKYVDPR--
-VKVPINATIFAAALSCFIGLLILINTTA-ANALFSLAVAGNYLAWGMPVFLVLLPYGKQ
KFVPGPFHFGPVVSTIINVLTVLWIVFIIVLCMFPD-NKS-VTKETMNYTVVINCGIWLL
AVIYYFA--YGYR--------IYSGPKSNLDT-----IDGESESND--------------
---------NLDQILDEKA-----------------------------------------
------------------------------------------------------------
------------------------------------------------------------
------------------------------------------------------------
------------------------------------------------------------
------------------------------------------------------------
------------------------------
>XP_001387842_Scheffersomyces_stipitis
------------------------------------------------------------
------------------------------------------------------------
------------------------------------------------------------
------------------------------------------------------------
------------------------------------------------------------
------------------------------------------------------------
------------------------------------------------------------
--------------MVLHPVLSREQILEQVVSNKAYYNNTQNVEDPK-------IEAIFS
NSDEQLLAQIGYKP-----------ELKRHFSTLQAFGVAFSIMGLLPSIASILAQGLV-
AGPAGCLW---------GWVISSILILTIAISMSENGSSIPTSG----GLYYWTNYYAPP
RFKTIFSYLIGNTNSIALIGALCSVDYGFAVEVLSVVVIAKDGDFEITPAKTYGIFVACV
LLHIAITCFSSKNCAYLQTTSIVVNL---AIIVLYIIALPIGA-KG-----NFKPAKFVF
GEFDNISNWPI-GWTQLSAAWLPAIWTIGAFDSVIHMSEEVKDAEHTIPIGILGSVIACG
SIGTVILIITFFCIQTNDIETDILGSKFGQPLA--QIIFDVL------GKKWALTFMVLI
AFAQFL-----------------MGASILTAISRQIWAFARDNGLPF-SRIIKKVNKK--
-LSVPINAVWFGGIMSIIIGLLVLIGTVA-ANALFTLYIAGNYVAWGTPTFLRLT-TGRK
KFKPGKFWLGPVFSPLIGWTSTIFIVFTFFMVMFPA-NTN-PDKDSMNYTCVITPSVWIF
SLIYYYV--YAHK--------IYHGPCKTIDDVDETSSEAG---------------IDAV
I-------DGVDPQGDSDKVSQTNVNVLEKV-----------------------------
------------------------------------------------------------
------------------------------------------------------------
------------------------------------------------------------
------------------------------------------------------------
------------------------------------------------------------
------------------------------
>XP_020066533_Suhomyces_tanzawaensis
------------------------------------------------------------
------------------------------------------------------------
------------------------------------------------------------
------------------------------------------------------------
------------------------------------------------------------
------------------------------------------------------------
------------------------------------------------------------
--------------MTLSPVLSREQIIEQVTSNKLYFNNAFNVEEPQ-------INALLA
HDDEELLAQIGYKP-----------ELKRRFSKIQAFGVAFSIMGLLPSIASIFAQGII-
AGPAGLLW---------GWVISSALIFCIGISMSENGSSQPTSG----GLYYWTNYYAPP
RAKTLLSFLIGNTNSIALIGGLCSVDYGFAQELLAAVVVAKDGDFDITPAKLYGIFAACV
FSHIIITCLSSRNCAYLQTTSIYVNL---ALIVLFLIALPIGA-SG-----NFRSGKFVF
TEFDSISEWPV-GWTQLSAAWLPAIWTIGAFDSVIHVSEEVKSAEGTIPFGILGSIGMCW
GLGTIIIIMTLFCMQTNDIENHYLQTKFGFPMA--QIIFDCL------GKKWTIAFMALM
AFAQFL-----------------MGASILTAISRQIWAFARDNGLPF-SRYIKKVNKK--
-LSVPINAVWFGGIVAIIIGLLVLIGSVA-ANALFTLYIAGNYVAWGTPTFLRLT-YGKH
KFKPGKFYLGPVWSPIIGWISTIFIVFTFFMVLFPA-TKN-VDSGNMNYTCVITPSVWIL
SLIYYYV--YAHK--------VYHGPCKTVE-----------------------------
------------------------------------------------------------
------------------------------------------------------------
------------------------------------------------------------
------------------------------------------------------------
------------------------------------------------------------
------------------------------------------------------------
------------------------------
>XP_020074736_Hyphopichia_burtonii
------------------------------------------------------------
------------------------------------------------------------
------------------------------------------------------------
------------------------------------------------------------
------------------------------------------------------------
------------------------------------------------------------
------------------------------------------------------------
--------------MTLHPVLSGEQILEQVKSNKLFYNNTQNVETPH-------ISAVLS
NDDDELLAQIGYKP-----------ELKRHFSTLQVFGVAFSIMGLLPSIASVLSYGFL-
AGPSGLLY---------GWIISSLLILSIGYSMAVNGSSIPTSG----GLYYWTNYYAPP
KLKTVISYLVGNTNSIALVGALCSIDYGFSQELLSIVVIAKDGDFEVTPSKTYGVFVACV
LTHILITCASLKNCSWLQTTSIIVNV---VLIIFFIIALPIGA-RN-----NFKSASFVF
ANFDNLTNFPI-GWVQLSQAWLPAIWTIGAFDSVVHMSEECANATRAIPIGILGSITACG
SIGTIIIIVILFCIQTDDIETHILGSKFGQPLA--QIIYDVL------GKKWAIFFMVFV
AIAQWM-----------------MGASTLTAISRQIWAFARDNGLPF-SFWIKRVNKK--
-LSVPINAVITGGVLAILIGLLCIIGTAA-STALFTLYIAGNYFAWGVPTLLRLT-TGRH
LFEPGPFYHGKLINDVIGWISTIFIAFSIVMVMFPS-NRN-PSVDDMNYTCVITPGVWIL
SLGYYLI--YAHK--------IYHGPRKTVAEEEEDADEEERAGSSLSDNAGFSPVKTEI
L-------DGVEEKLSNGEAHVRERKV---------------------------------
------------------------------------------------------------
------------------------------------------------------------
------------------------------------------------------------
------------------------------------------------------------
------------------------------------------------------------
------------------------------
>XP_015466785_Debaryomyces_fabryi
------------------------------------------------------------
------------------------------------------------------------
------------------------------------------------------------
------------------------------------------------------------
------------------------------------------------------------
------------------------------------------------------------
------------------------------------------------------------
-------------MSKIHPILSGEEIIEQTLSNKLFYNNTQNVEEPK-------INALLS
NSDEQLLAEIGYKP-----------ELKRHFSLFQVFGISFSIMAILPLILSILADGLT-
GGPAGCFW---------GWVISSIFILTIGISMSENGSSQPTSG----GLYYWTNFYAPK
RAKTVISYLIGNTNSIALIGGLCSVDYGFAQEILSVIVIATDGDFNVTAAKTYGVFVACV
LSHIILTCASSKNCAWLQTTLVILNT---TIVVIFLIALPIGA-KG-----NFKSASYVF
TEFNNFSDWPS-GWTQISSTWLLGIWTLGAFDSVIHMSEEIPLASTAIPVGIIGSLSACI
ILGIIVMLVTLFCIQTNDIEGHIIGSKFGQPMA--QIIYDCL------GKKWAISFMILI
ALGQFL-----------------MGASILTAISRQIWAFSRDNGLPF-SFWIKKVNVK--
-LSVPIRAVCFGGFMAILIGLLCLIGSTA-ANALFTLYIAGNYVAWGTPTFLRLT-FGRS
KFQPGKFYLGKFFSPLIGWTSTAFILYTVVMVMLPS-TRQ-PDKETMNYTCVITPSVWIL
SLIYYKL--YAHK--------YYHGPQKTVDVSDYANEKHMEQ-------------IYTI
L-------DGVD--VDSGKKSMTYEKV---------------------------------
------------------------------------------------------------
------------------------------------------------------------
------------------------------------------------------------
------------------------------------------------------------
------------------------------------------------------------
------------------------------
>XP_002770362_Debaryomyces_hansenii
------------------------------------------------------------
------------------------------------------------------------
------------------------------------------------------------
------------------------------------------------------------
------------------------------------------------------------
------------------------------------------------------------
------------------------------------------------------------
-------------MSKISPLLSREEIIEQTRSNKSFYNNTQNVEEPK-------INALLS
NSDEQLLAEIGYKP-----------ELKRHFSLFQVFGISFSIMAILPSISSILADGLT-
GGPAGCFW---------GWVISSMFILTIGVSMSENGSSQPTSG----GLYYWTNFYAPA
RAKTVISYLIGNTNSIALIGGLCSVDYGFAQELLSVIVIATDGEFNITAAKTYGVFVACV
LSHIILTCASSKNCAWLQTSSVVLNT---TIVVLFLVALPIGA-KG-----NFKTASYVF
TEFNNFSDWPS-GWTQVSSTWLSGIWTLGAFDSVIHMSEEIPSASTAIPIGIIGSLSACI
ILGIAVMLVTLFCIQTNDIEGHIIGSKLGQPMA--QIIYDCL------GKKWAISFMILI
AIGQFL-----------------MGASILTAISRQIWAFSRDNGLPF-SSWIKKVNVK--
-LSVPIRAVCFGGFGAILIGLLCLIGPTA-ANALFTLYIAGNYVAWGTPTFLRLT-FGRN
KFQPGKFYLGGVFSPLIGWTSTVFILYTVVMVMLPS-TKY-PDKETMNYTCIITPSVWIF
SLVYYKI--YTHK--------HYHGPQKTVHVSDCASENGMDR-------------IYTI
L-------DGVE--VNSDKKSRTYEKLDFA------------------------------
------------------------------------------------------------
------------------------------------------------------------
------------------------------------------------------------
------------------------------------------------------------
------------------------------------------------------------
------------------------------
>XP_006688069_Yamadazyma_tenuis
------------------------------------------------------------
------------------------------------------------------------
------------------------------------------------------------
------------------------------------------------------------
------------------------------------------------------------
------------------------------------------------------------
------------------------------------------------------------
----------------MNKLKSTTSYGLEAIASRTEDH-IHKILSNK--SEIRDVDAKEA
ANDEDLLAQIGYKQ-----------ELNRSYSTLQVFGIAYSIMGLLPSIVSTLAIGLE-
GGPASLVW---------GWFVAGLFILSIGISMSILSSAIPTSG----GLFYWTNYYCPD
SLRVPLSFVIGCSNSLALCGGLCSINYGFAFEVLAAVYINKDGDFNITNGKLYGVFAACT
VSHVIICCLTTGHSAKMQLFSIIINT---FVIVLFFIAVPIGAAG-H----GFNDAAYIF
GRIENARTWSK-GWSFMLS-WMPAVWTIGAFDSCLHMSEEASNASKSIPVGINGSITVCW
LVGWCICIVFAACIKDGDVEA-VLGSASGSAGA--QIIYDAL------GKEWAVAFMSLI
AFAQYL-----------------MGSSILIAASRQIWAFARDDGLPLVHRLVKKVNPT--
-VKVPVNATIFGGCLSLILGLLILINATA-ANALFSLAVTGNYLAWGMPVLLVLLPYGAN
KFHPGPFYFGTTATTVIHITTVVWIVYIIVMSMFPD-SKV-VDKGDMNYTVAINGGIWLL
SIIYYFV--YGYR--------EYSGPKSNLNETPTEGIDFSGTDSDV-------------
--------HNADVVVEDKV-----------------------------------------
------------------------------------------------------------
------------------------------------------------------------
------------------------------------------------------------
------------------------------------------------------------
------------------------------------------------------------
------------------------------
>XP_001483194_Meyerozyma_guilliermondii
------------------------------------------------------------
------------------------------------------------------------
------------------------------------------------------------
------------------------------------------------------------
------------------------------------------------------------
------------------------------------------------------------
------------------------------------------------------------
-------------MSRLSPVLSGEQILHEVASNKLYYNNTQNVEQPT-------INAALA
QSDDQLLAEIGYKP-----------ELKRQFSTLQVFGVAFSIMGLLPSISSVLSSALT-
AGPAGALW---------GWFVSSFFIFLIGVSMAENGSSAPTSG----GLYYWTNYYAPP
KLKTVISYVVGNTNSIALVGALCSVDYGFAQEILSIVVTSKDGDFDITPGKTYGIFVGCV
FLHILITCASSKKCANLQTTSIIVNL---GLIVLFVIAMPIGA-RS-----NLKSGKFIF
TQFNNFLNWPI-GWTQLSTAWLPAIWTIGAFDSCVHMSEEAKNAKRSIPIGILGSIGACW
SLGTLIIIITLACIQTDDIEGHILGSKFGQPMA--QIIFDAL------GKKWAMAFMTLI
AFAQFM-----------------MGASILTAISRQIWAFARDNGLPF-SFWIKKVNTK--
-LFVPINAVWFGGLAAIVIGLLCLIGTTA-ANALFTLYIAGNYFAWGTPTLLRLT-SGKH
KFKPGPFYLGPIFSPIVGWTSTIFIMYTIVMVMFPS-NRG-PDKDTMNYTCVITPSVWLL
SLLYYKI--YAHK--------IYHGPQKTVDVPVDIE----------------------I
I-------NGIDEEIDEDVSDKA-------------------------------------
------------------------------------------------------------
------------------------------------------------------------
------------------------------------------------------------
------------------------------------------------------------
------------------------------------------------------------
------------------------------
>XP_018711607_Metschnikowia_bicuspidata
------------------------------------------------------------
------------------------------------------------------------
------------------------------------------------------------
------------------------------------------------------------
------------------------------------------------------------
------------------------------------------------------------
------------------------------------------------------------
---------------MIQPILSKEQILEAVTSNPQYYNNIQNVQTPR-------IDPVFS
NDDNELLAQIGYKP-----------ELKRRFSTIQVFGVAFSIMGLLPSIASILGTALL-
AGPAGAIW---------GWLISSLLILSIGIAMSENASFQPTSG----GLYYWTNFYAPP
RWKTLISFVVGNTNSVALVGALCSVDYGFATEVLSVVVIAKDGDFDITPAKTYGVFVACV
LAHIALTCASSKHCAWLQTLSIIVNV---GLIAIFVIAMPIAASRG-----ETRPASWVF
GSFETLTGFPI-GWVQLTQAWLPAIWTIGAFDSCVHMSEECTNATKTIPIGIIGSISACS
ILGFILMIVTMFSLQTYDIENHILDSKFGQPMA--QIIYDAFDTVPGQGKKMAIFFMVLI
AFAQFL-----------------MGASILTAISRQIFAFARDNGLPM-SWWIKKVNKR--
-LSVPIHAVIAGGVAAIVIGLLCLIGTTA-ANALFTLYIAGNYFAWGMPTFLRLL-AMKE
KFVPGKFYLGDFWSRVNGWVSTIFIVYTIVMVMFPT-DTN-PDKNSMNYTCVITPGVWIL
SILYYYV--YARK--------HYHGPAKT--VDDDSDSSDES--T---------------
--------QYIDGIIAGEKEDISAIKK---------------------------------
------------------------------------------------------------
------------------------------------------------------------
------------------------------------------------------------
------------------------------------------------------------
------------------------------------------------------------
------------------------------
>XP_002619309_Clavispora_lusitaniae
------------------------------------------------------------
------------------------------------------------------------
------------------------------------------------------------
------------------------------------------------------------
------------------------------------------------------------
------------------------------------------------------------
------------------------------------------------------------
---------------MIHPVLSGEQIIEAVVSDSRYHNNTQNVVAPH-------ITASFS
RNDNELLAQIGYKP-----------ELRRQFSTLQVFGVAFSIMGLLPSVASILATALL-
AGPAGAIW---------GWLISSILILTIGIAMSENASFLPTSG----GLYYWTNYYAPA
KYKSVISYVVGNTNSIALVGALCSVDYGFATEVLSVVVIAKDGNYNITSAKTYGVFVACV
VAHIAITCLSSKHAAWLQTTSIVVNV---TLIALFVIAMPIAASRG-----SFKSASWVF
GHFSNYTSFPI-GWTQLSQAWLPAIWTIGAFDSCVHMSEECTNATRTIPIGIITSISMCG
VLGWVIMVVTCFCIQTNDIENDILGSPFGQPMA--QIIYDAFETKAGQGKKVAMAFMVLI
AFAQFL-----------------MGASILTAISRQIFAFARDNGLPM-SWWIKKVNKK--
-LSVPIHAVITGGVAAIVIGLLCLIGTTA-ANALFTLYIAGNYFAWGMPTFLRLL-YMDE
KFQPGPFYLGPFWSRVNGWVSTVFIAYTIVMVMFPT-NTN-PDKDSMNYTCVITPGVWIL
SLLYYYV--YAHR--------IYHGPTKT--VDDEEHSSSEE--V---------------
--------QYIDGQVE-EKA----------------------------------------
------------------------------------------------------------
------------------------------------------------------------
------------------------------------------------------------
------------------------------------------------------------
------------------------------------------------------------
------------------------------
>XP_025342792_Candida_haemuloni
------------------------------------------------------------
------------------------------------------------------------
------------------------------------------------------------
------------------------------------------------------------
------------------------------------------------------------
------------------------------------------------------------
------------------------------------------------------------
---------------MLHPVLSGEEILEAVTSDKRFFNNTHNVESPF-------PDALNA
TSDNDLLAQIGYKP-----------ELKRRFNTLQVFGVAFSIMGLLPSVASILSHALL-
AGPAGAIW---------GWLISSILIFTIGLAMSENASFQPTSG----GLYYWTNFYAPA
RFKTIISYVVGNTNSIALVGALCSVDYGFAQELLSVVVIATDGDFEITPAKTYGVFAACV
VAHIALTCLSSKNCATLQTTSVVWNT---GLVFLFIIAMPIGASRG-----EFKKASWVF
GSFQNLTDFPM-GWNQLSQAWLPAIWTIGAFDSCVHMSEECNNATRTVPIGILGSITACG
VLGFVLLIVTCFCIQNDDIENHILGSKFGQPMA--QIIYDAFETVPGQGKKVAIAMMVLI
AIGQFL-----------------MGASILTAISRQIFAFARDNGLPM-SWWIKKVNQK--
-LSVPIHAVFTGGAAAIVIGCLCIIGEAA-SSALFTLYVAGNYFAWGMPTFLRLL-SMKE
KFRPGPFFLGEFWSRVNGWVSTCFIVFTIVMVMFPT-NTN-PTKETMNYTCVITPGVWIL
SLIYYKV--YAHK--------VYHGPAKTVDVPGEG-SSDDSFEV---------------
--------EQIRQEVLGK----DYE-----------------------------------
------------------------------------------------------------
------------------------------------------------------------
------------------------------------------------------------
------------------------------------------------------------
------------------------------------------------------------
------------------------------
>XP_024714598_Candida_pseudohaemulonis
------------------------------------------------------------
------------------------------------------------------------
------------------------------------------------------------
------------------------------------------------------------
------------------------------------------------------------
------------------------------------------------------------
------------------------------------------------------------
---------------MLHPVLSGEEILEAVTSDKRYFNNTHNVELPL-------PDALNA
TSDNDLLAQIGYKP-----------ELKRRFNTIQVFGVAYSIMGVLPSVASILNHGLL-
AGPAGAIW---------GWLISSALTFTIGLAMSENASFQPTSG----GLYYWTNYYAPA
RFKTVISYVVGNTNSIALVGALCSVDYGFAQELLSIVVIATDGDFEVTPAKTYGVFAACV
VAHIALTCLSSKNCATLQTTSTIWNT---GLVILFIIAMPIAASRG-----EFQKASWVF
GEFDNLTNYPM-GWNQLSQAWLPAIWAIGSFDSCVHMSEECTNATKTVPIGILGAIGTCG
ILGFVLLIVTCFCIQNPDIENHILGSKFGQPMA--QIIYDAFETVPGQGKGMAIAMMALI
AIGQFL-----------------MGGSILTAMSRQIFAFARDNGLPM-SWWIKKVNQK--
-LSVPIHAVFTGGAAAIVVGLLCIIGDAA-SSALFTLYVAGNYFAWGMPTFLRLL-SMKE
KFRPGPFFLGEFWSRVNGWVSTCFITFTIVMVMFPT-NLN-PTKDTMNYTCVITPGVWIL
SLIYYKV--YAHK--------VYHGPAKTVAVPGEG-SSDES-EV---------------
--------ERVRQEVEGKGSVRSY------------------------------------
------------------------------------------------------------
------------------------------------------------------------
------------------------------------------------------------
------------------------------------------------------------
------------------------------------------------------------
------------------------------
>XP_025337293_Candida_duobushaemulonis
------------------------------------------------------------
------------------------------------------------------------
------------------------------------------------------------
------------------------------------------------------------
------------------------------------------------------------
------------------------------------------------------------
------------------------------------------------------------
---------------MLHPVLSGEEILEAVTSDKRYFNNTHNVESPL-------PDALNA
TSDNDLLAQIGYKP-----------ELKRRFNTIQVFGVAYSIMGLLPSVASILNHALL-
AGPAGAIW---------GWLISSVLICTIGLAMSENASFQPTSG----GLYYWTNFYAPA
RFKTVISYVVGNTNSIALVGALCSVDYGFAQELLSIVVIATDGDFEGTPAKTYGVFVACV
VAHIALTCLSSKNCAALQTTSIIWNT---GLVVLFIIAMPIGASRG-----GFQKASWVF
GEFDNLTKFPM-GWNQLSQAWLPAIWTIGAFDSCVHMSEECNNATRTVPIGILGSISACG
ILGFVLLIVTCFCIQNPDIENHILGSKFGQPMA--QIIYDAFDTVPGQGKGMAIAMMALI
AIGQFL-----------------MGVSILTAMSRQIFAFARDNGLPM-SWWIKKVNQK--
-LSVPIHAVFTGGAAAIVVGLLCIIGDAA-SSALFTLYVAGNYFAWGMPTFLRLL-SMKE
KFRPGPFFLGEFWSRVNGWISTSFIAFTIAMVMFPT-DTN-PTKDTMNYTCVITPGVWIL
SLIYYKV--YAHK--------VYHGPAKTVAVPGEG-SSDES-EV---------------
--------ERVRQEVMGKGSVRSYESG---------------------------------
------------------------------------------------------------
------------------------------------------------------------
------------------------------------------------------------
------------------------------------------------------------
------------------------------------------------------------
------------------------------
>XP_028888558_Candida_auris
------------------------------------------------------------
------------------------------------------------------------
------------------------------------------------------------
------------------------------------------------------------
------------------------------------------------------------
------------------------------------------------------------
------------------------------------------------------------
---------------MLHPVLSGEEILEAVTSDKRYFNNTHNVESPM-------PDALHA
TSDNDLLAQIGYKP-----------ELKRRFSMIQVFGVSFSIMSLLPSVASILSHALL-
AGPAGAVW---------GWLISSVLILTIGLAMSENASYQPTSG----GLYYWTNFYAPP
KLKTVLSYVVGNTNSIALVGALCSVDYGFAQELLSVVVIAKDGDFEITPAKTYGVFAACV
LAHIALTCISSKHCASLQTTSVVMNI---VLIVLFIVALPIGASRG-----EFKKASWVF
GHFDNLTDFPM-GWNQLSQAWLPAIWTIGAFDSCVHMSEECSNATKTVPFGIITSISACG
IFGFILMIVTCFCIQSDDIENQILGTKFGQPMA--QIIYDAFETVPGQGKKVAMAMMILI
AIGQFL-----------------MGASILTAISRQIFAFARDNGLPM-SWWIKKVNKK--
-LSVPIHAVITGGLASIVVGLLCLIGDAA-ASALFTLYVAGNYFAWGMPTFLRLL-WMKE
KFRPGPFFLGEFWSRVNGWVSTCFIAFTIVMVMFPT-NKN-PDKDTMNYTCVITPGVWIL
SLGYYMI--YAKK--------VYHGPAKTAVVPGQGASSDESDDI---------------
--------EKIQHEVLGKNSQEV-------------------------------------
------------------------------------------------------------
------------------------------------------------------------
------------------------------------------------------------
------------------------------------------------------------
------------------------------------------------------------
------------------------------
>NP_010071_Saccharomyces_cerevisiae
------------------------------------------------------------
------------------------------------------------------------
------------------------------------------------------------
------------------------------------------------------------
------------------------------------------------------------
------------------------------------------------------------
------------------------------------------------------------
-MSMSSKNENK----ISVEQRISTDIGQAYQLQGL-GSNLRSIRSKTGAGEVNYIDAAKS
VNDNQLLAEIGYKQ-----------ELKRQFSTLQVFGIAFSIMGLLPSIASVMGGGLG-
GGPATLVW---------GWFVAAFFILLVGITMAEHASSIPTAG----GLYYWTYYYAPE
GYKEIISFIIGCSNSLALAAGVCSIDYGLAEEIAAAVTLTKDGNFEVTSGKLYGIFAGAV
VVMCICTCVASGAIARLQTLSIFANL---FIIVLLFIALPIGTKHRMG---GFNDGDFIF
GKYENLSDWNN-GWQFCLAGFMPAVWTIGSFDSCVHQSEEAKDAKKSVPIGIISSIAVCW
ILGWLIIICLMACI-NPDIDS-VLDSKYGFALA--QIIYDSL------GKKWAIAFMSLI
AFCQFL-----------------MGASITTAVSRQVWAFSRDNGLPL-SKYIKRVDSK--
-YSVPFFAILAACVGSLILGLLCLIDDAA-TDALFSLAVAGNNLAWSTPTVFRLT-SGRD
LFRPGPFYLGKIWSPIVAWTGVAFQLFIIILVMFPS-QQHGITKSTMNYACVIGPGIWIL
AGIYYKV--YKKK--------YYHGPATNLSDDDYTEAVGA-------------------
--------DVIDTIMSKQEP----------------------------------------
------------------------------------------------------------
------------------------------------------------------------
------------------------------------------------------------
------------------------------------------------------------
------------------------------------------------------------
------------------------------
>XP_018222888_Saccharomyces_eubayanus
------------------------------------------------------------
------------------------------------------------------------
------------------------------------------------------------
------------------------------------------------------------
------------------------------------------------------------
------------------------------------------------------------
------------------------------------------------------------
-MSMSSKNENK----ITVERKVSTDFGQAFQLQGL-GSNLRSIRSKTGAGEVNYINAAKS
VNDNQLLAEIGYKP-----------ELKRQFSTLQVFGIAFSIMGLLPSIASVMGGGLD-
GGPASLLW---------GWFIAGFFLLLVGISMAEHASAIPTAG----GLYYWTYYYAPE
GYKEIISFIIGCSNSLALTAGVCSINYGLAEEIAAAVTLTKDGNFDATRGKLYGIFAGAV
VLMGICTCIASGGIARLQTLSIVSNV---FIIVLLFIALPIGTKHNMG---GFNNGDFIF
GKFKNFSDWNN-GWQFCLAGFMPAVWTINSFDSCVHQSEEAKDAKKSVPIGIILSIVVCW
ILGWFIIICLMACI-NPDLES-VLXSKYGFALA--QIVYDSL------GKKWAIAFMSLI
AFCQFL-----------------MGASITTAVSRQVWAFSRDNGLPL-SKYIKKVDPK--
-YSVPFYAILAACVCSLVLGLLCLIDQAA-TNALFSLAVAGNNLAWSTPTVLRLT-SGKD
LFRPGPFYLGKLWSPIVGWIGVAFQVFIIVMVMFPA-QQKGITKSTMNYTCVIGPGIWIL
AGIYYKV--YKKK--------YYHGPATNLSDEDYVDAVGV-------------------
--------DVIDTIISKQEP----------------------------------------
------------------------------------------------------------
------------------------------------------------------------
------------------------------------------------------------
------------------------------------------------------------
------------------------------------------------------------
------------------------------
>XP_033765069_Saccharomyces_paradoxus
------------------------------------------------------------
------------------------------------------------------------
------------------------------------------------------------
------------------------------------------------------------
------------------------------------------------------------
------------------------------------------------------------
------------------------------------------------------------
-MSMSSKNENK----ISVEQRISTDIGQAYQLQGL-GSNLRSIRSKTGAGEVNYIDAAKS
VNDNQLLAEIGYKQ-----------ELKRQFSTIQVFGIAFSIMGLLPSIASVMGGGLG-
GGPATLVW---------GWFIAAFFILLVGITMAEHASSIPTAG----GLYYWTYYYAPE
GYKEIVSFVIGCSNSLALAAGVCSIDYGLAEEIAAAVTLTKDGNFDVTSGKLYGIFAGAV
VVMCICTCVASGAIARLQTLSIFANV---FIIILLFIALPIGTKHKMG---GFNNGDFIF
GKYENLSDWNN-GWQFCLAGFMPAVWTIGSFDSCVHQSEEAKDAKKSVPIGIIASIAVCW
ILGWLIIICLMACI-NPDIDS-VLNSKYGFALA--QIIYDSL------GKKWAIAFMSLI
AFCQFL-----------------MGASITTAVSRQVWAFSRDNGLPL-SKYIKRVDSR--
-YSVPFYAILAACVGSLILGLLCLIDDAA-TDALFSLAVAGNNLAWSTPTVFRLT-SGRD
LFKPGPFYLGKFWSPIVAWTGVAFQVFIIILVMFPS-QQHGITKSTMNYACVIGPGIWIL
AAIYYKV--YKKK--------YYHGPATNLSDDDYAEAVGA-------------------
--------DVIDTIISKQEP----------------------------------------
------------------------------------------------------------
------------------------------------------------------------
------------------------------------------------------------
------------------------------------------------------------
------------------------------------------------------------
------------------------------
>XP_003676104_Naumovozyma_castellii
------------------------------------------------------------
------------------------------------------------------------
------------------------------------------------------------
------------------------------------------------------------
------------------------------------------------------------
------------------------------------------------------------
------------------------------------------------------------
MSGSSNRSDDKDFKSISIEARVSTEAGSAVDIRNV-NSHIRSIRSKTGAGEVNYINSATS
VTDNQLLAEIGYKQ-----------ELKRQFSTFQVFGIAFSIMGLLPSIASVMGTGIS-
GGPTTFVW---------GWFIASIFTIFIGISMAENASAIPTAG----GLYYWTYYYAPE
GFKKVISFVIGCSNSLALAAGLCSIDYGLAEEIMAAVVLTFDGDFDVTSGKLYGIFAAAV
VVMGICTCISSGAIARMQSFSIASNL---FIIVLLFIALPIGTKRNRG---EFNDAKFIF
GKFENFSDWNS-GWQFCMAGFMPAVWTIGSFDSCVHQSEEAKDAKKSVPIGIIASIAACW
ILGWLIIIVLMACI-DPNLEN-VVDTKYGFPMA--QLIYDSL------GKRWAITFMSLM
AFCQFL-----------------MGCSICTAISRQIWAFSRDDGLPL-SKYIKIVDKR--
-YSVPFNAIIAACVTCLVLGLLCLIDSTA-ANALFSLAVAGNYLAWSIPTLLRFT-TGRD
LFRPGPFYLGKPLSAIVGWTGICYEFFIIIMVMFPT-QKNGINKTNMNYACVIGPGIWFL
SWIYYIA--YKKK--------YFRGPKTNLSEDDYEEMVAI-------------------
--------DNIDEIMMSKII----------------------------------------
------------------------------------------------------------
------------------------------------------------------------
------------------------------------------------------------
------------------------------------------------------------
------------------------------------------------------------
------------------------------
>XP_003669218_Naumovozyma_dairenensis
------------------------------------------------------------
------------------------------------------------------------
------------------------------------------------------------
------------------------------------------------------------
------------------------------------------------------------
------------------------------------------------------------
-----------------------------------------------------------M
NSTMTSESSKKDIKIINLEPRASTEEGS-IELHNM-ASNLRSIISKTGAGEVNYINASKS
VNDNQLLAEIGYKQ-----------ELKRQFSTLQVFGIAFSIMGLLPSIASVMGTGIS-
GGSVSFVW---------GWFIASFFILLVGISMAENASAIPTAG----GLYYWTYYYAPK
GYKEVFSFIIGCSNSLALVAGLCSIDYGLAEEIMAAVVVTYDGDFNITDGRLYAVFLASV
IVMALCTSMASGVIARLQNISIVSNL---FIIVLLFIALPVGTKHKRG---TFNDASFIF
GGFENFSDWNG-GWQFCLTGFMPAVWTIGSFDSCVHQSEEAKDAKKSVPVGIIGSISACW
ILGWLIIICLMACI-DPQLEN-VLDTQYGFPMA--QLIYDSL------GKKWTIAFLSLM
AFCQFL-----------------MGCSICTAISRQIWAFSRDDGLPF-SKYIKQVHN---
--SVPFFAILAACVSSLVLGLLCLIDATA-ANALFSLAVAGNYLAWCTPTLLRLT-SGRD
IFRPGPFYLGKVLSPIVSWIGVLYEVFIIIMEMFPS-QQHGINKTNMNYACVIGPGIWFL
AWIYYLL--YKKK--------YYHGPKTNLSDEEYSDMVGI-------------------
--------DVIDGILEQKEP----------------------------------------
------------------------------------------------------------
------------------------------------------------------------
------------------------------------------------------------
------------------------------------------------------------
------------------------------------------------------------
------------------------------
>XP_003959526_Kazachstania_africana
------------------------------------------------------------
------------------------------------------------------------
------------------------------------------------------------
------------------------------------------------------------
------------------------------------------------------------
------------------------------------------------------------
------------------------------------------------------------
-----------MGIKIYAKCQDTITMSLHKRRSN-----------------TP-SKDPEI
LSD---------KLIEQ----DEDIHLRKSFSLWSILGVGFGLTNSWFGISASMITGITS
GGPMMIVY---------GIIIIALISICIGVSLGELSSAYPHAG----GQFHWTLQLASP
KHKRFAAYMCGSFAYAGSVFTSASTTLSVATLLVGMYSLTHE-NFIPKRWHVFVCFELVH
LFLMLFNCY-GKSLPLISSSSLYISLFSFFTITITVLACSSG---------KFNDSKFVF
ATFYNETGWKSSAIAFIVG-LINPAWSFSCLDCATHMAFEVEKPERVIPMAIMGTIAIGF
LTSFAYVISMFFSI--RNIQD-VLNSNSGAPIL--EIYNQAL-----GNKAGAVILGCLV
LFTSFG-----------------CVIACHTWQARLCWSFARDKGLPY-SRFWSQVNPT--
-FGVPLHAHLMSCTLISIIGLLYLASSTA-FNSLITACIAFLLLSYSIPVICLLL--RKR
DMNRGPFWLG-KFGLFSNIVLLAWTVFSLVFFSFPS-QIP-VNRNNMNYVSVVIAGYTFF
SVSYWFV--KGKN--------EFYLDDNIISSSSEEEADI--VTREDVIL---------I
EDK---------------------------------------------------------
------------------------------------------------------------
------------------------------------------------------------
------------------------------------------------------------
------------------------------------------------------------
------------------------------------------------------------
------------------------------
>XP_022466713_Kazachstania_naganishii
------------------------------------------------------------
------------------------------------------------------------
------------------------------------------------------------
------------------------------------------------------------
------------------------------------------------------------
------------------------------------------------------------
------------------------------------------------------------
MSLTSSKKETQ----VVTEQRLSVDFGSAEEIERP-FSNIRSVRSQTGAGEVNFIDAGAT
VSDHQLLAEIGYKQ-----------ELNRQFSTIQVFGIAFSIMGLLPSIASVMGGGLA-
GGPTTLVW---------GWFIAGCFILTVGIAMAENASAIPTAG----GLYYWTYYYAPK
GYKEVISFVIGCSNSLALAAGVCSIDYGFAEEVLAAVVIAKDGNFEITPGKTYGVFAAAV
VAMGICTCMASKAIARLQTISIVSNL---FIIVLLFIALPIGTKINMG---GFNDGSFIF
GKFKNLSDWNN-GWQFFLAGFMPVVWTIGAFDSCVHQSEEAKDAKKSVPIGIIGSISVCW
VLGWLILICLMACM-SPDIEG-IVDNKYGFAMA--QIIYDSL------GKKWAVAFMSLI
AFCQFL-----------------MGSSVVTAISRQIWAFARDDGLPL-SDYIKMVDKK--
-YKVPFNAIIFACCGSLILGLLCLIDAAA-TSALFSLAVAGNNLAWSTPTLLRLT-SGRD
LFRPGPFYLGPVWSKVNGWISIIFEAFIIIVVMFPS-EKHGITKSTMNYTCVIGPGIWFL
SWVYYSV--YKKSTTTVLKQTYL---RSNLRKPSAQMLL---------------------
---------IIFCRTMKQAKMCSSFFV---------------------------------
------------------------------------------------------------
------------------------------------------------------------
------------------------------------------------------------
------------------------------------------------------------
------------------------------------------------------------
------------------------------
>XP_446941_Candida_glabrata
------------------------------------------------------------
------------------------------------------------------------
------------------------------------------------------------
------------------------------------------------------------
------------------------------------------------------------
------------------------------------------------------------
------------------------------------------------------------
----------------MSPRD--------------------------IERTSI-TSQQDS
ILDGQFEAKNGKKIIEQEQSIDGEVHLRKSFSLWSILGVGFGLTNSWFGISASMVTGINS
GGPMMIVY---------GIIIIALISVCIGVSLGELSSAYPHAG----GQFWWSLKLAPT
KHKRFAAYLCGSFAYAGSLFTSASTTLSAATELVGMYVLTHP-EFTPKRWHIFVCFELLH
LFLMLFNCY-GKSLPLISASSLYISLTSFFVITVTVLACSSG---------KFNDAKFVF
ATFYNETGWKNSVIAFIVG-LINPAWSFSCLDCATHMAFEVEKPERVIPIAIMGTIAIGF
LTSFCYVIAMFFSI--RDLDA-LLASNTGAPIL--NIYEQAT-----NSKAGAIVLGCLV
LITSFG-----------------CIIACHTWQARLGWSFARDNGLPY-SKYWSQVNPN--
-AGVPLNAHLMSSALIALIGVLYLASTTA-FNSLITGCIAFLLLSYIIPVICLLM--RKR
QIRQGPFWLG-KFGLFSNIVLLGWTLFAIVFFSFPP-VLP-VSKDNMNYVSVVIVGYTVY
AIAYWEF--KGKK--------EFHAVE---EEESEDDIDV---NESNIEI---------I
NDYHDS---NSVNN-IIHHHYDKVG-LDTKH-----------------------------
------------------------------------------------------------
------------------------------------------------------------
------------------------------------------------------------
------------------------------------------------------------
------------------------------------------------------------
------------------------------
>XP_004177516_Tetrapisispora_blattae
------------------------------------------------------------
------------------------------------------------------------
------------------------------------------------------------
------------------------------------------------------------
------------------------------------------------------------
------------------------------------------------------------
------------------------------------------------------------
-----------------------MNITDQKLQKNSEVYTIVEANDDTASFNQLGSVSSSK
ISD------LDKNSINNEFNQTEEVHLRKSFSLWSILGVGFGLTNSWFGISASMVTGIES
GGPMMIVY---------GIIIISLISICVGVSLGELSSAYPHAG----GQFFWSLKLAPP
KHRRFAAYMCGSYAYAGSVFTSASTTLSVATELVGMYALCHE-SFVPRRWHVFVCFELLH
LFLLLFNCY-GKSLPFISSSSLYISLLSFFTITITVLACAHG---------KYNDAKFVF
ATFYNETGWKNGGIAFIVG-LINPAWSFSCLDCATHMAFEVEKPERVIPMAIMGTIAIGF
ITSFCYVIAMFFSL--NDLNA-LFNSHTGAPIL--DIYNQAL-----HNKAGAIVLGCLV
LFTSFG-----------------CVIACHTWQARLCWSFATDQGLPY-SKWWAEVNPT--
-LGVPLNAHLMSCGWIAIIGLLYLASSTA-FNSLITGCIAFLLLSYIIPVICLLQ--KKR
QIKHGPFWLG-KFGLFSNIVLLCWTLFSIVFFSFPP-NLP-VNRNNMNYVCVVIVGFTCY
QLIYWKW--KGAK--------EFHSAQ-------DDDDNIEYENNSNINMDTYMARTSNI
SDSHSQYYMMDQDGVSLHSDTSENGTQLINHKSIAKVDVRET------------------
------------------------------------------------------------
------------------------------------------------------------
------------------------------------------------------------
------------------------------------------------------------
------------------------------------------------------------
------------------------------
>XP_003685816_Tetrapisispora_phaffii
------------------------------------------------------------
------------------------------------------------------------
------------------------------------------------------------
------------------------------------------------------------
------------------------------------------------------------
------------------------------------------------------------
------------------------------------------------------------
----------------MSEFNRTFFENGSDTTSNKVIHVNSHAISRNTSNIEL-STNGAK
LDDQQLNHHVG----------DGEVHLRKSFSAWSILGVGFGLTNSWFGISTSLVTGISS
GGPLMVVY---------GIIIIALISVCVGVSLGELSSAYPHAG----GQFWWSLKLAPP
KHRKFAAYLCGSFAYAGSVFTSASTTLSVATEVVGMYALKHP-EFKPQRWHVFICFELLH
LFLMLFNCY-GKSLPLISSSSLYISLTSFFTITVTVLACSSG---------KFNDSKFVF
ASFYNETGWKNNGIAFITG-LINPAWSFSCLDCATHMAFEVEKPEKIIPLAIMGTIAIGF
VTSFCYVIAMFFSI--RDLDK-LLNSTTGAPIL--DIFNQAL-----GNSSGAIFLGCLI
LFTSFG-----------------CVIACHTWQARLCWSFSRNKGLPY-SHLWSQVNPN--
-VGVPLNAHLMSCALISIIGVLYIASSTA-FNSLITACIAFLLLSYIIPVICLLL--KRR
QIKHGPFWLG-KFGLFSNIVLLCWTIFAIVFFSFPP-QLP-VTKDNMNYVSVVIVGYSIY
AILYWHF--KGSK--------EFHFTE---EEETQKSMDTDYDNDSNESI---------V
SDL--N---DEVSNGSLNVDIEEYNVSSTLKKSKTPTTIELH------------------
------------------------------------------------------------
------------------------------------------------------------
------------------------------------------------------------
------------------------------------------------------------
------------------------------------------------------------
------------------------------
>XP_001645594_Vanderwaltozyma_polyspora
------------------------------------------------------------
------------------------------------------------------------
------------------------------------------------------------
------------------------------------------------------------
------------------------------------------------------------
------------------------------------------------------------
------------------------------------------------------------
-----------------MKKDQSEIISLNIHGSNIDQHSKLNSFNERVQELTV-NENDHS
ISD--------KKEIQQGGGNGDEVHLRKSFSLWSILGVGFGLTNSWFGISASLVTGISS
GGPMMVVY---------GIIIIALISVCVGVSLGELSSAYPHAG----GQFWWSLKLAPQ
KHKRFAAYLCGSFAYAGSVFTSASTTLSVATELVGMYSLTHP-EFIPQRWHVFVCFELLH
LFLMLFNCY-GKSLPLISTTSLYISLASFLTITVTVLGCSHG---------NFNDPKFVF
ATFYNQTGWKNSVIAFITG-LINPAWSFSCLDCATHMAFEVEKPERVIPIAIMGTIAIGF
VTSFCYVIAMFFSI--RDLDA-LFASHTGAPIL--DIYNQAL-----GNKGGAIVLGCLI
LFTSFG-----------------CVIACHTWQARLCWSFSRDKGLPY-SHLWAQVNPQ--
-LGVPLNAHLMSCAWISLIGILYIASTTA-FNSLITGCIAFLLLSYIIPVICLLK--KKR
QIKHGPFWLG-KFGLFSNIVLLGWTLFAIVFFSFPP-QLP-VTKDNMNYVSVVIVGYTLY
VLIYWKF--KGSK--------EFHATE---EESEEEEGDL---VEDGDMM---------I
ASY--N---GDLEE-SLNEDFDNAGTLNPKNYSRRSKVISLNDSE---------------
------------------------------------------------------------
------------------------------------------------------------
------------------------------------------------------------
------------------------------------------------------------
------------------------------------------------------------
------------------------------
>XP_003682715_Torulaspora_delbrueckii
------------------------------------------------------------
------------------------------------------------------------
------------------------------------------------------------
------------------------------------------------------------
------------------------------------------------------------
------------------------------------------------------------
------------------------------------------------------------
---MTDDIKSA----IRSGPRLSTSEGSAFELHQLSSSDVRYVRSKTGAGEVNYINSATS
VNDGQLLAEIGYKQ-----------ELKRQFSTLQVFGVAFSIMGLLPSIASVMGGGLT-
GGPVTLVW---------GWFIAAFFILLVGITMAENASAIPTAG----GLYYWTYYYAPK
GYKEIVSFVIGCSNSLALSAGVCSISYGFALEVLAAVVISRDGDFEVTTGKTYGIFAAVV
VAQGVVTCLSSGLVARLQTLSIVSNV---FIMILLFIALPIGAKVNRG---GFNNGEFIF
GTYQNFSDWNS-GWQFCLAGFMPAVWTIGSFDSCVHQSEEAKDAKKSVPIGIIGSIAACW
ILGWLIIICLMACM-DSDISK-VLDTDYEIILA--QIVYDCL------GKNWAIAFMALI
AFCQFL-----------------MGASIVTAASRQIWAFARDDGLPL-SKYIKKVDKK--
-YSVPFVAIIAACVASLLLGLLCL-DAAA-AAALFSLAVAGNNLAWSTPTFLRLT-WGRD
LFRPGPFYLGKLWSPIIAWIGVVYQAFIIILVMFPS-ARHGLTPQTMNYACVIGPGLWIL
SWIYYMV--YRKK--------YFHGPKSNLSDEDYNEAVGE-------------------
--------DLIEEILSRKGE----------------------------------------
------------------------------------------------------------
------------------------------------------------------------
------------------------------------------------------------
------------------------------------------------------------
------------------------------------------------------------
------------------------------
>XP_037144756_Zygotorulaspora_mrakii
------------------------------------------------------------
------------------------------------------------------------
------------------------------------------------------------
------------------------------------------------------------
------------------------------------------------------------
------------------------------------------------------------
------------------------------------------------------------
---MSDD--SK----ISSVTPVTSKNVEQSKVYQV-ASPCRSIRSRTGAGEVHYIDAAKS
VTDNQLLAEIGYKP-----------ELRRQFSTIQVFGVAFSIMGLLPSIASVMGGGLT-
GGPATLVW---------GWFIAGFFILLVGLTMAENASAIPTAG----GLYYWTYHYAPE
DYKSVISFVIGCSNSLALAGGVCSVTYGFAVEVLAAVVISRDGDYEITNGKTYGIFAAAV
VSMALMTCMASGAIARLQTFSIICNL---FIIVLLFIALPIGSKVNRG---GFNDGKFIF
GTYENFSDWNN-GWQFCLAGFMPAVWTIGAFDSCVHQSEEAKDAKKSVPLGIIGSITVCW
ILGFLIVIVLMACM-NSDVET-VLDNQYGSVLA--QIIYDAL------GKKWAITFMSLI
AFCQYL-----------------MGTSLVVAISRQVWAFSRDDGLPF-SKYIKIVNKK--
-YSVPFVAVFASCAGSLLLGLLCL-DSLA-AAALFTIAVAGNYLAWSTPTFLRLT-YGRD
LFRPGPFNLGKTWSPIISWVSIVYQAFIIILVMFPA-NRHGITSVNMNYSCVICGGVWII
SWVYYMA--YKRK--------YYHGPKSNLTDDEYIEAVGE-------------------
--------DVIDAILSKPDKAVQIIYTP--------------------------------
------------------------------------------------------------
------------------------------------------------------------
------------------------------------------------------------
------------------------------------------------------------
------------------------------------------------------------
------------------------------
>XP_002498068_Zygosaccharomyces_rouxii
------------------------------------------------------------
------------------------------------------------------------
------------------------------------------------------------
------------------------------------------------------------
------------------------------------------------------------
------------------------------------------------------------
------------------------------------------------------------
---MSDSKS------LRISPVPSLGKGD-VQVYTS-AGRIRSIRSRTGAGEVNYINAATS
NDDNQLLAEIGYKP-----------ELERKFSTLQVFGIAFSIMGLLPSIASELDDGLA-
GGPVSTVW---------GWFIAGIFIFLVGVTMAENSSAIPTAG----GLYFWTYHYAPE
GYKAAISFVIGIGNSLALAAGVCSIDYGFAEEVLAAVVVSKDGNWDITQGKLYGVYAGCV
ILTIMVTCVASGWLAKMQSISIYSNL---FIIVLFLIALPIGTKVNRG---GFNDGSFIF
GKFENLSDWSN-GWQFFLAGFTPIVWTISSFDSCVHQAEEAKDASKAVPIGIMGSIFVCW
ILGWVINIVLMACI-DKDMNR-VMNSPYQLGMA--QIIFDSL------GKNWTIAFLALM
AFCQFL-----------------MGASSMTAASRQIWAFARDDGMPL-SNILKKVDSK--
-FHVPFYASICSGLMSLVLGLLILIDDAA-AEALFSLAIAGNYLAWVTPNFLRLT-WGRD
VFRPGPFYLGKFWSPVVNWTTVVFMAFIIIMVMFPT-QKNGINKENMNYACVIGPGTWLL
SLIYYWV--YKKK--------EYHGPKSNLDDEEYADAVGP-------------------
--------EVLDAILSTDYSTGYKAV----------------------------------
------------------------------------------------------------
------------------------------------------------------------
------------------------------------------------------------
------------------------------------------------------------
------------------------------------------------------------
------------------------------
>XP_003646467_Eremothecium_cymbalariae
------------------------------------------------------------
------------------------------------------------------------
------------------------------------------------------------
------------------------------------------------------------
------------------------------------------------------------
------------------------------------------------------------
-----------------------------------------------------------M
VSYLEGQQPSKVDVILLQPALTNNTSVRVQQISSIKTSRSKTVD------QVNYINAKTA
YDDVELLAEIGYKQ-----------ELSRHFSTIQVFGIAFSIMGLLPSIASILTIALP-
GGMVSFVW---------GWLIFGVFILSIGAAMSELASAIPTSG----GLYYYTYYYAPP
KFKAILSFLIGNSNSLALVAGLCSVEYGLAQEVLSIVAIWKDGDFELSSSKTFAVYCAAI
LATVILTSMATAAVSVLQTVSIVINL---SLVA-FLIVLPIGVANNDS--MTFNGPGFIF
ANFQNNSSWPD-CIQFFLCGSLPIVWVIGAFDSTIHMSEEAKNASKAVPVDILTSITVCW
LLGFCIVVTIAACM-GPDING-LLDTAFGQPLA--QLLFNVL------GKQWAIAFMSLI
AVCQYV-----------------MGASILTAISRQIWAFARDDGLPF-SFWIKKVNKS--
-LSSPIRATWVGAFAAIMIGLLTLAGPVA-SSALFSMYVGANYLAWMMPNLLRML-FGKN
IFNPGVFYMGKFWSPIINWVSIIFQLLCIVLMMLPT-NPINITGSSMNYTFLFTGFVWFG
SIIYFVL--YKHK--------TFEGPKSNLTDSDLNTPDGS-------------------
--------IEHISSQTFEKQ----------------------------------------
------------------------------------------------------------
------------------------------------------------------------
------------------------------------------------------------
------------------------------------------------------------
------------------------------------------------------------
------------------------------
>NP_982831_Eremothecium_gossypii
------------------------------------------------------------
------------------------------------------------------------
------------------------------------------------------------
------------------------------------------------------------
------------------------------------------------------------
------------------------------------------------------------
------------------------------------------------------------
----MGAQD-------LDKQSSNSAVAEIYYESNKYGHKGDLIECSN-KGPMNYIDAKNV
HDDVELLAEIGYKQ-----------ELKRHFSTLQIFGIAFSIMGLLPSIASVLPVALP-
GGSVSMVW---------GWFIFGAFILAVGAAMAELASAIPTSG----GLYYYTYYYAPP
RLKACLSFLIGNGNSLALIAGLCSIEYGLAEQILSIIAISSNSYLVSSRWLLYGIYCMGL
LATVLLASIATFSVSLLQTASIVMNL---ALVALFIIVLPVGVAHN-G--RGFNSAKFMF
TNFENHTGWPD-WFQFFLCGSLPIVWVIGAFDSTVHMSEEAKNATRSVPIGILSSISTCW
ALGFAIVVVIAACM-GPDIDA-ILNGEFNHPLA--QILYNAL------GKGWALSVMVFI
VVCQYL-----------------MGASILTASSRQIWAFARDDGLPF-SSWIKVVNTK--
-LSSPLRATWASAFVALVIGLLTLAGPTA-SSALFSMAVAANYLAWMTPNLLRML-FGKE
IYRPGSFYMGKFWSPVINWTAILFQVFIILVMMFPS-DTAGLRASTMNYTAIITGFVWIG
SIFYFLA--YKHR--------TFIGPKSNLGR----------------------------
------------------------------------------------------------
------------------------------------------------------------
------------------------------------------------------------
------------------------------------------------------------
------------------------------------------------------------
------------------------------------------------------------
------------------------------
>XP_454611_Kluyveromyces_lactis
------------------------------------------------------------
------------------------------------------------------------
------------------------------------------------------------
------------------------------------------------------------
------------------------------------------------------------
------------------------------------------------------------
------------------------------------------------------------
------MSD--SVSSLSDKNNFVITSQEVKNR-VDVVTSLRTITSRR-VGDVNYINAKTA
HDDTELLAEIGYKQ-----------ELQRHFSKTQVFGVAFSIMGLLPSIASILGVALP-
GGSVSLVW---------GWAISGAFVLANGLAMSELASAIPTSG----GLYYYTHYYAPP
KVKNFLSFIVGNCNSLALISCLCSINYGLAGEILSIVVVGSNGNFNITNANTYGVYAACI
IATAVVTSVATTAVSRLQTFSIVSNL---LLICIFFVVLPVGVARSKD--MEFNDAAYIF
GDFENLSDWNN-GWQFMLAGFQPLIWVIGGFDSCLHMSEEAKNATASVPFGIIGSISVCW
FLGFFICIVIAACS-SQDVAA-LVNTKFHQPLA--QVLFDAL------GKKWTIAIMTLI
AFCQFL-----------------MAASSLTAISRQIWAFARDDGLPF-SSWIKVVNVK--
-LSSPLRATWVGAGVALAIGCLCLIGPVA-SSALFSLYISANYFSWMLPNLLRMT-YGKD
VFTPGAFFMGKYLSPVVNWISIIFELFMILLVFFPT-EQHGITPDTMNYSVVFIGAVWFL
ATIYYFI--YKHK--------FYKGPKSNLTDEEYEENVGQ-------------------
--------DVLDAILSKSQDWDKTE-----------------------------------
------------------------------------------------------------
------------------------------------------------------------
------------------------------------------------------------
------------------------------------------------------------
------------------------------------------------------------
------------------------------
>XP_022678064_Kluyveromyces_marxianus
------------------------------------------------------------
------------------------------------------------------------
------------------------------------------------------------
------------------------------------------------------------
------------------------------------------------------------
------------------------------------------------------------
------------------------------------------------------------
------MSDSNSTSTGSEKNRYVVTSNEIQ-K-AAPITSLRTITSRN-VGEVNYINAKTA
HDDTELLAEIGYKQ-----------ELQRHFSKIQVFGVSFSIMGLLPSIASILVTALP-
GGMVSLVW---------GWFIAGFFVLTNGLAMSELASAIPTSG----GLYYYTYHYAPP
KAKRLLSFVVGNSNSLALIAGLCSVNYGLAGEILSIVVIAKDGNFEITNAKTYGVYAGCT
IAVGIVTSVATVAVSRLQTFSIVSNL---ILIAIFFVALPVGVAKSDH--MDFNSASYIF
GNWENLSDWTD-GWQFMLTGFTPVIWVIGAFDSCIHMSEEAKNATASVPFGIIGSITVCW
ILGFLICIVLAACS-SKDIAG-ILGGKFGQPFA--QIIFDAM------GKNWAIALMVLI
AFCQFL-----------------MASSILTAISRQIWAFARDDGLPF-SRIIKVVNVK--
-LSSPIRATWFGAICALAIGCLCLIGTQA-SSALFSLYISANYFSWMVPNLLRMT-FGQE
IFTPGAFYMGKTWSPIINWTSIAFELFIIILMQFPS-MQHHITPKTMNYTVVFTGTVWIG
SVLYFKF--YKKR--------IFVGPKSNLTDAEYEENVGQ-------------------
--------DVLDAILSKQQEQE--------------------------------------
------------------------------------------------------------
------------------------------------------------------------
------------------------------------------------------------
------------------------------------------------------------
------------------------------------------------------------
------------------------------
>XP_022631267_Lachancea_lanzarotensis
------------------------------------------------------------
------------------------------------------------------------
------------------------------------------------------------
------------------------------------------------------------
------------------------------------------------------------
------------------------------------------------------------
------------------------------------------------------------
------MEKQHGSADITQ----VSSQSELGE--VRPLGSLRTITSKR-AGEVNYINAKEA
HDDRELLAEIGYKQ-----------ELQRHFSTIQVFGVAFSIMGLLPSIASVLVIGYG-
GGNVSLVW---------GWLISGFFILMIGLSMSELASAIPTSG----GLYYYTYYYAPQ
KYKAVLSFVIGNSNSLALAAGLCSIIYGFAEEILSIVAISKGGEFEITNGKTYGVYAAGI
AGCLAVTSVATLGISKLQTFSIVSNL---LLIAFFLIVLPIGVAKSD---FPFNDGAFIF
GKWENATSWSN-GWQFMLAGIQPAAWTICAFDACIHMSEEAKNASKAVPIGIVGSISVCW
ILGFLICIAIVACM-GPSIDA-IVNSATGAPLA--QIIYNAL------GKKWTIAIMTLI
AFCQFI-----------------MGCSILTAISRQIWAFARDDGLPF-SKFFKVVNNK--
-LSSPIRATWFAAFIALIIGLLCLIGGAA-SNALFSLGIAGNYLAWTTPMVLRLT-TGKD
LFRPGAFYMGRVLSPIVNWTAIAFQTFVIIMIMFPA-DPAGLNAQTMNYTCVICGGVWFG
SLIYYKV--YRHK--------LYNGPKSNLDDTEFEDAVGQ-------------------
--------NVLDQILSHQKSG---------------------------------------
------------------------------------------------------------
------------------------------------------------------------
------------------------------------------------------------
------------------------------------------------------------
------------------------------------------------------------
------------------------------
>XP_002555500_Lachancea_thermotolerans
------------------------------------------------------------
------------------------------------------------------------
------------------------------------------------------------
------------------------------------------------------------
------------------------------------------------------------
------------------------------------------------------------
------------------------------------------------------------
------MEKVQAAANTTD----VSSSIEPAADGLHQFGSLRTITSKR-AGEVNFIDAKGA
NGDSELLAEIGYKQ-----------ELNRHFSTIQVFGVAFSIMGLLPSIASVLAIGMP-
GGMVSLMW---------GWLIAGIFILAVGCGMAELASAIPTSG----GLYYYTYYYSPE
KYKAFLSFVIGNTNSLALVAGLCSITYGLAQEILSIVVVAKDGDFNITSGKTYGVFVAGI
AATTAVTSLATVAVSKLQTVSILANV---GLIVLFFIVLPIGVANTKG--LNFNDGSFIF
GKWQNETSWPD-GWQFMMAGLQPAIWTIGAFDSCIHMSEEAKNATKAVPVGIISSIGVCW
ILGFIVCIVIAACM-GPNIDA-ILESSYGSPLP--QILFNAL------GKKWTIAFMTLI
AACQFL-----------------MGCSILTAISRQIWAFARDDGLMF-SRYIKVVNKK--
-LSSPLRATWFGALCALVIGLLCLIGSTA-SNALFSLAIGGNYVAWMTPNLLRMT-VGKD
LFRPGAFFMGKLWSPIVNWIAIIFQTFILIMIMFPA-DSKDITPDTMNYTVVICGGVWIG
SIVYFLV--YKKK--------AFHGPKSNLSDEEYADAVGQ-------------------
--------DVIDQILSHQKSG---------------------------------------
------------------------------------------------------------
------------------------------------------------------------
------------------------------------------------------------
------------------------------------------------------------
------------------------------------------------------------
------------------------------
>XP_020053109_Aspergillus_aculeatus
------------------------------------------------------------
------------------------------------------------------------
------------------------------------------------------------
------------------------------------------------------------
------------------------------------------------------------
------------------------------------------------------------
------------------------------------------------------------
----------MAEKSQNMDFM-----SKVSPEV----------GE-EPSLEQ--------
-GDMQLLATLGYKQ-----------ELRRHYSTIQVFAIAFSIMGLLPSIASTLSYSIP-
AGPVGMVWVRSGLTGILGWFAASVFIFIVALAMADLASAMPTAG----GLYFWTHYFSGE
KWKNPLSFVVGYSNTIGLVGGVCSIDYGFATMLLAIVSIARDGEWTASRPALYGTYVACV
VVHGLIAIFFARVMPKIQSVCIVLNV---GLVFATALALPIGKAVRGG---QINSGAYVF
GHAENLTTWPE-GWSFMIA-WLSPIWTIGAFDSCVHMSEEATHAARAVPLGIVWSAGLCG
LLGFVSLAIMAAVI-DVDLTG-VLDSKFGQPMA--QIYYDSL------GKSGALGFMVVV
AVVQFF-----------------MGLSLVVAASRQSWAFSRDGALPF-SSFFRHVSKR--
IRFQPVRMVCAVVVIAIILGLLCLIDNAA-ASALFSLAVAGNDLAWMVPILARLV-WGQD
RFYPGEFYTG-RLSKPIAITAIVYLAFAIVLSMFPT-EGPSPTPADMNYTIVINGTLWLG
ALLYYAV--YARK--------VYKGPQTTVGE-SASPSETRLPREAEG--EKEKKGNTD-
------------------------------------------------------------
------------------------------------------------------------
------------------------------------------------------------
------------------------------------------------------------
------------------------------------------------------------
------------------------------------------------------------
------------------------------
>XP_001273958_Aspergillus_clavatus
------------------------------------------------------------
------------------------------------------------------------
------------------------------------------------------------
------------------------------------------------------------
------------------------------------------------------------
------------------------------------------------------------
------------------------------------------------------------
-----------------MDLE-----SK-TAQA----------VDADVNVEP--------
-GDMQLLETLGYKQ-----------ELRRHYSTTQIFAVAFSIMGLLPSIASTLAFSLP-
AGPVGMVW-------------------------ADLASAMPTAG----GLYFWTHYFSDD
KWKNPLSFVVGYSNTLGLLGGVCSIDYGFATMLLSLISIARDGEWTASRPVVYGTYVACV
VVHGLITTFFARIMPKIQSICIFSNI---GPVIATVIALPIGRAINGG---TINSGSYVF
GHVDNLTTWPT-GWAFMLA-WLSPIWTIGAFDSCVHMSEEATHATRAVPLGILWSTGLCG
ILGFLSLAVIAAVM-DTNVES-VMGSAFGQPMA--QIYYDAL------GKPGALGFMAVV
TIVQFF-----------------MGLSLVLAASRQGWAFSRDGALPF-SSFFRHVSKR--
IRYQPVRMIWGVVTACIIIGLLCLINNAA-SSALFSLAVAGNDLAWMMPIFARLV-WGGD
RFIPGEFYTG-RFSKPIAVTAIVYLFFAIVLSMFPT-LGPDPSAQDMNYTVVINIALWGG
ALLYYLL--YARK--------FYKGPQTTAGAGSSSPSETNL-GL-----EREKM-----
------------------------------------------------------------
------------------------------------------------------------
------------------------------------------------------------
------------------------------------------------------------
------------------------------------------------------------
------------------------------------------------------------
------------------------------
>XP_001262475_Aspergillus_fischeri
------------------------------------------------------------
------------------------------------------------------------
------------------------------------------------------------
------------------------------------------------------------
------------------------------------------------------------
------------------------------------------------------------
------------------------------------------------------------
-----------------------MILKMRSQTT----------VDA-TSADHGVDGHRQV
VDDTQLLAELGYKQ-----------ELRRQYSTLEIFAVAFSIMGLVPSIASTIAFSLP-
AGPVGMVW---------GWFTASILIFFVGLAMADMASAMPTAG----GLYWWTHYFAGE
KYKNPLSFLVGYSNTLGLIGGMCSVDYTLSLLLLACISISRDGEWSASNGTIYGVYVGVI
LVHAVCAVFAGPIMNKIQTFSIFVNV---AMIIATVVALPVGKISRGQ---SLNPGSYVF
GDVENLTTWPT-GWAFVLS-FLAPIWSIGFFDSCVHMSEEALHAAKAVPLGIIWSSGCAT
FLGFLVLSVIAATM-DPDVSK-TMGSKFGQPMA--QIYYDAL------GKKGALGFTGVL
IVIQFL-----------------VGLSLIVAASRQAWAFSRDGALPF-SGYFRHISKR--
IRYQPVRAIVGFVAVCIVAGLLCLINSIA-ANALFSLFVASNYVAWGTPILCRVV-WSKK
HFRPGEFYTG-KLSRPIAIVAILWLIFGLMLSMFPS-GGPNPTPSTMNYTIVINGFVWVA
CMTYYFL--FARK--------WYTGPKMTIDSSEVVSQP------------EKDATN---
------------------------------------------------------------
------------------------------------------------------------
------------------------------------------------------------
------------------------------------------------------------
------------------------------------------------------------
------------------------------------------------------------
------------------------------
>XP_041149957_Aspergillus_flavus
------------------------------------------------------------
------------------------------------------------------------
------------------------------------------------------------
------------------------------------------------------------
------------------------------------------------------------
------------------------------------------------------------
------------------------------------------------------------
------------------------MAKMESQAA----------VQAHAGADEAGLADP--
-GDIQLLAKMGYKQ-----------ELRRQYSTVQIFAVAFSIMGLVPSIASTLAFSLP-
AGPAGMVW---------GWLTASIFIFTVGLAMADMASAMPTAG----GLYWWTHYFAGE
KYKKVLSFLVGYSNTMGLIGGMCSVDYTLSLMLLACVSITRDGNWSASNGTIYGVYVGLI
IIHALCGIYTGKIMPKIQTFCIFINV---AIIVATVIALPVGKVTRGE---KLNSGSFVY
GHVDNLTSWPT-GWAFVLS-FLAPIWSIGFFDSCVHMSEEALHAAKAVPLGIIWSAGCAT
VLGFFVLSIIAACM-NPDVSA-TMNSVYGQPMA--QVYFDAL------GKKGALGFMGVL
IVIQFL-----------------IGLSLIVAASRQVWAFSRDGALPF-SGYFRHVSKR--
VRYQPVRAIIGLVVVCIIFGLLCLINSVA-ANALFSLFVASNYVAWGTPILCRLI-WGKT
RFRPGEFYTG-ILSRPLATIAVVWLVFGLILSMFPS-TGPNPSAQDMNYTIVINGFVWIA
AMTYYVL--FARR--------WYTGPKMTIDAPP---SA------------TDSAS----
-------------------GDEG----------RVEQKAE--------------------
------------------------------------------------------------
------------------------------------------------------------
------------------------------------------------------------
------------------------------------------------------------
------------------------------------------------------------
------------------------------
>XP_754010_Aspergillus_fumigatus
------------------------------------------------------------
------------------------------------------------------------
------------------------------------------------------------
------------------------------------------------------------
------------------------------------------------------------
------------------------------------------------------------
------------------------------------------------------------
----------MAEKSRAMDAK-----SK-VAQT----------VDPDIAVEP--------
-GDMELLATLGYKQ-----------ELRRHYSTTQIFAVAFSIMGLLPSIASTLSFSLP-
AGPVGMVWGKSFGSLSVGWLVASVFIFIVGLAMADLASAMPTAG----GLYFWTHYFSDE
KWKNPLSFVVGYSNTIGLVGGVCSIDYGFATMLLSLVSIARDGEWTASRPVVYATYVACV
VVHGLITTFFARIMPKIQTLCIVSNI---GLVVATVIALPIGKAINGG---PVNPGSYVF
GHTDNLTTWPA-GWAFMLA-WLSPIWTIGAFDSCVHMSEEATHATRAVPLGILWSTGLCG
ILGFLSLAVIAAVM-DTNLEK-VLGTAFGQPMA--QIYYDAL------GKPGALGFMAVV
AVVQFF-----------------MGLSLVLAASRQSWAFSRDGALPF-SSFFRHVSKR--
IRYQPVRMIWGVVTAAVIIGLLCLINSAA-SNALFSLAVAGNDLAWLTPIFARLV-WGGE
RFHPGEFYTG-QLSKPIAVTAIVYLFFAIVLCMFPT-LGPGPTPEDMNYTVVINSALWGG
ALLYYLL--YARK--------FYKGPQTTVGQPSSTPSETNLEKL-----DGEKGVN---
------------------------------------------------------------
------------------------------------------------------------
------------------------------------------------------------
------------------------------------------------------------
------------------------------------------------------------
------------------------------------------------------------
------------------------------
>XP_664772_Aspergillus_nidulans
MRSRIPNILKPWGRQETQGDTPVVRRNRNQLPMLHLADTTRNNLIAMTGEFVGTFLFLFF
SFAGTQVANTPKPVEGAPPNTDALLYSALAFGFSLMVNIWAFYRVTGLLFNPAVTLALCL
VGGMPAYRGLFVFAAQIVGGIAAAGVVSALFPGDLNVSTRLGGGASISQGLFIEMFLTAQ
LVFVIIMLAVVKHKGTFLAPVAIGIAFFVTEMIGDYYTGGSLNPARSLGPDVINRSFPGY
HWIYWVGPLLGSLLACGFYYFLTFFSYESVNPGQDFNEWEAKWGPGPTSWDSSMRQHSHS
DTTTLNRGMSPRDSRAARNG-NGDWNGAHGAHVPPP---P--GEEQSHSPPISFAHETPG
YKPWLDQ------------------RRSLELLAWHLLNRGVGVPTHRETRRASLISFPPL
LPFTIFISIHAAHLSIVAT-----MGKQTDVRP-----------PSPGLGDT--------
-YDQQLLAKLGYKQ-----------ELRRSYSTLQIFAIAFSIMGLVPSIASTIPFSLP-
AGPAGMVW---------GWLTASILIFTVGLAMSDMASSMPTAG----GFYWWTHYFAGK
KFKRPLSFLVGYSNTLGLIGGICSVDYTLSLLILACISIARDGNWSASNGIIYGLYAGLI
LVHSVATIVTSNIMPRIQTACIFINV---GLIIATVVALPVGKVTRGG---TLNSGSFVF
GHIDNLSNWPT-GWNFVLA-FMSPIWAIGFFDSCVHMSEEARDAPKAVPRGILFSAGSAC
LLGFLVLSVLAAVM-DPDVAK-TAGTVYGQPMA--QIYYDSL------GKRGALGFMAVL
ILIQFL-----------------IGLSLIVAASRQVFAFSRDYALPF-SPILRKITSLN-
GQPQPINAIVFLGGICVIFGLLALINSVA-ANALFSLFVASNYVAWGTPILCRLI-W-SK
RFVPGAFYTGPKVSSIIAGIAVAWLGFGLLLSMFPT-V-KNPGPAEMNYTVVINGFVWIA
SMLYYAV--YARK--------VFTGPRVTLAEGEGVSSSFIGT--------QAEAAREVN
NEKEVGTDTSPAG-----------------------------------------------
------------------------------------------------------------
------------------------------------------------------------
------------------------------------------------------------
------------------------------------------------------------
------------------------------------------------------------
------------------------------
>XP_001398383_Aspergillus_niger
------------------------------------------------------------
------------------------------------------------------------
------------------------------------------------------------
------------------------------------------------------------
------------------------------------------------------------
------------------------------------------------------------
------------------------------------------------------------
----------MAEKFKD------------AAQV----------ADGDPPIEQ--------
-GDSQLLATLGYKQ-----------ELRRHYSTVQVFAIAFSIMGLLPSIATTLSYSIP-
AGPVGMVWALI-LMGLAGWFSASVFIFIVALAMADLASAMPTAG----GLYFWTHYFSGE
KWKNPLSFVVGYSNSLGLIGGVCSIDYGFATILLSVVSIARDGNWTASRPVLYGTYVACV
VVHGLIAIFCARIMPKIQSACIVSNV---GLVLATVLALPIGKAVRGG---QINSGTYVF
GHSENLTTWPQ-GWTFMLS-WMSPIWTIGAFDSCVHMSEEASHAARAVPLGIIWSAGLCG
LLGFVSLALIAAVI-NPDLNA-VLNSSFGQPMA--QIYYDAL------GKSGALGFMIVV
AIVQFF-----------------MGLSLVVAASRQSWAFSRDGALPF-SNFFRHVSKR--
VRYQPVRMVCFVVLISVILGLLCLIDEAA-SSALFSLAVAGNDLAWMVPILSRLV-WGKE
RFHPGEFYTG-WFSKPIAITAVVYLAYVIVLTQ------------DMNYTIVINGSLWLG
AMVYYVV--YARK--------VYRGPQMTVGG-GG---------ESSGLEEDEK------
------------------------------------------------------------
------------------------------------------------------------
------------------------------------------------------------
------------------------------------------------------------
------------------------------------------------------------
------------------------------------------------------------
------------------------------
>XP_015409801_Aspergillus_nomiae
------------------------------------------------------------
------------------------------------------------------------
------------------------------------------------------------
------------------------------------------------------------
------------------------------------------------------------
------------------------------------------------------------
------------------------------------------------------------
------------------------MAKMESQAA----------VQAHPRADEAGLAEP--
-GDMELLAKMGYKQ-----------ELRRQYSTVQIFAVAFSIMGLVPSIASTLAFSLP-
AGPAGMVW---------GWFIASIFIFTVGLAMADMASAMPTAG----GLYWWTHYFAGD
KYKKVLSFLVGYSNTMGLIGGMCSVDYTLSLMLLACVSITRDGNWSASNGTIYGVYVGLI
IIHALCGIYTGKIMPKIQTFCIFINV---AIIVATVIALPVGKVTRGE---KLNSGSFVY
GHVDNLTTWPT-GWAFVLA-FLAPIWSIGFFDSCVHMSEEALHAAKAVPLGIIWSAGCAC
VLGFLVLSIIAACM-NPDVSA-TLNSVYGQPMA--QVYFDAL------GKRGALGFMGVL
IVIQFL-----------------IGLSLIVAASRQVWAFSRDGALPF-SGYFRHVSKR--
VRYQPVRAICGLVIVCIIFGLLCLINSVA-ANALFSLFVASNYVAWGTPILCRLI-WGQT
RFRPGEFYTG-ILSRPLATIAVVWLLFGLILSMFPS-MGPNPTAQDMNYTIVINGFVWIA
AMTYYVL--FARK--------WYTGPKMTIDAPA---SA------------TDSAS----
-------------------GDEA----------RQQEKSA--------------------
------------------------------------------------------------
------------------------------------------------------------
------------------------------------------------------------
------------------------------------------------------------
------------------------------------------------------------
------------------------------
>XP_001825876_Aspergillus_oryzae
------------------------------------------------------------
------------------------------------------------------------
------------------------------------------------------------
------------------------------------------------------------
------------------------------------------------------------
------------------------------------------------------------
------------------------------------------------------------
------------------------MAKMESQAA----------VQAHAGADEAGLADP--
-GDIQLLAKMGYKQ-----------ELRRQYSTVQIFAVAFSIMGLVPSIASTLAFSLP-
AGPAGMVW---------GWLTASIFIFTVGLAMADMASAMPTAG----GLYWWTHYFAGE
KYKKVLSFLVGYSNTMGLIGGMCSVDYTLSLMLLACVSITRDGNWSASNGTIYGVYVGLI
IIHALCGIYTGKIMPKIQTFCIFINV---AIIVATVIALPVGKVTRGE---KLNSGSFVY
GHVDNLTSWPT-GWAFVLS-FLAPIWSIGFFDSCVHMSEEALHAAKAVPLGIIWSAGCAT
VLGFFVLSIIAACM-NPDVSA-TMNSVYGQPMA--QVYFDAL------GKKGALGFMGVL
IVIQFL-----------------IGLSLIVAASRQVWAFSRDGALPF-SGYFRHVSKR--
VRYQPVRAIIGLVVVCIIFGLLCLINSVA-ANALFSLFVASNYVAWGTPILCRLI-WGKT
RFRPGEFYTG-ILSRPLATIAVVWLVFGLILSMFPS-TGPNPSAQDMNYTIVINGFVWIA
AMTYYVL--FARR--------WYTGPKMTIDAPP---SA------------TDSAS----
-------------------GDEG----------RVEQKAE--------------------
------------------------------------------------------------
------------------------------------------------------------
------------------------------------------------------------
------------------------------------------------------------
------------------------------------------------------------
------------------------------
>XP_040634193_Aspergillus_ruber
------------------------------------------------------------
------------------------------------------------------------
------------------------------------------------------------
------------------------------------------------------------
------------------------------------------------------------
------------------------------------------------------------
------------------------------------------------------------
-----------------------MPTVTDTQAA----------AAANTGAEDASLASS--
-GDMELLAKMGYKQ-----------ELKRQYSTVQIFAVAFSIMSLVPSIASTISFSLP-
AGPAGMVW---------GWLTASIFILCVGLALSDLASAMPTAG----GLYWWTHYFAGN
KWKHPLSFMVGYSNTLGLIGGICSVDYTLSTMILACVSIARDGEWSASNGVIYGVYVGLI
VLHGVCTVYFGTIMPKIQNFCIFMNI---ALIVATVIALPVGKVTRGE---SLNEGSWVF
GHVENQTTWPT-GWCFILA-FLAPIWSIGFFDSCIHMSEEALHAAKAVPLGIMLSSGSAC
VLGFLILAVVAACM-NPDVSA-TINSVYGQPMA--QIYYDAL------GKKGALGFMSVL
IVAQFL-----------------IGLSLITAASRQVWAFSRDGALPF-SNVWRHVSRR--
IRYQPANAIIGLIVVSIVFGLLCLINSVA-ANALFSLFVASNYVAWGVPIMCRLV-WGRD
RFQPGEFYMG-FLSKPIAIVAVVWLLFGLVLSMFPS-DGPNPSPDSMNYTIVLNGFVWVA
SATYYIL--FARK--------WYTGPKMTVEHGGSPGSA------------SEDNDTKA-
------------------------------------------------------------
------------------------------------------------------------
------------------------------------------------------------
------------------------------------------------------------
------------------------------------------------------------
------------------------------------------------------------
------------------------------
>XP_040699452_Aspergillus_sydowii
--MRMPRV---FGR---QGEPPVVRPNGNQLPMLHLADTVRNNFIATAGEFVGTYLFLFF
SFAGTQVANTPKPVDGAPPNTPALLYSSLAFGFSLTVNVWAFYRVTGGLFNPAVTLALCL
VGGMPVVRGLFVFAAQLIGGIAAAGVVSALFPGDLNVATRLGGGASISQGLFIEMFLTAQ
LVFVIIMLAVVKHKSTFLAPVAIGLAFFVTEMIGDYYTGGSLNPARSLGPDVINRSFPGY
HWIYWIGPLLGSLLACGFYYFLRLFSYESVNPGQDFNEWEAKMGPG--SWD-SMQGRTYS
DTTTLNRGVSPRGERNIHNGVSSDNN-----HTTPPNPQPALGAEQI-LPLSSLSHA---
-DRWFDRCADPIPTGPAPGLAGMRVRR---------MNEVISSMTRTRIRSSSL---PIL
FPFRP-LSDHLA-LQYRATRRRLQMGEMHSATP----------VAAPDLGDA--------
-HDQELLAKMGYKQ-----------ELRRQYSTVQIFAVAFSIMGLVPSIASTIAFSLP-
AGPAGMIW---------GWFTASILIFFVGLAMADMASAMPTAG----GLYWWTHYFAGQ
KWKNPLSFLVGYSNTLGLIGGICSVDYTLSLLILACISIARDGTWSASNGTIYGLYAGLI
LVHGTCTILASNIMPRIQTLCIYINV---AIVIATVVALPAGKVARGG---TLNSAHYVF
THVDNLSNWPI-GWNFVLA-FLSPIWAIGFFDSCVHMSEEAMHAARAVPRGILFSAGSAC
VLGFLILSVIAAVM-DPNVNN-TASTVFGQPMAQRQIYYDAL------GKRGALGFMAVL
ILIQFL-----------------IGLSLIIAASRQVFAFARDHALPF-SPILRKITTYSI
IQQQPINAILFLAGICIIFGLLALINSVA-ANALFSLFVASNYVAWGTPILCRLV-W-KS
RFIPGEFYTGKAFSTGIACVAVSWLAFGLVLSMFPS-V-KDPGPADMNYTVVLNGFVWLA
SMLYYVV--YARK--------VFSGPRSTIAEGEAPSSS--GTDGPDGYEKEAEVDRAQG
NAEK--SDI---------------------------------------------------
------------------------------------------------------------
------------------------------------------------------------
------------------------------------------------------------
------------------------------------------------------------
------------------------------------------------------------
------------------------------
>XP_001211322_Aspergillus_terreus
------------------------------------------------------------
------------------------------------------------------------
------------------------------------------------------------
------------------------------------------------------------
------------------------------------------------------------
------------------------------------------------------------
------------------------------------------------------------
------------------------MLKTDTPSA----------VAANVAAEEAVLADP--
-DDMELLAKMGYKQ-----------ELRRQYSTVQIFAVAFSIMGLVPSIASTLAFSLP-
AGPAGMVW---------GWFTASILIFFVGLAMADMASGMPTAG----GLYWWTHYFAGD
RYKNALSFLVGYSNTLGLIGGMCSVDYTLALMLLACVSITRDGEYSASNGTIYGVYAGLI
IIHALAGIFTGPIMPKIQTFCIYINA---AIIIATVVALPVGRVSRGE---SLNSGSYVY
GHVDNLTTWPT-GWAFILA-FLAPIWSIGFFDSCVHMSEEALHAAKAVPLGIIYSAGSAC
VLGFLVLSIIAATM-NPDVSA-TAGSVFGQPMA--QIYFDAL------GKKGALGFMGVL
IVIQFL-----------------IGLSLIVAASRQAWAFSRDGALPF-SGYFRHVSKR--
IRYQPVRAIVGLVAVCIVFGLLCLINSVA-ANALFSLFVASNYVAWGTPILCRLI-WGKT
RFTPGEFYTG-RFSRPIAVVAVLWLAFGLVLSMFPS-TGPSPGPKDMNYTIVINGFVWVA
CMTYYFL--FARK--------WYTGPKMTIDASE---RP------------AGEASHSHH
SNHTRHPGNTVSQRSRGRLGDAGTLGGGRAGARRVRRRRARLRGAGVGRGGRRRRGHGRR
ADLAVGAGQGGQLGELAPAGGGAAAGVRGVAAGVGRDGGGPRLGVGGDVAGLGGDGAGGG
AAGGAGFRGERGGRVDDVRGNGLAAAGDGVGNALGGRDDVADVGVLGAGGGQGGGEEEGG
GQDGEAHFDWIR------------------------------------------------
------------------------------------------------------------
------------------------------------------------------------
------------------------------
>XP_022492361_Penicillium_arizonense
------------------------------------------------------------
------------------------------------------------------------
------------------------------------------------------------
------------------------------------------------------------
------------------------------------------------------------
------------------------------------------------------------
------------------------------------------------------------
-------------MADILEKVMSH--KKAASVA----------TGHDSKPQA--------
-GDTELLATLGYKQ-----------ELRRHYSTVEIFAVAFSIMGLLPSIASTLSFSMP-
AGPVG-------------WLAASFFIFIVSLAMADMASAMPTAG----D-----------
---------------------------GFANMLLSMISIARDGNWTATRPVIYGTYVATV
AAHGFMAIFFGRAMPKIQSACIFLNI---ALVVATVIALPIGKAHNSP---PVNSGSYVF
GEIQNYTTWPT-GWAFMLA-WLSPIWTIGAFDSCVHMSEEATHAARAVPLGIISSTGLCG
VLGFVSLAVIASSM-SKDIEG-ILGSKFGQPMA--QIYYDAL------GKNGALGFMALT
MIVQFF-----------------MGLSIVLAASRQSWAFSRDGALPF-SKYFRKVSQHNL
MRYQPVRMVCGVVAASIIIGLLSLIDNAA-ANALFSLAVAGNDLAWLTPILCRLL-WGNE
SFVPGEFYTGKYLSKPIGWVAVIYMIFAIVLSMIPT-EGPSPSSSTMNYTVVINGSLWGL
ALLYYYV--YAKK--------TYKGPRTTVSP------------------EDEGMATHVD
METK--------------------------------------------------------
------------------------------------------------------------
------------------------------------------------------------
------------------------------------------------------------
------------------------------------------------------------
------------------------------------------------------------
------------------------------
>XP_014531874_Penicillium_digitatum
------------------------------------------------------------
------------------------------------------------------------
------------------------------------------------------------
------------------------------------------------------------
------------------------------------------------------------
------------------------------------------------------------
------------------------------------------------------------
-------------------MMDSQPANTEAVAP----------VATHARADA--------
-GDVQLLARMGYKQ-----------ELRRHYSTPQVFAIAFSIMGLVPSIASTLSFSLP-
AGPVGMVW-------------------------AALASAMPTAG----GLYWWTHYFAGP
KWKNPLSFLIGYSNTLGLIGGMCSVDYTLALMILSCVSISRGDGWSASRGVIYAVYVGLI
LFHGLCGSLGGRLMPRIQTFCIYINI---ALVVATVIALPVGKVIRGG---SLNSGHYVY
GRIDNETTWPA-GWAFMLA-WLAPIWSIGSFDSCVHMSEEAMHASKAVPLGIIWSAGSAS
VLGFLVLSIIAATM-NPDVSA-TISTKFGQPMA--QIYYDAV------GREGALAFMAVL
CIIQFL-----------------VGLSLIVAASRQAWAFSRDGALPF-SRFFRHVT----
----------------------------------------SNYLSWGTPIFCRLV-WGEE
RFTPGEFYTG-RYSRPIAWVAVVYLLFGVILSVFPT-EGPSPTPSNMNYTIVINGFVWFG
CMAYYFL--FARR--------WYIGPHMTVDESA---ST------------ASDNIIFVP
AP--------------------------HALPT---------------------------
------------------------EALGSFD--------------------HK-------
------------------------------------------------------------
------------------------------------------------------------
------------------------------------------------------------
------------------------------------------------------------
------------------------------
>XP_016598128_Penicillium_expansum
------------------------------------------------------------
------------------------------------------------------------
------------------------------------------------------------
------------------------------------------------------------
------------------------------------------------------------
------------------------------------------------------------
------------------------------------------------------------
--------------------MDSQPADPEAVAP----------VATDARADV--------
-GDMQLLARMGYKQ-----------ELRRQYSTPQVFAIAFSIMGLVPSIASTLSFSLP-
TGPVGM---------------------------ADLASAMPTAG----GLYWWTHYFAGP
KWKSPLSFLIGYSNTLGLIGGMCSVDYTLALMILSCVSISRGDGWTASRGVIYAVYVGLI
IFHGLCGSLGGRLMPKIQTFCIYINI---ALVVATVIALPIGKVTRGG---SLNSGHYVY
GHIDNKTTWPT-GWAFMLA-WLAPIWSIGSFDSCVHMSEEAMHASKAVPLGIIWSAGSAF
VLGFLVLSVIAATM-NPDVSA-TISTKFGQPMA--QIYYDAL------GRDGALAFMAVL
CIVQFL-----------------IGLSLIVAASRQAWAFSRDGALPF-SRFFRHVSKR--
IQYQPVRMICGLVVVSILLGLLCLINSAA-ANALFSLFVASNYLSWGTPIFCRLV-WGEE
RFTPGEFYSG-SFSRPIAWVAVVYLLFGVILSMFPT-EGPSPTSSNMNYTIVINGFVWFG
CMAYYFL--FARR--------WYIGPQMTVAESA---ST------------ASDNIV-VP
SPSHSTAHYGDWEKSFESVIQTLSQGVGHSRPSQMPYGKAVFLGLRWSNDDLDLAKSQAA
LLETFRTQCGFDTDSLPIPSTSSEEALAAIDDTIFKLRQKYEMNSHINYPRHRCRLFVIH
YLGHGVSETERKFEICLSGTRNPDAIRIQWSSIDIRMKADVLVLVDTSYSGSFLQSCHSL
QRILQCNERTAEYLFSTGNEISDQNGPTYDVNNNFMTRLTQLLNTASLAPVTVVQLHEAL
CTQANDPSTKLRYTPQYMDCRKPSITLQHINNYARRIENPTIKTQIPTGRVHISISVLGN
IDPGQVKHWQKSLSKMDADVSIEGVFALQGCSLCLLSMPISSWDSFLHPGADGLFVATLP
ERSKEQAYVDYVMLSDTEE-----------
>XP_040647126_Penicillium_griseofulvum
------------------------------------------------------------
------------------------------------------------------------
------------------------------------------------------------
------------------------------------------------------------
------------------------------------------------------------
------------------------------------------------------------
------------------------------------------------------------
--------------------MDLQPVDPEAVAP----------VATDARGDV--------
-RDVQLLARMGYKQ-----------ELRRQYSTLQVFAIAFSIMGLVPSIASTLSFSLP-
TGPFGMVW---------AWFTASIFIFLVGLAMADLASAMPTAG----GLYWWTHYFAGP
KWKSPLSFLIGYSNTLGLIGGICSVDYTLALMILSCVSMSRGDGWSASRGVIYGVYVGLI
LFHGLCGSLGGRLMPKIQTFCIYINI---ALVVATVIALPVGKVTRGG---PLNTGHYVY
GHIDNQTTWPT-GWAFMMA-WLAPIWSIGSFDSCVHMSEEAKHASKAVPLGIIWSAGSAL
VLGFLVLSVIAATM-NPDVSA-TINTKFGQPMA--QIYYDAL------GRDGALAFMAVL
CVVQFL-----------------IGLSLIVAASRQAWAFSRDGALPF-SRFFRHVSNR--
IQYQPVRMICGLVFISILLGLLCLINSAA-ANALFSLFVASNYLSWGTPILCRLV-WGED
RFNPGEFYTG-RFSRLIAWVAVVYLLFGVILSMFPT-EGPRPTSSTMNYTIVINGFVWFG
CMAYYFI--FARR--------WYTGPQMTVDGSN---ST------------ASENVIVAT
VP--------------------------CAPAT---------------------------
------------------------DEPGSF---------------------YKKE-----
------------------------------------------------------------
------------------------------------------------------------
------------------------------------------------------------
------------------------------------------------------------
------------------------------
>XP_038925053_Penicillium_roqueforti
------------------------------------------------------------
------------------------------------------------------------
------------------------------------------------------------
------------------------------------------------------------
------------------------------------------------------------
------------------------------------------------------------
------------------------------------------------------------
-------------MDDTMEKVLSHKVKRRQSTA----------TGHDSMPQA--------
-GDTELLATLGYKQ-----------ELRRHYSTIEIFAVAFRWF-----VASCFIFL---
---VA-------------------------LAMADMASAMPTAG----GLYFWTHYYSSE
KWKNPLSFLVGYSNTIGLIGGVCSIDYGFANMLLSVISLARDGEWSATRPVIYGTYAATV
VAHGFIAIFFARIMPRIQSACIFLNI---ALVVATVIALPIGKAKNSP---PVNPGTYVF
GEVQNFTTWPA-GWAFMLA-WLSPIWTIGAFDSCVHMSEEATHAARAVPLGIISSAGLCG
ILGFVSLAVIAASM-DTDIEG-ILNSKYGQPMT--QIYYDAL------GKSGALGFMVVV
MIVQFF-----------------MGLSIVLAASRQSWAFSRDGALPL-SSFFRKVSQRKF
TRYQPVRMVCGIVLASIIIGLLCLIDEAA-ANALFSLAVAGNDLAWLTPILARLL-WGGE
RFVPGEFYTGAYLSKPIGWVAVIYMMYVIVLTMIPT-EGPNPSPQNMNYTVVINGSLWLG
ALLYYYL--HARK--------TYKGPQTTVSP------------------EDEGKALEQD
SK----------------------------------------------------------
------------------------------------------------------------
------------------------------------------------------------
------------------------------------------------------------
------------------------------------------------------------
------------------------------------------------------------
------------------------------
>XP_002557545_Penicillium_rubens
------------------------------------------------------------
------------------------------------------------------------
------------------------------------------------------------
------------------------------------------------------------
------------------------------------------------------------
------------------------------------------------------------
------------------------------------------------------------
-------------MDDTMEKVASQTSKRRQSTA----------TGHDSKPQA--------
-GDTELLATLGYKQ-----------ELRRHYSTIQIFAVAFSIMGLLPSIASTLAFSMP-
AGPVG-------------------------MVWADMASAMPTAG----GLYFWTHYFASE
KWKNPLSFLVGYSNTIGLIGGICSIDYGFASMLLSVISLVRDGNWSATRPVIYGTYVATV
FAHGIIAIFFARIMPRIQSACIFLNI---ALVVATVIALPLGKAKNSP---PVNPGSYVF
GEVQNHTTWPT-GWAFIMA-WLSPIWTIGAFDSCVHMSEEATHAARAVPLGIISSAGLCG
LLGFVSLAVIASSM-DRNIEG-ILNSKFGQPMT--QIYYDAL------GKSGALGFMVVV
MIVQFF-----------------MGLSIVLAASRQSWAFSRDGALPL-SSFFRKVSQHTF
MRYQPVRMVCGIVVASAVIGLLCLIDEAA-ASALFSLAVAGNDLAWLTPILARLL-WGGD
RFIPGEFYTGKYLSKPIGWVAVIYMMFVIVLTMIPT-EGPNPSPQTMNYTVVINGSLWLG
ALAYYYA--HARK--------TYKGPQTTVSP------------------EDEGKNLEGD
SK----------------------------------------------------------
------------------------------------------------------------
------------------------------------------------------------
------------------------------------------------------------
------------------------------------------------------------
------------------------------------------------------------
------------------------------
>XP_040817754_Penicillium_solitum
------------------------------------------------------------
------------------------------------------------------------
------------------------------------------------------------
------------------------------------------------------------
------------------------------------------------------------
------------------------------------------------------------
------------------------------------------------------------
--------------------MDSQPVDPEAVAP----------VATDAMADV--------
-GDVQLLARMGYKQ-----------ELRRQYSTTQVFAIAFSIMGLVPSIASTLSFSLP-
AGPVGMVW---------GWFTASIFILLVGLAMADLASAMPTAG----GLYWWTHYFAGP
KWKRPLSFLIGYSNTLGLIGGMCSVDYTLALMILSCVSISRGDGWSASRGVIYAVYVGLI
IFHGLCGSLSGRLMPKIQTFCIYINI---ALVVATVIALPVGKVTRGG---SLNSGNYVY
GHIENETTWPT-GWAFMLA-WLAPIWSIGSFDSCVHMSEEAMHASKAVPLGIVWSAGSAF
VLGFLVLSVIAATM-NPNVSA-TINTKFGQPMA--QIYYDAL------GRDGALGFMAVL
CVIQFL-----------------IGLSLIVAASRQAWAFSRDGALPF-STFFRHVSKR--
IQYQPVRVICGLVVVSIVLGLLCLINSAA-ANALFSLFVASNYLSWGTPIFCRLV-WGEH
RFTPGEFYTG-RLSRPIAWVAVVYLIFGVTLSVFPT-EGPNPTPSNMNYTIVINGFVWFG
CMAYYFL--FARQ--------WYIGPHMTVHESP---ST------------ASDNASAVP
LP--------------------------HALPT---------------------------
------------------------ETPASCD--------------------HKKE-----
------------------------------------------------------------
------------------------------------------------------------
------------------------------------------------------------
------------------------------------------------------------
------------------------------
>XP_022583350_Penicilliopsis_zonata
------------------------------------------------------------
------------------------------------------------------------
------------------------------------------------------------
------------------------------------------------------------
------------------------------------------------------------
------------------------------------------------------------
------------------------------------------------------------
-----------------MDKEPLPVDSK-VESS----------GDG--VVET--------
-GDLQLLAAMGYKQ-----------ELRRHYSTVQVFAIAFSIMGLLPSIASTLSFSVP-
AGPVGMVW-------------------------ADLASAMPTAG----GLYFWTHYFSGG
KWKNPLSFVVGCSNTIGLVGGVCSIDYGFATMLLSLISLSRDGNWTASRPAIFGTYVACI
VTHGVIATFFGRIMPKIQTACIFTNV---GLVVASVIALPVGRAMRHE---PINPGSYVF
GKVENLTEWPT-GWTFMLA-WLSPIWTIGAFDSCVHMSEEATHAARAVPLGIIWSTALCG
ILGWLSLAVIAAVI-DTNLTN-VLDSKFGQPMA--QIYYDAL------GKKGALGFMAVV
AIVQFF-----------------MGLSLVIAASRQSWAFSRDGGIPF-SHFFRHVSKR--
VMYQPVRMIWGVVVAAIVLGLLALIDSAA-SNALFSLAVAGNDLAWLVPILARLV-WGEE
RFQPGEFYTG-WLSKPIAITAIVYLTFAIILSMFPT-TGGNPSPQDMNYTVVINGALWGG
AILYYFL--YARK--------TFTGPKTTVGEDSSSPSETNLE-----------------
------------------------------------------------------------
------------------------------------------------------------
------------------------------------------------------------
------------------------------------------------------------
------------------------------------------------------------
------------------------------------------------------------
------------------------------
>XP_016613455_Cladophialophora_bantiana
------------------------------------------------------------
------------------------------------------------------------
------------------------------------------------------------
------------------------------------------------------------
------------------------------------------------------------
------------------------------------------------------------
------------------------------------------------------------
------MATAHPDIKGDSRDV----TVINPPSE--RRGSLV--VDTNLASEE--------
--DAAVLAKMGYKQ-----------ELRRNFSMLEVFGIAFAIMGLLPSIASTLSYSIP-
AGPVGLVW---------GWFLASGWIFIVGLAMSDLASSMPTSG----GLYYWTHYYASP
KWRNPLSFLVGYSNTLGLVGGLCSIDYGFSLMFLSVIVIARDGNWTPSNGTIYGVFLATV
ACHAVIASTMARIMGKMQTVFVVMNF---VLIFATIIALPIG-ANK-----R-NSASYIF
THVENLTNWPS-GWTFMLS-WLSPIWTIGGFDSAVHISEEATNATKAAPLGILFSIGSCW
LFGWICCIVIAACM-SQDLES-ILGSPFGQPMA--QIYYNAL------GKNGALGFMALL
MIVQFL-----------------MGVSILVAASRQAWAFSRDGALPF-SSFFRHISKS--
FGYIPVRTTLGCATLAAVLGLLCLIAPAA-AAALFSLAVAGNNLAWGTPILCRLV-WGQK
KFSPGPIYTG-KASIPLAWAAVTFLVFGILLCMFPV-GGPNPDPDTMNYTCVINSAVWGG
ALLYYYI--DARK--------WFRGPQITIDLSQLTEEQAEALK-EEGLKEEGTS-----
------------------------------------------------------------
------------------------------------------------------------
----------------------GHGV----------------------------------
-----IG-----------------------------------------------------
--------------------------------------------GRSTSVSVDLKDS---
------------------------------------------------------------
------------------------------
>XP_008731371_Cladophialophora_carrionii
------------------------------------------------------------
------------------------------------------------------------
------------------------------------------------------------
------------------------------------------------------------
------------------------------------------------------------
------------------------------------------------------------
------------------------------------------------------------
-------MSPATDIKGESHNA----TGYKPPSE--RRGSLV--VDTTLAGEE--------
--DAAVLAKMGYKQ-----------ELRRNFSTLEVAGLAFSIMGLLPSIASTLSYSIP-
AGPVGLVW---------GWFLASGFIFIVGLAMSDLASSMPTSGVKWSRLYYWTHYYASP
KWRNPLSFLVGYSNTLGLVGGLCSIDYGFSLMFLSVIVIARDGNWTPSNGTIYGVFLATV
ACHGLIASTMARVMGKMQTVFVVMNF---VLIFATVIALPIG-AKH-----RLNSASYIF
TRVENLTTWPS-GWTFMLS-WLSPIWTIGGFDSAVHISEEATNATKAAPFGILFSIGSCW
VFGWICCIVIAATV-VHDVES-LLGSPFGQPMA--QIYYDSL------GKNGALGFMALL
MIVQFL-----------------MGISILVAASRQAWAFSRDGALPF-SSFFRHISKK--
FGYIPVRTTLGCAFLAAVLGLLCLIAPAA-ASALFSLAVAGNNLAWGTPILCRLV-WGQH
KFSPGPIYTG-RASIPLAWMAIVFLVFGILLSMFPV-GGPNPTAETMNYTCVINSAVWGG
ALLYYFI--DARK--------WFKGPQITIDLSQLTEEQEAALR-EEGLKV-AAD-----
------------------------------------------------------------
------------------------------------------------------------
----------------------GTAV----------------------------------
-----VG-----------------------------------------------------
--------------------------------------------GNNIDETEAGKTT---
------------------------------------------------------------
------------------------------
>XP_016251219_Cladophialophora_immunda
------------------------------------------------------------
------------------------------------------------------------
------------------------------------------------------------
------------------------------------------------------------
------------------------------------------------------------
------------------------------------------------------------
------------------------------------------------------------
------MAAAPSDTKGQSLNA----TDINPPSE--RRGSLV--VDTALASEE--------
--DAAVLAKMGYKQ-----------ELRRNFSMLEVFGIAFAIMGLLPSIASTLAYSIP-
AGPVGLVW---------GWFLASGWIFIVGLAMSDLASSMPTSG----GLYYWTHYYASP
KWRNPLSFLVGYSNTLGLVGGLCSIDYGFSLMFLSVIVIARDGNWSPSNGTIYGVFIATV
ACHAAIASTMARIMGRLQTVFVVMNF---VLIFATIIALPIG-ASK-----R-NSASYIF
THVENLTEWPS-GWTFMLS-WLSPIWTIGGFDSAVHISEEATNATKAAPLGILFSIGSCW
LFGWICCIVIAACM-SPDPES-ILGSPFGQPMA--QIYYDAL------GKNGALGFMALL
MIVQFL-----------------MGVSILVAASRQAWAFSRDGALPL-SRFFRHISKK--
FGYIPVRTTLGCATLAAVLGLLCLIAPAA-AAALFSLAVAGNNLAWGIPILCRLV-WGQK
KFSPGPIYTG-RASTPLAWAAVTFLVFGILLCMFPV-GGPNPTADSMNYTCVINSAVWGG
ALLYYYI--DARK--------WFRGPQITIDLNQLTEEQAAALR-EEGLKEEGTS-----
------------------------------------------------------------
------------------------------------------------------------
----------------------GHAV----------------------------------
-----IG-----------------------------------------------------
--------------------------------------------GESTSVSADLKDS---
------------------------------------------------------------
------------------------------
>XP_007749338_Cladophialophora_psammophila
------------------------------------------------------------
------------------------------------------------------------
------------------------------------------------------------
------------------------------------------------------------
------------------------------------------------------------
------------------------------------------------------------
------------------------------------------------------------
------MAAAHPDIKGDSRDV----IEINPPSE--RRGSLV--VDTNLASEE--------
--DAAVLAKMGYKQ-----------ELRRNFSMLEVFGIAFAIMGLLPSIASTLSYSIP-
AGPVGLVW---------GWFLASGWIFIVGLAMSDLASSMPTSG----GLYYWTHYYASP
KWRNPLSFLVGYSNTLGLVGGLCSIDYGFSLMFLSVIVIARDGNWTPSNGTIYGVFLATV
ACHAAIASTMARIMGKMQTVFVVMNF---VLIFATIIALPIG-ANK-----R-NSASYIF
THVENLTNWPS-GWTFMLS-WLSPIWTIGGFDSAVHISEEATNATKAAPLGILFSIGSCW
LFGWICCIVIAACM-SQDPES-ILGSPFGQPMA--QIYYDAL------GKNGALGFMALL
MIVQFL-----------------MGVSILVAASRQAWAFSRDGALPF-SSFFRHISKA--
FGYIPVRTTLGCATLAAILGLLCLIAPAA-AAALFSLAVAGNNLAWGTPIFCRVV-WGQK
KFSPGPIYTG-KASIPLAWAAVIFLVFGILLCMFPV-GGPSPAADTMNYTCVINSAVWGG
ALLYYYV--DARK--------WFRGPQITIDLSQLTEEQAEALR-EEGLNEEGTG-----
------------------------------------------------------------
------------------------------------------------------------
----------------------GHGV----------------------------------
-----ID-----------------------------------------------------
--------------------------------------------GKSTSVSVDLKDS---
------------------------------------------------------------
------------------------------
>XP_018697653_Fonsecaea_erecta
------------------------------------------------------------
------------------------------------------------------------
------------------------------------------------------------
------------------------------------------------------------
------------------------------------------------------------
------------------------------------------------------------
------------------------------------------------------------
------MASIPSDTKGRSLST----ADVNPPSE--RRGSLV--VDTALASEE--------
--DAAVLAKMGYKQ-----------ELRRNFSMLEVFGIAFAIMGLLPSIASTLSYSIP-
AGPVGLVW---------GWFLASGCIFVVGLAMSDLASSMPTSG----GLYYWTHYYASP
KWRNPLSFIVGYSNTLGLVGGLCSIDYGFSLMFLSVIVIARDGNWSPSNGTVYGVFIATV
ACHAAIASTMARVMGKMQTVFVAMNF---ILIFATIIALPIG-ANK-----R-NSASYIF
THVENLTEWPT-GWTFMLS-WLSPIWTIGGFDSAVHISEEATNATKAAPLGILFSIGSCW
LFGWICCIVIAACM-TQDLDS-ILGSPFGQPMA--QIYYDAL------GKNGALGFMALL
MIVQFL-----------------MGVSILVAASRQAWAFSRDGALPF-SRFFRHISKK--
FGYIPVRTTLGCATLAAVLGLLCLIAPAA-AAALFSLAVAGNNLAWGTPILCRII-WGQK
KFSPGPIYTG-RASTPLAWAAVTFLVFGILLCMFPV-GGPNPTADSMNYTCVINSAVWGG
ALLYYYI--DARK--------WFRGPQITIDLAQLTEEQAAALR-EEGLKEEG-------
------------------------------------------------------------
------------------------------------------------------------
----------------------GSAV----------------------------------
-----LG-----------------------------------------------------
--------------------------------------------GGSTSVSVDTKHS---
------------------------------------------------------------
------------------------------
>XP_022506159_Fonsecaea_monophora
------------------------------------------------------------
------------------------------------------------------------
------------------------------------------------------------
------------------------------------------------------------
------------------------------------------------------------
------------------------------------------------------------
------------------------------------------------------------
------MASMHSQTKSQSHNA----MDLAPSPS--RRGSLV--VDTALASEE--------
--DAAVLAKMGYKQ-----------ELRRNFSMLEVFGIAFAIMGLLPSIASTLSYSIP-
AGPVGLVW---------GWFLASGCIFVVGLAMSDLASSMPTSG----GLYYWTHYYASP
KWRNPLSFLVGYSNTLGLVGGLCSIDYGFSLMFLSVIVIARDGNWSPSNGTIYGVFIATV
ACHAAIASTLARIMGRLQTVFVVMNF---VLIFATIIALPIG-ANK-----R-NSASYIF
THVENLTEWPT-GWAFMLS-WLSPIWTIGGFDSAVHISEEATNATKAAPLGILFSIGSCW
LFGWICCIVIAACM-SQDLDS-ILGSPFGQPMA--QIYYDAL------GKNGALGFMALL
MIVQFL-----------------MGVSILVAASRQAWAFSRDGALPF-SSFFRHISKK--
FGYIPVRTTLGCATLAAVLGLLCLIAPAA-AAALFSLAVAGNNLAWGTPILCRVV-WGQK
KFNPGPIYTG-RASTPLACAAVTFLVFGILLGMFPV-GGPNPNADSMNYTCVINSAVWGG
ALLYYYI--DARK--------WFRGPQITLDLSQLTEEQEAALR-EEGLKVERAS-----
------------------------------------------------------------
------------------------------------------------------------
----------------------GQAVPTLSLPETPTPATPAAPLSQPERRPSTTSSEEVL
ALKEALA-----------------------------------------------------
--------------------------------------------AAQTPPEPEQADEALQ
GGPPMAQNPPSPLSPPQTPGPQPQASSPCTSRPLPQQPQQQQQQQQQQQQQQQL------
------------------------------
>XP_016628868_Fonsecaea_multimorphosa
------------------------------------------------------------
------------------------------------------------------------
------------------------------------------------------------
------------------------------------------------------------
------------------------------------------------------------
------------------------------------------------------------
------------------------------------------------------------
------MASARPDTKGQSHNA----TDINPPSE--RRGSLI--VDTTLASEE--------
--DAAVLAKMGYKQ-----------ELRRNFSMLEVFGIAFAIMGLLPSIASTLSYSIP-
AGPVGLVW---------GWFLASGWIFIVGLAMSDLASSMPTSG----GLYYWTHYYASP
KWRNPLSFLVGYSNTLGLVGGLCSIDYGFSLMFLSVIVIARDGNWTPNNGTIYGVFIATV
ACHGLIASTMARVMGKMQTVFVAMNF---ILIFATIIALPIGTASK-----R-NSASYIF
THVSNLTEWPS-GWTFMLS-WLSPIWTIGGFDSAVHISEEATNATKAAPLGILFSIGSCW
LFGWICCIVIAACM-SQDLES-ILGSPFGQPMA--QIYYDAL------GKNGALGFMALL
MIVQFL-----------------MGVSILVAASRQAWAFSRDGALPF-SRFFRHISKK--
FGYIPVRTTLGCATLAAVLGLLCLIAPAA-AAALFSLAVAGNNLAWGIPILCRVV-WGQK
KFSPGPIYTG-RASTPLAWAAVTFLVFGILLCMFPV-GGPNPTADSMNYTCVINSAVWGG
ALLYYYI--DARK--------WFRGPQITIDLSQLTEEQAEALR-EEGLKEEEGT-----
------------------------------------------------------------
------------------------------------------------------------
----------------------GHAV----------------------------------
-----IGS----------------------------------------------------
--------------------------------------------GGSKSVSVDMKDS---
------------------------------------------------------------
------------------------------
>XP_022503915_Fonsecaea_nubica
------------------------------------------------------------
------------------------------------------------------------
------------------------------------------------------------
------------------------------------------------------------
------------------------------------------------------------
------------------------------------------------------------
------------------------------------------------------------
------MASTHSQTKSQSHNA----TDVAPSPG--RRGSLV--VDTALASEE--------
--DAAVLAKMGYKQ-----------ELRRNFSMLEVFGIAFAIMGLLPSIASTLSYSIP-
AGPVGLVW---------GWFLASGCIFVVGLAMSDLASSMPTSG----GLYYWTHYYASP
KWRNPLSFLVGYSNTLGLVGGLCSIDYGFSLMFLSVIVIARDGNWSPSNGTIYGVFIATV
ACHAAIASTLARIMGRLQTVFVVMNF---ALIFATIIALPIG-ANK-----R-NSASYIF
THVENLTEWPT-GWTFMLS-WLSPIWTIGGFDSAVHISEEATNATKAAPLGILFSIGSCW
LFGWICCIVIAACM-SQDLDS-ILGSPFGQPMA--QIYYDAL------GKNGALGFMALL
MIVQFL-----------------MGVSILVAASRQAWAFSRDGALPF-SSFFRHISKK--
FGYIPVRTTLGCATLAAVLGLLCLIAPAA-AAALFSLAVAGNNLAWGTPILCRVV-WGQK
KFSPGPIYTG-RASTPLACAAVTFLVFGILLGMFPV-GGPNPNADSMNYTCVINSAVWGG
ALLYYYI--DARK--------WFRGPQITLDLSQLTEEQEAALR-EEGLKVEGAS-----
------------------------------------------------------------
------------------------------------------------------------
----------------------GQAV----------------------------------
-----VG-----------------------------------------------------
--------------------------------------------GGDT------VDSADM
KGI---------------------------------------------------------
------------------------------
>XP_013288716_Fonsecaea_pedrosoi
------------------------------------------------------------
------------------------------------------------------------
------------------------------------------------------------
------------------------------------------------------------
------------------------------------------------------------
------------------------------------------------------------
------------------------------------------------------------
------MASMHSQTKSQSHNA----MDLAPSPS--RRGSLV--VDTTLASEE--------
--DAAVLAKMGYKQ-----------ELRRNFSMLEVFGIAFAIMGLLPSIASTLSYSIP-
AGPVGLVW---------GWFLASGCIFVVGLAMSDLASSMPTSG----GLYYWTHYYASP
KWRNPLSFLVGYSNTLGLVGGLCSIDYGFSLMFLSVIVIARDGNWSPSNGTIYGVFIATV
ACHAAIASTLARIMGRLQTVFVVMNF---VLIFATIIALPIG-ANK-----R-NSASYIF
THVENLTEWPT-GWTFMLS-WLSPIWTIGGFDSAVHISEEATNATKAAPLGILFSIGSCW
LFGWICCIVIAACM-SQDLDS-ILGSPFGQPMA--QIYYDAL------GKNGALGFMALL
MIVQFL-----------------MGVSILVAASRQAWAFSRDGALPF-SSFFRHISKK--
FGYIPVRTTLGCATLAAVLGLLCLIAPAA-AAALFSLAVAGNNLAWGTPILCRVV-WGQK
KFSPGPIYTG-RASTPLACAAVTFLVFGILLGMFPV-GGPNPNADSMNYTCVINSAVWGG
ALLYYYI--DARK--------WFRGPQITLDLSQLTEEQEAALR-EEGLKVEGAS-----
------------------------------------------------------------
------------------------------------------------------------
----------------------GQAV----------------------------------
-----VG-----------------------------------------------------
--------------------------------------------GEDS------VDSADT
KGI---------------------------------------------------------
------------------------------
>XP_007754553_Cladophialophora_yegresii
------------------------------------------------------------
------------------------------------------------------------
------------------------------------------------------------
------------------------------------------------------------
------------------------------------------------------------
------------------------------------------------------------
------------------------------------------------------------
-------MGPAS------------------PSE--RRGSLV--VDTTLAGEE--------
--DAAVLAKMGYKQ-----------ELRRNFSTLEVAGLAFSIMGLLPSIASTLAYSIP-
AGPVGLVW---------GWFLASGFIFIVGLAMSDLASSMPTSG----GLYYWTHYYASP
KWRNPLSFLVGYSNTLGLVGGLCSIDYGFSLMFLSVIVIARDGNWTPSNGTIYGVFLATV
ACHGLIASTMARVMGKMQTVFVVMNF---VLIFATVVALPIG-AKH-----RLNSASYIF
TRVENLTTWPS-GWTFMLS-WLSPIWTIGGFDSAVHISEEATNATKAAPFGILFSIGSCW
VFGWICCIVIAATM-VHDVES-LLSSPYGQPMA--QIYYDSL------GKNGALGFMALL
MIVQFL-----------------MGISILVAASRQAWAFSRDGALPL-SSFFRHISEK--
FGYIPVRTTLGCAFLAAVLGLLCLIAPAA-ASALFSLAVAGNNLAWGTPILCRLV-WGQH
KFSPGPIYTG-RASTPLAWMAILFLVFGILLSMFPV-GGPSPTAETMNYTCVINSAVWGG
ALLYYFI--DARK--------WFTGPQITIDLGQLTEEQEAALR-EEGLKV-AAD-----
------------------------------------------------------------
------------------------------------------------------------
----------------------GTAV----------------------------------
-----VG-----------------------------------------------------
--------------------------------------------GKSIDETEAGKTT---
------------------------------------------------------------
------------------------------
>XP_016231504_Exophiala_spinifera
------------------------------------------------------------
------------------------------------------------------------
------------------------------------------------------------
------------------------------------------------------------
------------------------------------------------------------
------------------------------------------------------------
------------------------------------------------------------
------MVAATDSDKLAEANGPAAPPSAGPPSE--RRGSLTLGLDPALASEE--------
--DAAVLAKMGYKQ-----------ELRRNFSMVEVFGIAFAIMGLLPSIASTLSFSIP-
AGPVGLVW---------GWFLASMFIFVVGLAMADLGSSMPTSG----GLYYWTHYYASP
KWRNMLSFIVGYSNTLGLVGGLCSIDYGFALQFLSVIVIARDGNWTPTNGEIYATFLATV
VCHGVIASTMAKVMGKLQTVFVVMNF---VLIFATIIALPIGAKDS-----R-NSASYIF
THVENLTTWPS-GWAFMLS-WLSPIWTIGGFDSAVHISEEAANAVKAVPFGILFSIGSCW
LFGWICCIVIAACM-SQDLEH-ILGSPFGQPMA--QIYYDAL------GKNGALGFMSLL
MIVQFL-----------------MGVSILVAASRQSWAFSRDGALPF-SSFFRPISKK--
FGYIPVRTTIGCAVLAAVLGLLCLIAPAA-AAALFSLAVAGNNLAWGTPIFCRVV-WGQK
KFSPGPIYTG-KLSVPIAWLAVLFLIFGTLLAMFPS-GGPNPTSETMNYTCVINSAVWGG
ALLYYAV--DARK--------WFRGPQITIDLDQLTEAQEQALR-DEGVKIEGEG-----
------------------------------------------------------------
------------------------------------------------------------
----------------------AKAV----------------------------------
-----VG-----------------------------------------------------
--------------------------------------------GRGGSTASNVPVESDL
GVSGEESKK---------------------------------------------------
------------------------------
>XP_016268876_Exophiala_oligosperma
------------------------------------------------------------
------------------------------------------------------------
------------------------------------------------------------
------------------------------------------------------------
------------------------------------------------------------
------------------------------------------------------------
------------------------------------------------------------
-------------------MSAERNPS-TASGMHRKSVAEEPVTSVLS-AGEIPIYDREL
TADEEVLAALGYKP-----------EFKREFSLWTSFCVSFAVLGLLPSFASTLSYGMGY
AGTPGMVW---------GWLIAMGFIQCIAMGMAELCSSMPTSG----GLYYASAVLAPS
GYGPLASWITGWSNWLAQVTGAPSVDYALASMILAAGSIN-DPSYVPSNYQVFLLSTLLM
IIHAMISSMPTRWIATFNSYGSTFNI---IALIIVIITIPAATTRPDQGLPRFTKSSTVW
GNFHVGTDFPN-GVAILMS-FIAVIWTMSGYDAPFHLAEECSNANIASPRAIVMTSAFGG
LMGWFLQLVVAYTV--IDIDA-VLGSDLGQPWA--SYLIEIL------PQKTAMAMLALT
IVCGFS-----------------MGQGCMIAASRVTFAYARDGCFPG-SRWWKQVNPY--
-TKTPVNAVWFNCAIGICCTLLLFGGTAS-IGAIFSVGAIGAFVAFTIPITIRTF-FVGN
RFRRGPWHLG-KYSYPIGVLSTCFTALMIPILCLPSLTGSDLDASGMNWTCLVWGGPMLL
ALVWWVV--DAHK--------WFTGPKVNIAHQMLGREGNVLEGKEDGGAAGSESDMLAA
SSTKGPDKAVEV------------------------------------------------
------------------------------------------------------------
------------------------------------------------------------
------------------------------------------------------------
------------------------------------------------------------
------------------------------------------------------------
------------------------------
>XP_013314494_Exophiala_xenobiotica
------------------------------------------------------------
------------------------------------------------------------
------------------------------------------------------------
------------------------------------------------------------
------------------------------------------------------------
------------------------------------------------------------
------------------------------------------------------------
-------MVAMDS----KLNG--ADPEA-PPSE--RRGSLL--VDPTLASEE--------
--DAAVLAKMGYKQ-----------ELRRNFSMVEVFGIAFAIMGLLPSIASTLSFSIP-
AGPVGLVW---------GWFLASMFIFVVGLAMADLGSSMPTSG----GLYYWTHYYASP
KWRNMLSFLVGYSNTLGLVGGLCSIDYGFALQFLSVIVIARDGNWAPTNGQIYGVFLATV
VSHGAIASTMAKWMGKLQSVFVVMNF---VLIFATIIALPIGAGSS-----R-NSASYIF
THVENLTTWPS-GWAFILS-WLSPIWTIGGFDSAVHISEEAANAVKAVPLGILFSIGSCW
IFGWICCIVIAACM-SQDLEH-ILGSPFGQPMA--QIYFDAL------GKNGALGFMSLL
MIVQFL-----------------MGISILVAASRQSWAFSRDGALPF-SKFFRPISKT--
FGYIPVRTTIGCAMLAAILGLLCLIAPAA-AAALFSLAVAGNNLAWGTPIFCRVV-WGQS
KFSPGPIYTG-KMSTPIAWLAVLFLIFGTLLAMFPV-GGPNPDSESMNYTCVINSAVWGG
ALLYYAI--DARK--------WFRGPQITIDLDQLTDVQAAALR-EEGVKVEEEG-----
------------------------------------------------------------
------------------------------------------------------------
----------------------GKAV----------------------------------
-----LG-----------------------------------------------------
--------------------------------------------GRSESTSSGIPKLT--
------------------------------------------------------------
------------------------------
>XP_007726373_Capronia_coronata
------------------------------------------------------------
------------------------------------------------------------
------------------------------------------------------------
------------------------------------------------------------
------------------------------------------------------------
------------------------------------------------------------
------------------------------------------------------------
----------------------------MSQQD--RRGSLL--VDPKLANEE--------
--DAAVLAKMGYKQ-----------ELRRNFSMIEVFGIAFAIMGLLPSIASTLSYSIP-
AGPVGLVW---------GWFLASGCIFVVGLAMADLGSSMPTSG----GLYYWTHYYASP
KWRNPLSFLVGYSNTLGLVGGLCSIDYGFSLMFLSVIVIARDGNWSPSNGIIYAVFIATV
ACHGLIASTMASVMGKLQTVFVAMNF---ILIFATIIALPIG-ANS-----R-NSASYIF
THVENLTTWPT-GWGFMLS-WLSPIWTIGGFDSAVHISEEAANATKAVPFGILFSIGSCW
LFGWICCIVIAACM-SQDLDH-ILSSPFGQPMA--QIYYDAL------GKNGALGFMAFL
MIVQFL-----------------MGISILVAASRQSWAFSRDGALPF-SKFFRPISKR--
FGYIPLRTTIGCAVLAAILGLLCLIAPAA-ASALFSLAVAGNNLAWGTPIFCRVM-WGQK
KFSPGPIYTG-RASTPLAWAAILFLIFGILLSMFPV-GGPNPDAESMNYTCVINSAVWGG
ALLYYFI--DAQK--------WFRGPQITLDLSQLTEEQEAVLR-AEGVT-EGSS-----
------------------------------------------------------------
------------------------------------------------------------
----------------------GTAV----------------------------------
-----LGG----------------------------------------------------
--------------------------------------------GGDIVGNAVKAA----
------------------------------------------------------------
------------------------------
>XP_007732728_Capronia_epimyces
------------------------------------------------------------
------------------------------------------------------------
------------------------------------------------------------
------------------------------------------------------------
------------------------------------------------------------
------------------------------------------------------------
------------------------------------------------------------
-----------MSPKSPSETA----GDSESQPE--RRTSLL--VDPTLASEE--------
--DAAVLAKMGYKQ-----------ELRRNFSMIEVFGIAFAIMGLLPSIASTLSYSIP-
AGPVGLVW---------GWFLASACIFVVGLAMADLGSSMPTSG----GLYYWTHYYASP
KWRNPLSFLVGYSNTLGLVGGLCSIDYGFSLMFLSIIVISRDGNWSPSNGVIYATFLATV
ACHGLIASTMARIMGKMQTVFVAMNF---ILIFATIIALPIG-ANH-----R-NSASYIF
THVENLTTWPT-GWGFMLA-WLSPIWTIGGFDSAVHISEEAANATRAVPFGILFSIGSCW
LFGWICCIVIAACM-SQDLDH-LLSSPFGQPMA--QIYYDAL------GKNGAMGFMALL
MIVQFL-----------------MGISILVAASRQSWAFSRDGALPF-SKFFRPISKR--
FGYIPLRTTIGCAVLAAVLGLLCLIAPAA-ASALFSLAVAGNNLAWGTPIFCRLV-WGQK
KFSPGPIYTGKRASTPIAWAAIVFLIFGILLSMFPV-GGPNPDAESMNYTCVINSAVWGG
ALLYYFI--DARK--------WFRGPQITLDLNQLTEEQAAALR-AEGLKEEGAN-----
------------------------------------------------------------
------------------------------------------------------------
----------------------GTAV----------------------------------
-----LGS----------------------------------------------------
--------------------------------------------GVDGRDSVEQKS----
------------------------------------------------------------
------------------------------
>XP_009157649_Exophiala_dermatitidis
------------------------------------------------------------
------------------------------------------------------------
------------------------------------------------------------
------------------------------------------------------------
------------------------------------------------------------
------------------------------------------------------------
------------------------------------------------------------
-------------------MA----TDTASQGP--RRGSVR--VDPKLASEE--------
--DAAVLAKMGYKQ-----------ELRRNFSMVEVFGIAFAIMGLLPSIASTLSYSIP-
AGPVGLVW---------GWFLASGCIFIVGLAMADLGSSMPTSG----GLYYWTHYYASP
KWRNPLSFLVGYSNTLGLVGGLCSIDYGFSLMFLSVIVISRDGNWSPSNGVIYATFLATV
ATHGLIASTMARVMGKLQTVFVVMNF---VLILATIIALPIG-ANA-----R-NSASYIF
THVENLTTWPT-GWAFMLS-WLSPIWTIGGFDSAVHISEEAANATKAV------------
------------------------------------------------------------
------------------------------------------------------------
------------------------------LSAYFSL-----------------------
--------SG-RAGSLAGFAA---------------------------------------
------------------------------------------------------------
------------------------------------------------------------
------------------------------------------------------------
------------------------------------------------------------
------------------------------------------------------------
------------------------------------------------------------
------------------------------------------------------------
------------------------------
>XP_013259342_Exophiala_aquamarina
------------------------------------------------------------
------------------------------------------------------------
------------------------------------------------------------
------------------------------------------------------------
------------------------------------------------------------
------------------------------------------------------------
------------------------------------------------------------
------------------MDV--------PSSEQARRGSLV--VDTKLASEE--------
--DAAVLAKMGYKQ-----------ELRRNFSMIEVFGIAFAIMGLLPSIASTLAYSLP-
AGPVGLVW---------GWFVASAFIFVVGLAMGDLASSMPTSG----GLYYWTHYYAAP
KWKNPLSFLVGYSNTLGLVGGLCSIDYGFALQFLSVIVISRDGNWTPSNGVIYAVFLATV
ACHAVIASTFAGIMGRLQSAFVVLNF---VLILATIIALPIG-QDN-----R-NGASYIF
THRENLTTWPT-GWAFMIS-WLSPIWTIGGFDSAVHISEEAANATKAVPFGILFSIGSCW
LFGWICCIVIAACM-SQDIEQ-ILTSPFGQPMA--QIYYDAL------GKNGALGFMSLL
MITQFMVNQPSETPYTFAKDNTQMGISILVAVSRQSWAFSRDGALPF-SKFFRHISPK--
FGYIPVRTTIGCAGLAAVLGLLCLIAPAA-AAALFSLAVAGNNLAWGTPILCRVV-WGQK
KFSPGPIYTG-KASTPLAWLAVLFLIFGILLAMFPV-GGPDPTPETMNYTCVINPAIWGG
ALLYYYI--DAYK--------WFRGPQITIDLSQLTAEQEAALR-AEGLKEESAT-----
------------------------------------------------------------
------------------------------------------------------------
----------------------GHAV----------------------------------
-----VG-----------------------------------------------------
--------------------------------------------GDSASARSGSK-----
------------------------------------------------------------
------------------------------
>XP_016222418_Exophiala_mesophila
------------------------------------------------------------
------------------------------------------------------------
------------------------------------------------------------
------------------------------------------------------------
------------------------------------------------------------
------------------------------------------------------------
------------------------------------------------------------
-------------------MATSRQGSVTVIGEGKPA-----VTSVFADRGDNVVFEEGA
TIDDQTLGALGYKQ-----------EFKRDFTIWESFSVSFSVLGLLPSIASTIGYSLGY
SGTGGAIW---------GWLIAALIIQSTAFTMAELCSSMPTAG----GLYYASAVLAPE
GWGPLASWFVGWSNFCGFVTGPCSVNYALAAMLVTAGSIA-YPDYTPETWHIYLTLLGLL
LLNGIVTMQSTWFIGWVNKIGTIFNI---IVIFIFLIWFPVGSINR----PKTNNSHDVW
TTFENGTEWPI-GYAVIMG-FLTTIWTMSGYDAPFHLTEESANANIAAPRAIVMTAQSGL
WLGWAVIFVIVYTV--KDIPD-VVAGQYGQPFG--SLCLQVL------GQKAGLAMFSLN
IIAQFF-----------------VGEGCTITATRVVFAYSRDGALPG-SRWWSQVHPR--
-TRTPVYATWGVLGVAALLGLLMFASPVA-IGAIFSIGAIAQYTSFTTPVALKLF-FDHG
RFVPGPWHLG-RFSKPLGAIALCWWLIIVPALCFPAVKGSDLNALTMNWTCLIYGGSMFL
ALMWYAI--SARK--------WFKGPRINVA---------VIHGETIVKESQSSDDAIAK
KEG---------------------------------------------------------
------------------------------------------------------------
------------------------------------------------------------
------------------------------------------------------------
------------------------------------------------------------
------------------------------------------------------------
------------------------------
>XP_013274937_Rhinocladiella_mackenziei
------------------------------------------------------------
------------------------------------------------------------
------------------------------------------------------------
------------------------------------------------------------
------------------------------------------------------------
------------------------------------------------------------
------------------------------------------------------------
-------MTEASDLKDKSQDG----SDAQPQDE--RRGSLI--VDKYLASEE--------
--DAATLAKMGYKQ-----------ELRRNFSMLEVFGLAFAIMGLLPSIASTLAYSIP-
AGPVGLVW---------GWFLASGCIFVVGLAMSDIASSMPTSG----GLYYWTHYYASP
KWRNPLSFLVGYSNTLGLVGGLCSIDYGFSLMFLSVIVISRDGNWTPSNGTIYGVFVATV
ACHGLIASTMARIMGKLQTVFVVMNF---VLIFATIVALPIG-ADK-----R-NGASSIF
TKVENLTTWPS-GWAFMLS-WLSPIWTIGGFDSAVHISEEAQNATRAAPMGILFSIGACW
LFGWVCCIVIAACM-SQDLEH-ILGSPFGQPMA--QIYYDAL------GKNGALGFMSLL
MIVQFL-----------------MGISILVAASRQSWAFSRDGALPF-SRFFRPISKR--
FGYIPVRTTIGCAVLAAVLGLLCLIAPAA-AAALFSLAVAGNNLAWGTPILCRVL-WGQK
KFSPGPIYTG-RASVPIAWAAISFLIFGILLSMFPV-GGPNPDAESMNYTCVINSAVWGG
ALLYYFI--DARK--------WFRGPQITIDLSQLTEEQEAALR-EEGLKEEGTR-----
------------------------------------------------------------
------------------------------------------------------------
----------------------GQGI----------------------------------
-----VG-----------------------------------------------------
--------------------------------------------GRSGSPSPPFKST---
------------------------------------------------------------
------------------------------
>XP_018004544_Phialophora_attinorum
------------------------------------------------------------
------------------------------------------------------------
------------------------------------------------------------
------------------------------------------------------------
------------------------------------------------------------
------------------------------------------------------------
------------------------------------------------------------
---------MADEKHAAVKDA--SSSPESPASL--HRGSLQ--VDHNLASEA--------
--DAAVLASMGYKQ-----------ELKRNFTMIEVFGIAFAIMGLLPSIASTLSYSLA-
AGPVGLVW---------GWFLASMFIFIVGLAMADLGSAMPTSG----GLYYWTHYFSSE
KWRNPLSFLVGYSNTLGLVGGLCSIDYGFSLMFLSVIVISRDGEWSPTNGQIYGVFAATV
ATHGVIASVAAKVMGKLQTVFVVMNF---ILIFATIIALPIGTGSN-----R-NDASFIF
TKVDNLTTWPA-GWAHMLA-WLSPIWTIGAFDSCVHMSEEAANATKAVPYGILMSIGSCW
LFGWICCIVIAACM-NPDPET-LLGSAYGQPMA--QIYYDAL------GKNGALGMMSLL
MIVQYL-----------------MGVSILVAASRQSWAFSRDGALPF-SGYFRVISKR--
FGYIPLRTTIACAVLAAVLGLLCLIAPAA-AAALFSLAVAGNNVAWGVPIFARVV-WGQH
KFTPGPFYTG-KLSVPIAWTAVTFLTFGILLCMFPV-GGPNPTAQTMNYTCVINSAVWGG
AILYYAL--DARK--------WFKGPVVTVDVTQLSAEQEEVLRTQQGLQLEGEHRKSSV
SNTTGLISSWFVADLDIPRADAKAKHIIQAIGSSSLDKGKQFAAKYIKHSKHEPKIYGTY
DEVYADPDVDCVYIGSPHGLHKRDLLAAINAGKNVLCEKAFTINAKEAEEVFAAAKAKGV
YVHEAMWLRHRPMVADLRQMLYGEKV----------------------------------
-----IGEVFRASSDFQNYFDMAKLDNSSRMKNLDLGAGSLLDIGIYPLTWLLLTLDPDL
PAKPEEPKILAAQDFKDGVEVTTSAILHFKKSGRQGVLLSTTERGNGGDKVVATIDGTDG
FVEVWGGAPSHPKSFVVYPKWQKGGEKPEGKKYDYEQKWQGFVYEADNTALDIAAGKKES
EIMPWAETVRVMQIMDEIRRQGGTVYPHDK
>NP_593989_Schizosaccharomyces_pombe
------------------------------------------------------------
------------------------------------------------------------
------------------------------------------------------------
------------------------------------------------------------
------------------------------------------------------------
------------------------------------------------------------
------------------------------------------------------------
--------------------------MDETIGMKKEFHDIS-------VGDIEVGESAPV
TEDDKMLLNLGYKQ-----------EFKREFSLLAVFGQSFGSMGLCPSLVGSMAFSMN-
CGAGGMVW---------SWFVGATCLLPIAFALSELASSMPTSG----SLYFWTAYLSPP
KYRAFLSWFLGYVLALAYSTGFASTIYAAAGLVQATASVA-NPSYAPTKYEEYGIYVALS
FACSALIVLPTKFLARFSSFNVVFQI---CTILIFIISLAASSTSE-----TRNTGSYIF
GNFENYSGWTNMGWSFILC-FTTPVWVLSGFESCATIVEEAKNASKAAPIAIISSLTVSL
FMGFCIMITIAGTM-GHDFSS-ILNTPYGEPVS--QVLYNNL------GKRGAVGVSAVL
IIALCF-----------------NCSALCLASSREIFAFARDKGLPG-SWIFRKLTPG--
--GIPLNAILLVNLYTIIVGLLMLVNVTA-ISSIFNLAIIAFFISYSLPLVCRLL---FN
RLNPGKFYCG-KFSKPISIVAVAWLWFMALMLLFPS-YQN-PNKVEMNWAIVVLGFTVFF
CVGYYYLPKYGGK-------TFFKGPVKTVDENVTEGVTVDFQADHVSKEDDGKSYN---
------------------------------------------------------------
------------------------------------------------------------
------------------------------------------------------------
------------------------------------------------------------
------------------------------------------------------------
------------------------------------------------------------
------------------------------
```
