## Supplementary material for "Coding Sequence Insertions in Fungal Genomes are Intrinsically Disordered and can Impart Functionally-Important Properties on the Host Protein": MAFFT_MSAs: XP_718506.2_blasthits_MAFFT.txt

```
>XP_718506_Candida_albicans
--------------------------------------------MVVQVPQALSS-----
---------GTSASSSS--------SKYISPTLKLQDDVVVDSPQFHQDKS--T-G-SSR
GQ-----LS----------------RRFVQPVGLET-KESNY--KINVPDFANLPPLQLG
SKFISDLNKIDSSIPHDIFYSETVSKSES-GLD---------NYYFDYE-NGLKDFSRFE
KVQQLDLPDRFFEEYNSTECITKIGLFPEIERTWIAIDNKLVLWNYKLPRSSFNEASQFL
TIDQIRHTILTVKLVKPKKGVFTNEVNYLLLVSTTVDIHIYIVKYD-ESMN---NLEIFN
PDLSVSTQGLAVDNFTVNSKTNDIYFSGE-SDGINIWRLDYSNKSSFIKNKCDKVCLTKG
GFSSVIP-----NK--LSGFG--------------FSS--GPSSTTENS--S--------
--------------SS-----IPESIVSLEVDSDRDILYSLSNKSVIRVYKL--------
----HPKQEHLTEGSTLTPSVIFKSASTVFVDASNFKVFE------RFKIISIHKISPEE
SSSIQLIAVTSNGCRILLK--LGS-TSTFSSLLTSSFSA---ANALKLNLVNIKFPP---
----TREVPK-INAEL-------DTFSRDRQYMSQLI---------ANQQKSQLLKNTKI
SKIISPGVFLC--VKKTK------------------------------------------
-----------------RSDKLFVATANYGYLKK-------NNKLVEDAEFMNY-V-S--
-NEDSPY-------TYIQDIVQLTPSMNATNTPNGYANIAASQYTKSPLKFAVLTNFGIV
IYQFRTADQILKSLKDEV-------------IENFLEENGYEETCSSLLYLACS---YG-
---------Q----YSTSDMYKRKAQILFS----------------TCGNGARFNDSSQQ
-----PSSSLIPH-----------HQ--MNI---------------------SSYAHP--
-------TVDQVVLSDRFYGTCLLISRLFRDFWNKKVFS---PLSSIKITP--SGDVEVA
-SIKE-------------------GKLL------IQGLNIDKKKVEFFIGSVIVLIDFFS
ENGTNIPGLSAPSYSS-------------------------DPNQFESEICLRAEHIAFT
SIIKSLNSMKEALSFLMVLIE--EIQINQTN---FK---EIFEFLSLSNQVNLLTVKFKD
LLLPNRDVKNLVKDLLSSIINKNILTGGSIDLIASSLQTRCGSFCSTNDVFIFKAIENLT
KAKNIGF-RDTDLKNKCLKNAVLLFEEAYESLTLENIENSINIMLDLEFYAGAVGMLLNI
AQKVGNNVKVPS-LTFN---QD-DDSAPL--------------------KRDIAEIEKKK
KSLYDLIFNILIKMDMKALKIS-------------------------DTNNQLLINEFLE
IRDTTYDTCFASNDKNFQYTFYDWFIQQGVSERLLDINTPFILPYLEEKSENNLALSDLL
WLYHAKRENYFDAAKILYALSISQFNLELNQRIEYLSRANGFCNCVCP-PNLRQKMIQLS
SVIQELFEVANVQLDILSRIKGDSRISEENKNIATEALNYKILSISDLFNNYTDTLGYYD
LSLLIFKVSDYKNTDDILKRWELFFEKIFHEF-------NSESKNKNEPFYVLLNEQFTA
CGSKLSSNDLVFPIDELIKIASKYL--------QEA-FDENSASQKPPKGFLVEMFVRTG
VSYERLYYVIKSLIEH---------------NTFEVYPGFTND-L--KTNEIVYLIKNWY
SQDKKL-RELVSAEQIANSVNNYSVENDPINEIIRNGDFVL-------------------
------------------------------------------------------------
------
>XP_002417200_Candida_dubliniensis
--------------------------------------------MVVQVPQVVSS-----
---------GTSASSSS--------SKYISPTLKLQDDVVADSLQFHQDKS--T-G-SSR
GQ-----LS----------------RRFVQPAGLES-KESNY--KINVPDFANLPPLQLG
SKFISDLNKIDSSIPHDIFYSETVSKSES-GLD---------NYYFDYE-NGLKDFSRFE
KVQQLDLPDRFFEEYNSTECITKIGLFPEIERTWIAIDNKLVLWNYKLPRSSFNQASQFL
TIDQIRHTILTVKLVRPKKGVFTKEVNYLLLVSTTVDIHIYIVKYD-ESMN---NLEIFN
PDLSVSTQGLAVDNFTVNSKTNDIYFSGE-SDGINIWRLDYSNKSSFIKNKCDKVCLTKG
GFSSVIP-----NK--LPGFG--------------FSS--GPSSTNENS--S--------
--------------SN-----IPESIVQLEVDSDRDILYSLSNKSVIRVYKL--------
----HPKQEHLTEGSTLTPSVIFKSALTVFVDASNFKVFE------RFKIISIHKISPEE
SSSIQLIAVTSNGCRILLK--LGS-TSTFSSLLTSSFSA---ANALKLNLVNIKFPP---
----TREVPK-INTEL-------DTFSRDRQYMSQLI---------ANQQKSQLLKNTKL
SKIISPGVFLC--VKKTK------------------------------------------
-----------------RSDKLFVATANYGYLKK-------NNKLVEDAEFMNY-V-G--
-NEDSPY-------TYIQDIVQLTPSMNATNTPNGYANIAASQYTKLPLKFAVLTNFGIV
IYQFRTADQILKSLKDEV-------------IENFLEENGYEETCSSLLYLACS---YG-
---------Q----YSTSDIYKRKAQILFS----------------TCGNGARFNDSSQS
-----SSSSLIPH-----------HQ--TNI---------------------SSYAHP--
-------TVDQVVLSDRFYGTCLLVSRLFRDFWNKKVFS---PLSSIKITP--SGDVEVA
-SIKE-------------------GKLL------IQGLNIDKKKVEFFIGSVIVLIDFFS
ENGTNIPGLSAPSYSS-------------------------DPNQFESEICLRAEHIAFT
SIIKSLNSMKEALSFLMVLIE--EIQINQSN---FK---EIFEFLSLSNQVNLLTVRFKD
LLLPNRDVKNLVKDLLSSIINKNILKGGSIDLIASSLQTRCGSFCSTNDVFIFKAIENLT
KAKNIGF-RDTDLKNKCLKNAVLLFEEAYESLTLENIENSINIMLDLEFYAGAVGMLLNI
AQKVGNNIKVPS-LTFN---QD-DESATL--------------------KRDIVEIEKKK
KSLYGLIFNILIKMDMKALKIS-------------------------DTNNQLLINEFLE
IRDATYDTCFASNDKNFQYTFYDWFIQQGVSERLLDVNTPFILPYLEEKSENNLALSDLL
WLYHAKRENYFDAAKILYALSISQFNLELNQRIEYLSRANGFCNCVCP-PNLRQRMIQLS
SVIQELFEVANVQLDILSRIKGDSRISDENKHIATEALNYKILSISDLFNNYTDTLGYYD
LSLLIFKVSDYKNTDDILKRWELFFEKIFHEF-------NSESKSKNEPFYVLLNEQFIS
CGSKLSSNDLVFPIDELIKIASKYL--------QEA-SDENSASQKPPKGFLVEMFVKTG
VSYERLYYVLKSLIEH---------------NTFEVYPGFTND-L--KTNEIVYLIKNWY
AQDRKL-RELVSAEQIANLVDNYSVENDPINEIIRNGDFVL-------------------
------------------------------------------------------------
------
>XP_002550514_Candida_tropicalis
--------------------------------------------MVVQVP-GFAL-----
---------NNKPSSTT--------SKYISPTLKLKEDVVVDSLQLHQDKS--T-S-SSR
GQ-----LS----------------RRFVQPVGLDV-KESNY--KINVPDFANLPPLQLG
SKFISDLSRIDSTIPHDIFYSETVSKNES-GLD---------NYYFDYE-NGLKDFSRFE
KVQQLDLPDRFFEEYNSTDCITKIGLFPEIDRTWIAIDNKLILWNYKLPQSSFNQASQFL
TIDQIRHSILAVKLVKPKKGVFTDEVNYLLLVSTTVDIHIYIVKYD-NAMN---NLEIFN
PDLSVSTQGLVVNNFVVNPKTNDIYFSGE-SDGINIWRLDYSNKSSFIKNRCDKVCLTKG
GLSSVLP-----NK--LTGFG--------------FSS--NTSGT-DNS--T--------
--------------AN-----TPECITQLEIDGERNILYSLSNRSVIRVYRL--------
----QPKQEHLTEGSTLTPNQIFKSASSAFVDTSNFKVFE------RFKIINITKISQEE
SSSIQLIAVTSNGCRILLK--LGT-TSTFSSLLTSSFAS---SHALNLNLVNIKFPP---
----TREVPK-INTEL-------DSFSRDRQYMSQLI---------ANQQKSLLLKNSKF
AKIISPGVFLC--VKKTK------------------------------------------
-----------------RSDKLFIATANYGYLKK-------NNKLVEDAEFVNY-V-S--
-NEDSPF-------TYIHDIVQLTPSMNATNTPNGYANIAASQYTKEPLKFAILTNFGIT
IYQFRTPDQILKSLKDEV-------------IENFIEENGYEETCSTLLYLACS---YG-
---------Q----YSTNDIYKRKAQILFS----------------TCGNGARFNDTTQS
-----SSSALIPH-----------YQ--VNV---------------------ASPIHP--
-------TVDQVVLSDRFYGTCLLVSRLLRDIWQKKVFS---PLKNIVMTP--SGDVEIA
-SIKE-------------------SKLL------IQGLNIDKKQVEFFIGSIIVLIDFFM
ENGSNIQGLNAPNYSS-------------------------DPNQFESEVCLRAEHIAFS
SIIKSLNSMKEALSFLMVLIE--EIQINHTN---FK---EIFEFLSLTNQVNLLTIRFKD
LLLPNRDVKNLIKDLLSSIINKNILKGGSIDLIASSLQTRCGSFCSANDVFIFKAIENLT
KAKNIGT-RDTDLRTKCLKNAVLLFEEAYESLTLENIENCINIMLDLEFYAGAVGMLLNI
AQKLSNSIKVPA-LTLN---QV-IDNAVL--------------------KKDVAEFETKK
KNLYDLIFNILTKMDLKALKIT-------------------------DTNNQLLINEFLE
LRDAAYDTCFASSAKDFQYAFYDWFIQQGVSERLLDINTPFILPYLEEKSENNLALSDLL
WLYHAKRENYFDAAKILYALSISQFNLELSQRIEYLSRANGFCNCVCP-PNLRQKMIQLS
SVIQELFEVSNLQLDVLSRINNDSRISKENKQIATDALNFKILSISDLFNNYTDPLGYYD
LSLLIFKISDYKNTDDILKRWELFCEKIFHEF-------MVEKSAKSEPFYILLSEQFVP
CGSKLSSNDLVFPVDELIKLVSKHL--------HEA-IDENPATQTPPKGFIIDLFRKSG
VSYERLYYVIKSFIEH---------------NTFEVYPGFTSD-L--KINEMVYLIKTWY
AHDKKL-RELIAADQLVNMGDNYSVENDPISEIIRNGDFVL-------------------
------------------------------------------------------------
------
>XP_003868001_Candida_orthopsilosis
--------------------------------------------MVSLIPSFI-------
---------GYNGSSSD---------KYISPTIRSSDAISDGSLKLHQ-ANTTTLN-SSR
NQ-----LS----------------KRFVEPIGLEV-KEANY--KINVPDFASLPPLQLG
SKLISNINKIDSSIPHDIFYSEGVSKTES-SLD---------NYYFDYE-NGLKDFSRFE
KIEQIDLPDKFFEQHNQTECTTRIGLFPEIERTWIAVDNKLMLWNYRIPQSSFNKSSQFL
TIDQIQNSVLNVRLVKPKEGVFSKEITHLLLVSTTTNIQIFLVKYD-KGLN---NLEILN
LDLSVSTHGLAVDSFTVHPKTGDIFFSGE-TDGVNIWRLDYSNKSTFTKNRCDKVCLTKA
GFTSVIP---------FSGFG--------------FAS--GASITADSS--A--------
--------------KN-----IPERVVQLEIDGNRDILYSLSNKSVIRVYKL--------
----QPKQDHLTEGSTLTPSQIFKSASAIFVDASNFKVFE------RFKIISIHSISPEE
SSTVQLIATTSNGSRILLK--LGS-TTTFSTLLTSSLSA---AQALKLNLVNIKFPP---
----AREVPT-INNEL-------DAFTRDRQYISQVI---------ANQQKSQLLKNTKI
AKIISPGVFLC--VKKTK------------------------------------------
-----------------RSDKLFVATANFGYLKK-------NNKLVEDAEFVKY-T-S--
-NEDAPY-------TYIHDVVQLTPSMNATNTPNGYANVAASQYTKEPLRFAVLTNFGLI
VYQFKTSDQILRSLTDEV-------------IENFIEENGYEETCSTLLYLACS---YG-
---------Q----YSSNDIFQRKAQVLFS----------------TCGNNSRLTETRSV
----SQPHNLIPH-----------HASSQNY-----------------------TPHP--
-------TVDQVILSDRLYGTCLLLGRFLRDIWDKKVFG---ALSSVKITP--TGSIEIA
-SIKD-------------------NKVV------IGSLNIDKKQIEYFIGTIVVLIDFFV
QNESNIQGLSAPNYSS-------------------------DPNQFENEVCLRAESIAFT
SIFKSLTSMKEAFSFLMVVLE--ELQGNQEN---FN---ALFEFLSLTNQANLLTITFKD
LLLPSRDVKVLIKDLLSSIINSNISRGGSIDLIASSLQTRCGSFCSTNDVFIFKAIENLT
RAKKIAA-RDTDLKLRCLRNAVLLFEEAYETLTFDHITNAVEVMVDLEYYSGAIGMLLNI
AKKLGNNIKPPN-----FAYNQ-VNESLV--------------------QRGHLEIESKV
KRIYDTVFSVLQKIDGKALKVV-------------------------ESNNQLLINAFLE
TRDSAYDTCFTSQNEQFQYAFYDWFIDQGISDRLLDVNTPYILPYLEKRSESSVALSNIL
WLYYAKRERYYDAAKILYALSISQFNLELTQRIEYLSRANGFCNCVCP-PNLRSEMIQLS
STIHELFDVANLQLSLLSRIERDSRISKENKEHAIDSLNLKILPISDLFNTYVDPLGYYD
LSLLVFKIADYKNSDDILKRWELLFDKLLHD-----------SKSSKEPFYVLLSDEFTL
YGPKLSSNDIVFPIEELVKLVKKSL--------DKA-IEGDAVTQKPAKGYLTDLFIKAG
VSPERLGYITK-------------------------------------------------
----------ISENDV--------------------------------------------
------------------------------------------------------------
------
>XP_001526897_Lodderomyces_elongisporus
--------------------------------------------MVSILPGHNTS-----
---------GHGTTK----------NKFISPTIRLGESAIDELTKFHSDSSSFSSF-SAS
AS-----VSASNSAARIGESASSLMRRFMQPVGLEV-KEANY--KVGIPDFATLSPLTLG
AKLISNISKIDSSIPHDIFASENMIKNET-NLD---------NYYFDYE-NGLNDFSRFE
KVQQYDLPDTFFEEYNKTECITKIGLLPEIDRSWISVDNKLILWNYKIPQSSFNKSAQFL
TLDQIESTVLAIKLVKPKDGIFLKEINHLLIVATVTSIQIFLVKYG-KEHN---NLEVFN
PDLSVSVQGLTVNNIIAHPKTQDIYFTGE-GSGTNIWRLEYSNKSSFTKNRCDKVCLTKG
TFSSVLP-----SS--FLSFGFASNTNTTPRTSGTFSASSASSSASASA--A--------
--------------AGAAAANIPETISQLEIDSGRDILYSLSNKSVIRVYKL--------
----IPRQDSLNEGSTLTPTQIFKSASSVFVDPSSFKVFE------RFKIINIHAISSHE
SSVIQLIAVTSNGTRILLK--LGS-TSSFTSLLSSAITS---SAALKLNLVNIRFPP---
----TREIPE-INNEL-------DSFTRDRQYISQII---------ANQQKSQLLKNTKI
AKMISPGVFIC--VKKTK------------------------------------------
-----------------RSDKLFIATTNFGYLKK-------NGKLVEDAEFIKY-T-T--
-SESSPY-------TYIQGIVQLNDSMNATNTPNGYANIAASQYTKEPLRIAILTNFGIM
VYQYRTPDQILRPLKDEV-------------VENFMEENGYEETCSTLLYLACS---YG-
---------Q----HDENDLFERKAQVLFS----------------TCGNNARLGNLALR
---SSTSAALIPH-----------HQQFSQSSITAAAGAAAGSGGAANGASASNNSQP--
-------TVEQVVLSDRFYGTCLLISRFLKDIWNQKVFT---PVPTLKLAI--SGDVEVA
-SIGE-------------------SKVI------IQSVSIDKKVIEYFIGTIVVLIDFFQ
KNGNNIQGLNAPNFSS-------------------------DPLQYENEVCVRAENIAFT
SILKSLKSMKEAFSFLLVLVEEYETKSKSTG---FG---EILELLSLQDQTNLLVLRFKD
ILLPSREVRSLIKSLTSALINQSISKGFSIDLIATSLQQRCGSFCSTNDVFTYKATEYLM
KAKETGS-RDVDFKLKCLKNAVLLFEEAYDTLSVDTIEKTVDLMTDLEFYLGAINMLLNI
ALKVNNASK----IQLSSINQI-SDQSFN--------------------SSLQNENSAKV
NKIYQIIFSILVKVDFKALKIS-------------------------ETNNQLLINEFLE
VRELAYNTCFASKSKDFHFLFYEWFIEQGLSERLLDVNTVFILPFLELKAENNIGLTNVL
WLYHAKRDNYFEAAKILYALSISQFDLSLDKRIEYLSRANGFCNCVCP-PDTRQKMVQLS
LTIQELFEVADIQLAILRKVESDARINAENRKIAVEALSNKILSISDLFNSYVDPLGYYE
LSLLIFKVSDYQNVDDILKRWSLLFERIFRL-----------SKSSKEPFYILLNEEMAL
FGPKLSDNDIVFPVDELVKLISKTL--------HEA-IDENSVVETPPKGYLVDLFVKCG
VPYEKLYYSMRGLIENG--------------GGFEVFTGFTKY-L--KENEMAFLLKKWY
ATDKRL-KELISADQIVNFGDVYSLEMDPV----RKSNYV--------------------
------------------------------------------------------------
------
>XP_007372740_Spathaspora_passalidarum
--------------------------------------------MNI----SASN-----
---------GSGTSNGTGVRGLPRDAKFITPSLKLK-DQVPDSVQFHQDRNIDT-T-SAR
GQ-----LS----------------RRFVQPLGFES-KEVNY--KINVPDFANIPPLQLG
GKFIADLNRIDSITPHDIFYSETVSKTESGGLD---------NYYFDYE-NGLKDFSRFE
KVSQLDLPDRFFEEYNSTECITKIGLFPEIERTWIAIDNKLVFWNYNLPQSSFNTSTQFL
TIDQIRHTILTVKLVRPKKGIFLEEINYLLLVSTTVDINIFLVKYD-KALN---NLEIFN
PDLSVSTQGLIVNNFTINSKTNDIYFSGE-GDGVNIWRLDYSNKSSFIKNKCDKICLTKG
GLSSVIP-----SK--IPGLDL-------------FNQ--GATTTNSST--S--------
--------------TNENDATVPESIVQLQVDGERDILYSLSNKSVIRVYKL--------
----QPKQEQITEGSRLTPSQIFKSASSIFVDASNFKVFE------RFKIIAIHCISPQE
STSIQLIAITSNGCRMLLK--LGS-TSSFGSLLSTPFSA---LNALKLNLVNIKFPP---
----SREIPK-INTEL-------DSFTRDRQYLSQLI---------ANQQKSQLLKNTKI
AKIISPGVFIC--VKKTK------------------------------------------
-----------------RSDKLFIATSNYGYLKK-------NNKLVEDAEFVKY-V-S--
-HEDAPF-------TYIQDIIQLTPSMNATNTPNGYANISASQYTKQPLKFAVLTNFGIV
IYQFKTSDQIIKSLKEEV-------------IENFIEENGYEETCSTLLYLACS---YG-
---------H----YNSNDLFKRKAQILFS----------------SCGNNARLTDNSQQ
LGGGPQVTSLVPH-----------HQQLANI---------------------SSNLHP--
-------TVDQVVLSDRFYGTCLLIARLLRDFWDKKVFN---PLEYIKTTP--SGDIEVA
-SIKE-------------------GNLI------IKGLNIDKKQIEYFIGSIIVLIDFFM
ENGTNIQGLNAPNYSS-------------------------DPNQFENEVCLRAEHIAFT
SIIKCLNSMKEALSFLMVLIE--EIQINQSN---FN---EILQFLSLTNQANLLCLTFKD
LLLPNRDVKNLVKDLLSSIINKNILKGGSIDLIASSLQTRCGSFCSTNDVFIFKAIENLT
RAKKINS-RDPDLKNKCLTNAVLLFEEAYDSLTLENIENSINIMLDLQFYAGGVGMLLNI
AQKLGSNVKSAA-ATTSLALTE-DNSVKN--------------------NQEAIEISKKK
TDLYNLVFNILTKVDLKASQIT-------------------------ETSNQVLINEFLE
IRDSAYKTCFASQDKEFHYAFYEWFIKQGVNDRLLEINTPFILPFLEEKSENNLVLSDLL
WLYHAKRENYFDAAKILYALSVSEFKLELNQRIEYLSRANGFCSCVCP-PNLRQKMIQLS
AVIQELFDVANVQLDILTRIKADSRISSENKQIAVDSLNFKILTITDLFNNYTDPLGYYD
LCLLIFKISDYKNTDDILKRWELFFDKLYHEY-------LVEKKGK-ETFYILLNDAFVS
YGARLSSNDLVFPIDELIKLISKYI--------QEA-IEENPVTQKPPRGIVVDMFIKCG
VSYERLYYVMKSLIEH---------------NTFEIYSGFTND-L--RKNEMTYLIKKWY
TNDKKL-RELIPNDKIANL-QEYTLEQDPINEFTNHGQYVS-------------------
------------------------------------------------------------
------
>XP_043050706_Scheffersomyces_spartinae
------------------------------------------------------------
------MLLLTASKNSSQLGQTSTDSKFIAPTLHLS-DAAFDGLQFQEQGNNMVDSSKDS
SS-----------------------RRYFTFRNMEASSEVNY--KIHVSNFANLPPLKLA
SKYISDLTKVDSMTPSDIYSDEHINKSGA-GLD---------HYFFDYE-KGLGELSRFE
KIKQLDLPNKFFEEYNSTECITKIGMFPEISRAWIIVDNKLTLWNYKLPQSSFNESAQFF
TIDQLKHSILTAKLVKPREGVFVKEVNYLLIISTVTDIHIFLIEYN-ESTN---SLEVFN
PNLSVSTQGLIVNKFAVHLKTNEIYFSGE-GNGVNVWRLEYTNKSSFIKNKCDKTCLTKS
GISSVLP----ISK--ISGFDF-------------FSTDSSSNTNTNNNN-T--------
--------------NKPENQKVQEFISQLVVDSERDVLYTLSNKSCIRAYKL--------
----SKGQEQFTQHSHISPSEIFKAIASLFVNSQNIKAFL------KFRIMTITTVSAEE
SSNVQLVAVTNYGFRIFFK--LGS-SASFSSYFLKSLGT---SYGLKMSVVTVKFPP---
----SKDLPQ-ANPEL-------DSFTRNKQYLSQMV---------LNQQQSTLLQNTKL
GKVISPGVFIC--VKRTK------------------------------------------
-----------------GSDKLYVSTTNYGILKK-------TNKVVEDAEFLNI-NDRV-
-DENSA--------IFIHDIVQLTPSMNATNTPNGYANILASQYTKAPLQFAVLTNFGIS
IYQYRTPDRILKACNEEV-------------LEVFIGENGFEEACSSLLYLACS---YG-
---------N------STELYKQQAKFYFA----------------TLGNNARLLEYSPA
SAQVGEHT--LPY-----------NQMVNIA---------------------KNDSHP--
-------TVEQVVLSDRFYGTCMLISRIFRDYWNSKVFI---PLPHIKIDS--NGRLELS
-SVSD-------------------DNLL------IKGLGINKKEIEFFIGSIIVLIEFFV
ESGSKIQGLNTPNYSS-------------------------DPNKFAAEVCIRAEHIAFT
SVLKSLGAIKEGLSFLMVLIE--EMETNETN---FS---DIMKFLSLNIQVNLLQLTFKD
LLLPGRDVRNLIKDLLSSIINKNILKGGSIDLIASSLKGRCGSFCSADDVYIFKAIENLN
RAKNIGN-RDNELKIKFLKNAVELFEKAYDSLTLENIENSINIMLDLEFYTGAVDLLLKL
ALKIGTLPAIVLPVNSELFNGDLQKSSNA--------------------ITKANENAKKK
KQLYDMVFNILVRVDVKTIQVH-------------------------ETHNQLRINELVE
IRDTVYQICFASNDRAFQYDFYQWFMNQGANERLLDINTPFILPFLEEKAQKDLICSDLL
WLYHAKRENYFAAGQILYSLAVSEFHLTLDRRVEYMSRANGFCNCTCP-PNLRQKMIQLS
TQLQELLDVASLQLDILTTIRNDSRISVENKKLAENALGFKVLGISELFNDYTDPLGYYA
LSLLVFKISDYKNSDEILKRWTLLFEKIYHKF-------VSMEAGSRDALYVSIEKIFHS
ISPKLSSSDLIFPIDELIKMIAKTI--------HEAEAETKDPQQKPPQGYLIELFIKSG
INYDKLYHVIKSLIEQ---------------NAYEVYPKFTDY-L--KK-EMLYLIQQWY
KTDKML-RELISGDKIRGL-TSYSLESDPILGLEGHNI----------------------
------------------------------------------------------------
------
>XP_001387430_Scheffersomyces_stipitis
----------------------------------------------MAIPTSVPL-----
---------NVGSSVPP--RPTDANSKYIAPTLKLKD--VSDSLQFHQDRNSSSMN-SSR
GN-----LS----------------KRFLHPMSLDA-KEVNY--KINVPNFANLPPLQLG
SKFITDLNKIDSLTPSDLYYGETINKTET-GLD---------NYYFDYD-NGLGEFSRFE
KINQLNLPDKFFDEYNSTECITKQGMFPEIERSWIAIDNKLVLWNYKVPQSSFNQSSQFL
TIDQIRHTILTVKLVKPKPGVFVPEVNYLLVVATTIDIHIFIIKYD-SSFN---NLEIFN
PDLSISSQGLIVNNFTVNPKTNDIYFSGE-GDGINIWRLDYSNKSSFIKNKCDKICLTKS
GLSSVIP-----NK--LPGLGL-------------FDY--SETSNNDKS--T--------
--------------APNN---IPELLVQLEVDPERDILYSLSNKSIIRVYKL--------
----QPKQEQLHEASRLTPNQIFKSASSLFVDTANIKVFE------RFKVISIQHISPQE
SGAVQLIAITSNGCRILLK--LGS-SSTFGSLISSSFASSSLASAMRLNLATIKFPP---
----SRDVPV-INPEL-------DSFTRNKQYLAQLV---------ANQQKSQLLKNTKI
AKVISPGVFIC--VKKTK------------------------------------------
-----------------KSDKLFIATANYGFLKK-------NNKLVEDAEFIKY-G-A--
-NDDTSF-------TYINDIIQLTPSMNATNTPNGYANVLASQYTKQPLRFALLTNFGII
IYQFKLTDQILKTLKEET-------------IENFIEENGFEETCSTLLYLSCS---YG-
---------H----HNSNDLFKRKAQILFS----------------TCGNSARLTDSTQL
--QTHQNNALLPH-----------QQQLANI-------------------GATSESHP--
-------TVDQVVLSDRFYGTCLLISRLFRECWNKNVFV---KLPHIKSNT--LGEIEVA
-SVKE-------------------DNLL------IKGLNIDKKQVEFFIGSIIVLIDFFV
ENGNSIQGLNAPNYSS-------------------------DPSQFESEVCLRAEHIAFT
SIIKSLNSMKEALSFLMVLIE--EIQINQSN---FN---DIFKFLSLTNQVNLLSLSFKD
LLLPNREVKNLIKDLLSSIINKNILKGGSIDLIASSLQGRCGSFCSTDDVLIFKAIENLT
RAKNIGY-RDAEIKSKCLKNAVILFEEAHESLTLENIENSVNIMLDLEYYVGAVGLLLKL
AHKVGSNPKIPN-AQFDQINAH-DNSKKN--------------------TR-AIEDNKKR
SQLFNLVFKILTSVDSKAIKIT-------------------------ETNNQLLINEFIE
VRDSAYESCFASQDKAFHYEFYQWFIDQGVSERLLEIDTPFILPFLEERSEKTLALSDLL
WLYHSKREHYFEAASILYSLAISEFALNLNQRIEYLSRANGFCNCVCP-PNLRQKMIQLS
SVIQELFDVANVQLDILAAINSDSRISKENKDIATSALNFKILTISDLFNTYADPLGYYD
LCLLIFKISDYKNTDDILKRWELFFEKIFHEF-------LVKNKSSSEAFYILVNKAFSL
IGSRLSSNDLVFPIDELIKLISKYL--------QEA-IEENPVSQKPPKGAIIDMFVKSG
VGYDKLYYVIKSLIEH---------------NTFEIYPGFTND-L--KTNEMAYLIKNWY
NSDKKL-RELISSDKIRKL-EDYSLEVDPISDLVKHGGVLF-------------------
------------------------------------------------------------
------
>XP_020066542_Suhomyces_tanzawaensis
------------------------------------------------------------
-----------------------MDSKFITPTLKLQE--SIDSLQFHQDKIASSNDISFR
GN-----LS----------------KRFLHPLNLDT-NQVNY--RINVPNFSTLSPLKLG
SKFITDLTKIDSMIPGDLYLGETLDKSTS-GLD---------NYYFDYE-HGIGEFSSFE
RINQLNLPDKFFDEYNSSECGSKLGLFPEIDRTWITVDNKLILWNYKLPQSSFNQANQFL
TIDQVRNTILKVKLVKPKPGVFVKEVNYLLLVATTMNIQIFIIQYD-KTLN---NLEIFN
PDLSISTQGLAVNNFIENPKTGDIYFSGE-GDGINIWRLDYSNKSSFIKNRCDKTCLTKT
GLSSVIP-----NK--LTNSYL-------------FNY-------SESS--S--------
--------------TSAKGAQIPETLTQLEIDSDRDILYTLSNKSVIRVYKLPTVQAQQS
THTAQSHASQLHESSKLLPTQIFKSSSNLFVDVGNFKVFE------KFKIINIHHISKAE
SNQVQLIAVTSNGCRILLK--LGGPSSTFG--LFNSYSTTSSFTSLRLNLVTIKFPP---
----SREVPE-VSTEL-------DAYTTSKQHLAQLI---------ENQQRSQLLKNTKF
SKIISPGVYFC--VKRTK------------------------------------------
-----------------RSDKLFIATTNYGFLKK-------NNKLVENAEFINY-GAD--
-DNIENF-------TYIHDIVQLTPSMNATNTPNGYANVLASQYTKQPLRFAILTNFGII
IYQYKTSDQILKSLSEST-------------IENFIEENGFEETCSTLLYLSCS---YG-
---------H----HSSNDPFKRKAQILFS----------------TCGNNARLSEHPVN
VG----------------------HQILNHN---------------------NDPTHP--
-------TVDQVVLSDRFYGTSLLISRLFRVYWNVKVFK---PLTHIKVLA--NGQIDSS
-SVKD-------------------DNLL------IQDLNIDKKQVEFFIGSIIVLVDFLV
ENGNQIQGLNAPNYSS-------------------------DPNQFENEVCLRAEHIAFT
SIIKSLNSMKEALSFLMVLIE--E---NQTS---FN---EVFKFLSLTNQLNLLMLSFKD
LLLPTKEVKNLIKDLLSSIINKNILKGGSLDLIASSLQERCGSFCSTDDVYIFKAIENLT
RAKNIGS-RDNDLKIKCLKNSVKLFEEAYESLTLENIQNSIDIMLELKFYSGAVDLLLKL
ALKAYT-------PNISSSINS-VTPVIQ--------------------NRPEEVISTRR
TQLYHLIFKILTKVDLEALKIT-------------------------ESHNQLEINEFLE
LRDLTYDTCFSSQDKAFHYEFYQWFIDQGISERLLGINTPYILPFLQEKSQGNLSLSDLL
WLYHAKRDNFYDASSILYSLAISEFPLNLTKRIEYLSRANGFCNCVCP-PNIRQKMIQLS
SIIQELFDVGNLQWDILTTIQNDARISKENKEVVVNALNYKILTISDLFNDYTDPLGYYD
LCLEVFKISDYKNSDDILKRWELLFERIYHEY-------L--NSKKQDPFYIQLTNSFIA
VGTKLSSNDLVFPIDELIKLIGKYL--------KTA-EEESGHSEDIPKGVIIDMFIKSG
VNYDKLYYIIKSIIEH---------------NSFELNQEFFQE-L--KTNEMVYLIKNWF
ANDKKL-RELISSDAIANL-DTYSIETDPITEFIKNGSL---------------------
------------------------------------------------------------
------
>XP_020077421_Hyphopichia_burtonii
----------------------------------------------MNIVSAFKPGTGGG
FNGTAGNANGNA-SNNE--------SKFISPTLKLG-DPSLDALQFQQDKNSASHS-TRN
GV------S----------------QRLIHPLSLDSANEVNY--KVSIPNFSNLPPLKLG
GKYISDLIKIDSMTPSDLYSDENIKKT-S-GLD---------KYYFDYE-NGLGDFSRYE
VVDQLNLPDKFFDEYNSTECITKMGMFPEIERAWIIVDNKLVLWNYKVPQSSFNKSSQFL
TIDQIRHSILTVKLVKPKPGVFVKDVNHLLLVATTMDIHIYIVKYA-DSLN---NLEIFN
PELSVSTQGLLVNNFAFNSLTNDIYFTGE-SDGTNVWRLDYTNKSSFIKNKCDKVCLTKS
GFTSVLP----LGK--IPGFDL-------------FHSDNNSNNNSHNQ--S--------
--------------SNNSPNTIPESIVQIEVDLERSILYTLSNKSVIRVYKL--------
----EKTQEQFTQQSRLSPQEIFRSVSALFVDSSNFKSFL------KFKIVNIQLISARE
SSNVQLIAITNFGCRILLK--LGG-GPTFSSMISNA-------SRLKLSVATMKFPP---
----SKELPK-LNPEL-------DAFTRNKQYLSQLI---------SSQQNSQLLKNTKL
SKIISPGIFIA--VKRTK------------------------------------------
-----------------GSDKLFISTTNYGFLKK-------NNQLVEDAEFIKI-GSS--
-NDERSP-------TYIHEIIQLTPSMNATNNPNGYSNILASQYAKQPLQFAVLTNFGLL
IYQFRTSDQLLKSLKDEV-------------IENYIDENGYEETCSSLLYLGCS---YS-
---------H----HNPNDLSKRQAQVLFS----------------ATGNNARLLDNFQH
------------------------QQQLSSQ---------------------QLTAQPPV
GTGEPHATVDQVVLSDRFYGTCLLISRLFREFWNQKVFT---LLPHIKVLP--NGSVDVS
-SVKD-------------------DNLL------IKGLNIDKKQVEFFIGSVIVLIDFFV
ENSSSIQGLNAPNYSS-------------------------DPSRFENEVCLRAEHIAFT
SILKSLGSMKEALSFLMVLIE--ESQVYQTS---FN---DILKFLSLTNQLNLLTLSFKD
LLLPSREVKNLIKDLLSSIINKNILKGGSIDSIATSLQGRCGSFCSTDDVFIFKAIENLT
RAKNIGS-RDNDLKIKCLKNAVGLFEKAYESLTLENIENSLNIMLHLDFYTGAVELLLKL
AFQ------LGNASNSTTANAV-NDNGHT----------------------KLIENNKKK
LQLYDLVFKILTKVDLRAINIT-------------------------ETNDQLAINEFIE
VRDVTYETCFASQDKSFHYEFYQWFINQGVSERLLDINTPFILSFLEEKSENDLALSDLL
WLYHAKRENYFAAANILYALSISEFKLTLNQRLEYLSRANGFCNCVCP-PNLRQKMIELS
SIIQELFDVANIQLDVLSAIKSDKRISEENRELAIESLNNKIISISDLFNNYTDPLGYYD
LCLLVFKVSDYKNTDDILKRWELFFEKIFHQY-------LIEDKSSLEPVYVIIMNAFTA
IGPKLSSNDLVFPIDELIKLICKNI--------QEA-IEEDAVSQTPPKGFVVDIFIKSG
VSFERFYFVMKSLIEH---------------NTFEIYPGFTND-L--KSNEMLYLIKHWY
NSDKKL-RDLISSDQIVNL-VEYSIELDPINKYVKDHDILP-------------------
------------------------------------------------------------
------
>XP_015468502_Debaryomyces_fabryi
----------------------------------------------MTIPPNTKP-----
---------GNALASQD--------SKFLSPTLKLD-DPSLDVLQFQQDQNSSSSQ-SSR
GV-----LS----------------QRFLHPVSIDAVNEVNY--KIHVPNFANLPPLKLG
YKYITDLIKIDSMTPSDLYSDENINRTGS-GLD---------NYYFDYD-SGLGEFSRFE
KLNQLNLPDKFFDEYNSTECITKMGLFPEIERSWIAVDNKLVLWNYKVPQSSFNKSSQFL
TIDQIRHSILQVKLVKPKPNVFVSDVNYLLLIATPMDIHIYIVKYN-KALN---NLEIFN
PDLSVSTQGLIVNNFTVNEVTNDIYFTGE-GDGINIWRLDYSNKSSFIKNKCDKVCLTKS
GFSSVLP----LNK--FPGFDL-------------FNSNDGLNKTANNT--D--------
--------------KTSTAANIPETITQLEIDADREILYSLSNKSVIRVYKL--------
----QKNQEQFTQHNQLTPSEIFKSVSALFVDSTNFKAFL------KFRIMNIQPIFKQK
SSNIQLIAITNYGYRILLK--LGI-NSSISSFMSGALSS----SRLKLSVATMKFPP---
----SRELPK-LNSEL-------DAFTRSKQYLSQLI---------ANQQKSQLLKNTKF
SKIISPGIFMC--VKRTK------------------------------------------
-----------------RSDKLFICTANYGFLKK-------NNKLVEDAEFIRF-G-S--
-DDDTSF-------TYIHDIIQLTPSMNATDTPNGYANILASQYTREPLKFAILTNFGII
IYQLKTSDQILKSLNDET-------------IENFIEENGYEETCSSLLYLSCS---YG-
---------H----HNANNLFKRKAQMLFS----------------TCGNNARLLNNQDS
--LHPSNTSPLPQST-GVLSSQLQQQQQAEK---------------------ALVSHP--
-------TVEQVILSDRFYGTCLLISRLFRDYWNRKVFT---MLPYIKRTA--NGQIELS
-SVKD-------------------DNLL------IQGLNIDKNQVEFFIGSMIVLIEFFV
ENGNNIQGLNAPNYSS-------------------------DPSKFENEVCLRAEHIAFT
SILKSLSSMKEALSFLMVLIE--ESQINQTT---FN---DILKFFSVTNQLNLLTLSFKD
LLLPTRDVKNLIKDLLSSIINKNILKGGSIDLIASSLQDRCGSFCSTDDVFIFKAIENLT
RAKNIGT-RDYDLRIKCLKNAVVLFEEAYESLTLENIENSINIMLDLEFYTGAIELLLKL
AYKLVNNASLNNPATAGKANIL-IDNGNT--------------------NSKSVENSKKK
IQLYDLIFKILTRIDLRAIKIT-------------------------ETGHQLAINEFIE
IRDAAYETCFAAQDKHFHYEFYQWFINQDVSERLLEINTPYILPFLEEKSENNLALSDLL
WLYHAKRENYFGAASILYSLSVSEFKLTLNQRIEYLSRANGFCNCACP-PNLRQKMIQLS
STIQELFDVANVQLDILTAIRSDDRISKQNKEVAVSSLDYKILNISDLFNNYTDPLGYYD
LCLLIFKVSDYKNTDDILKRWELFFERIFHEF-------LITDRKKQEPIYIVLNNAFDI
IGPKLSSNDLVFPIDELIKLIAKYI--------QEA-IEEDPVSQTPPKGVIVDIFVKSG
VGYDKLYYIMKSLIEH---------------STFEIFPGFTNN-L--KSNEMSYLIEHWY
NSDKKL-RELISSEKIKNL-TEYSIENDPIHDIVKDNGILI-------------------
------------------------------------------------------------
------
>XP_458645_Debaryomyces_hansenii
----------------------------------------------MTIPSNTKP-----
---------GNVLPNQD--------SKFLSPTLKLD-DASLDVLQFQQDQNSSSSQ-SSR
GV-----LS----------------QRFLHPVSIDAVNEVNY--KIHVPNFANLPPLKLG
YKYITDLIKIDSMTPSDLYSDENINRTGS-GLD---------NYYFDYD-SGLGEFSRFE
KLNQLNLPDKFFDEYNSTECITKMGLFPEIERSWIAVDNKLVLWNYKVPQSSFNKSSQFL
TIDQIRHSILQVKLVRPKPNVFVEDVNHLLLIATPMDIHIYIVKYN-KALN---NLEIFN
PDLSVSTQGLIVNNFTVNEATNDIYFTGE-GDGINIWRLDYSNKSSFIKNKCDKVCLTKS
GFSSVLP----LNK--FPGFDL-------------FNSNDGLNKTTNNT--D--------
--------------KTNTTANIPETITQLEIDAEREILYSLSNKSVIRVYKL--------
----QKNQEQFTQHNQLTPSEIFKSVSALFVDSTNFKAFS------KFRIMNIQPIFKNE
SSNIQLIAITNYGYRILLK--LGI-NSTISSFMSGALSA----SRLKLSVATMKFPP---
----SRELPK-LNSEL-------DAFTRSKQYLSQLI---------ANQQKSQLLKNTKY
SKIISPGIFMC--VKRTK------------------------------------------
-----------------KSDKLFICTANYGFLKK-------NNKLVEDAEFIKF-G-S--
-DDDTSF-------TYIHDIIQLTPSMNATDTPNGYANILASQYTREPLKFAILTNFGIV
IYQLKTSDQILKSLNDET-------------IENFIEENGYEETCSSLLYLSCS---YG-
---------H----HNANNLFKRKAQMLFS----------------TCGNNARLLNNQDN
--LHPLNTSPPPQSTSSVLGSQL-PQQQADK---------------------LLVSHP--
-------TVEQVILSDRFYGTCLLISRLFRDFWNRKVFT---MLPYIKRMN--NGQIDLS
-SVKD-------------------DNLL------IQGLNIDKNQVEFFIGSMIVLIEFFV
ENGNNIQGLNAPNYSS-------------------------DPSKFENEVCLRAEHIAFT
SILKSLNSMKEALSFLMVLIE--ESQINQTT---FN---DILRFFSVTNQLNLLTLSFKD
LLLPTRDVKNLIKDLLSSIINKNILKGGSIDLIASSLQDRCGSFCSTDDVFIFKAIENLT
RAKNIGT-RDYDLRIKCLKNAVVLFEEAYESLTLENIENSINIMLDLEFYTGAIELLLKL
AYKLVNNTSLNNPSTAGKANIL-IDNGNT--------------------NSKSVENSKKK
IQLYDLIFKILTRIDLRAIKIT-------------------------ETGHQLAINEFIE
IRDAAYETCFAAQDKSFHYEFYQWFINQDVSERLLEISTPYILPFLEEKSENNLALSDLL
WLYHAKRENYFGAASILYSLSISEFKLTLNQRIEYLSRANGFCNCACP-PNLRQKMIQLS
STIQELFDVANVQLDILTAIRADDRISKQNKEVAVSSLDYKILNISDLFNNYTDPLGYYD
LCLLIFKVSDYKNTDDILKRWELFFERIFHEF-------LITDKRKQEPIYIVLNNVFNI
IGPKLSSNDLVFPIDELIKLVCKYI--------QEA-IEEDPVTQTPPKGIIVDIFVKSG
VGYDKLYYIMKSLIEH---------------NTFEIFPGFTNN-L--KSNEMSYLIEHWY
NSDKKL-RELISSDKIRDL-TEYSIENDPIHDIVKDNGILI-------------------
------------------------------------------------------------
------
>XP_006685751_Yamadazyma_tenuis
------------------------------------------------------------
-------------------------MAYISSTIKLG-DPMLDSLQFQRETNPIKPS----
-------------------------TRL--PIDLDSVNDVSY--KIKVPNFNELTPLKLS
YKYITDLIKIDSMIPTDLYSDEKLNKVNNTVLD---------SYYYN-A-KGLGDFTKFD
KIQQFNLPDKFFDEYNSSELITKMGLFPEIERSWIIVDNKLILWNYKAPQSSFNKSNQFL
TIDQIRHSILSVKLAKPRPGVFVDDVNYILLVATPMDIHIYVVKYK-KELN---NLEIFD
PSLSVSVQGLVVSNFVV-SKKGDVFFT----EGVNVWRLDYNNKASFIKNKCDKVCLTKS
GFG--IP-----SI--FEDNSL-------------SQSKTSGTSSKSQG--S--------
--------------AATPAQNIAEVITQLEIDDEREILYSLSNKSIIRTYKL--------
------KDSQISSSNKITPSEMYRTLSSLFVDAGNFKSFS------KFRIMNIQPIFARE
SSSVQLIAMTNFGVRILLK--LGP-QSFFQA-----------SNRLKLSVVNIKFPP---
----SKELPT-MNNEL-------DSFTRSKQYISQLI---------SSQQRSDLLKNTKF
SKVLSPGVFLV--VKRSR------------------------------------------
-----------------NADKLFVSTVNYGSLKK-------NNKLIEDAEFLKI-D-D--
-N------------TFIHDIVQLTPSMNATNQPNGYANILASQYTKQPLRFAVLTNFGIQ
IYEFKTPDKILNSLNEEI-------------IENFIDENGFEETCSTLLYLSCS---YG-
---------H----HSSSDLFKRKAQMLFS----------------TCGNNSRLLDVKSN
-----TSTSLLSQ-----------KE----------------------------------
-------TNDQVILSDRFYGTCLLISRIFRDYWNNNVFL---ALPNIKMNS--LNQVDSS
-SIKD--------------------NLL------IKGLSISKKQIEYFMGSIIVLIEFFV
ENGNNIQGLNAPNYSS-------------------------DPTRVENEMCLRSEHIAFT
SLLKSLDSMKEALSFLMVLIE--ETESNKS----FD---EILKFLTPTNQLNLLNLSFKD
LLLPNDEVKNLIKDLLSSIINKNILKGGSIDLIASSLQGRCGSFVSTDDVLIFKAIENLT
RAKNIGF-RDNDLKFKCLKSAVLLFEQAYESLTLENVQNSVNIMLELEYYVGAVELLLKL
ANKLEKSNK---------------------------------------------QTDTKL
TQLYDLVFNILTKIDMKVVKVT-------------------------ELNDTLKANDIME
VRNSAYDTCFISKDKRFHYEFYEWFIKQGVGERLLDIDSPFILPFLEEKAVNDVKLSELL
WSYHAKRENYYNAASILYSLAISEFKLDLVQRIEYLSRANGFCNCTCP-PNLRQKMIQLS
ALVQDLFDVSNIQLDVLSAIKSDNRINQANKQTTIDSLNFKILNLTDLFNDFTDPLGYYD
LSLLIFKISDHRNPDDILKRWEYFFEKLFHKF-------LIGNKTK-VPLYVIMSNEFTA
IGSKLSSNDLVFPIDKLIKLISKNL--------HDA-MEEDS-SQAVPEGALVDMFIKSG
VPYDKLYYVMRSLIEN---------------DSFEIYPGFVQF-L--RTNEMVYLIKQWF
AKDKNL-RNVISNVKIANL-TDYTIASDPIGSALK-------------------------
------------------------------------------------------------
------
>XP_001485901_Meyerozyma_guilliermondii
------------------------------------------------------------
------------------------MSKLISPTIKLD-DANLRSLQLQQGESSSSAQ-TSR
SV-----LS----------------QRFLHPVNAGPAKEANY--KIHVPNFSEMPPLKLG
YKYITNLTEIDSNTPSDLYADEYINKAGS-GLD---------NYYFDPL-NGLGEFSRFE
KELHLNLPDKFFEEHNSSQTSTKMGMFPEVDRVWIAVDNRLILWNYRAPQSSFNKLTQFL
TIDAINNTILTVKIVRPKPGIFVDDVKYLLLVATTMDIHIYILNYD-EKFN---NMTIFN
PGLSVSTHGLIVNQIIENDITHDIYFTGE-GDGVNIWRLDYSNKGSFTKNKCDKVCMTKS
GISSVLP----ISR--LPLFG------------------------SDST--S--------
--------------QNVEAANVPETICQLAIDSSKNILYSLSTRSVIRVYQL--------
----QASQEQFTQLSHITPQEMFKSISNMFVDSANFKAFS------KFRIVSIVPILAQE
SANVQLIAVTNYGCRILLR--LGN-RSAFASYISSFNSG----SKIKLSVATLKFPP---
----SKETPK-LDNEL-------DAFTKSKQYTAQLI---------ENQQKSELLKNTKF
SKILSPGIFLA--VKKTK------------------------------------------
-----------------RSDKLFVCTTNYGFLKK-------NGKLVEDAEYLKY-AAG--
-DENNAYLNESTLPTYIHDIVQLTPSMNATNTPNGYANIPASQYTKKPMQFAVLSNYGVT
IYRQKTSDQIIKSLREDT-------------IENFIEENGFEETCLTLLYLSCA---YG-
---------AAAGFQSINSSYKKKAQALFS----------------TCGNNARLLEQASL
--PQLQPSLGIP------------QQRLSNE--------------------KPQLDHP--
-------TVEQVILSDRFYGTCLLVSRLFRNHWNEKVFE---PLPHIKINP--AGQVDAS
-SIKD-------------------DNLL------VKNLKLSRSEIEFCIGSVVVIINFFA
ENGNSIHGLSAPNYSS-------------------------DPSKFENEVCLRAEHIAFT
SILKSLNSIKESLSFLLVLID--ETQGDAAK---FS---DIMKYLSVSNQLNLLSLLLKD
LLLPNTEVKNLIKDLLSCVINKNILKGGSIDLIASSLQSSCGSFCSTDDVFIFKAIENLT
RAKNVGS-RDNDLKNKCLYNAVLLFERAYDSLTFENIENSVNSMLDLEFYTGTVKLLLKL
AHNLGNTSHHPR-LEVASAMAV-TNDNSI--------------------KR--AENEQKR
LRLYDLIFKVLTRIDYDAARCR-------------------------EGGDQLRINEITS
VREATYETCFASQDKSFHYEFYQWFINQNLGDRLLDVNSPFILPFLEEKSENNLSLRNLL
WLYHAKRENYYAAANILFSLAISEFKLELSQRVEYLSRAIGFCNCVCP-PNVRQKMIHLS
SVVLELFDVANIQLDLLAAIKADLRISKDNKDLATQALNFKILNISELFNNYTDPLGYYN
LSLLIFKVSDYKNSDDILKRWELFFERILHEF-------LTVKEARVEPLYITITNLFTP
IGLQLSSNDTVFPLDDLVKLICKTI--------RSA-IEEDSITQTPPRGALVDMFLKCG
VKCDRLYYSFQSLLEY---------------NSFEVYSGFTDY-L--KKSEMPYLIKRWY
QTDKTL-KDGISDDKIRNL-QEYALETDPVAQFLRETS----------------------
------------------------------------------------------------
------
>XP_018711457_Metschnikowia_bicuspidata
-----------------------------------------MSILASVLPGRA-ST----
---------GPSNQPYRPAPRGAETGKYLAPSLALDSD-AAELPRFQPGGATGTHAGEGG
GLSAALAQN----------------LRFFLPMVMDSVNEVSY--KISVPNFSTLPPLRLG
GKYITDMIKIDSMTPGDLYGAPNLNKT--SGLD---------NYYFDSD-KARGGLSRFE
KVAQTDLPDRFFEEHNTTACSTKMGLFAAVSRAWIIVDNKLLFWNYKLPQSSFNKAHQFL
TIDLVRHSILAVDLVRPKKGVFVDDANFLLLIATTMEIQIFVVKHD-AATN---NIEIYN
PKLSVNTQGLIVNRFVANEITNDIYFCGE-GNGVKVWRLDYSNNASFIKNKCDKVCLTKS
GISSVLP----IGK--ILGFDL-------------FTHEAEHGKGKP----P--------
--------------GAGKPIATPEAIVQLEMDAARNVLYSLSNHSVIRVYKL--------
----ALNQELFVQHSLLSATEIFKSLSQLIPDSANIKSFN------KFRIMSIQAISQRE
SANILLIAVTNFGNRILFK--LGA-SSTY-SFMSAASRS---SASVKLTVASMRFPP---
----TREEPK-MNPEL-------DSYIRIKQYVAQMV---------ANQQNSELLKNTKF
SKILSPGVFLA--VKKTK------------------------------------------
-----------------NSDRLFVSSVNYGFLKH-------NNKLIEDAEFLPV-ATD-G
GNETSP--------VVIHDIVQLTPSMNATETPSGYANILASQYTKKPLEFAVLTNYGIS
VYRYRTPDQIISSLDDKV-------------IENFIEENGYEETCSTLLYLACS---AK-
---------Q----KTADILLKRKAQLLFS----------------HAGNNARLIESQSS
HPT-QAHASIMPS-----------------------------------------ESQP--
-------MVELVVLSDRFYGTCLLISRLFRDMWSVKVFA---PLPHIKTLK--NGSVEVS
-SVKE-------------------DNLL------IEGVTINKQQVEYLMGSVIVLLDFLN
ENRTNIPGLNAPSYSS-------------------------DPSKLENEVCVRAEHIAFT
SILRSLTSMKEALSFLMVLIE--ETQVNQNN---HN---DIFKFLSLTNQLNLLTLNLKD
LLLPSLEVKNLIKDLLSSIINKTILKGGSIDLIASSLQGRCGSFCSSDDVYIFKAIENLT
RAKNIGN-RDNEMRLKCLRNAVTLFEQASDSLTLENIENSIDIMLSLDFYKGAVEFLLKL
AKRLQGVAGTLS-TVVLNTSEE-NNGSFA--------------------HINLEQKEKKR
LQLYDLIFKILVKLDVKAIQVN-------------------------SSNNQLMINEFME
LRDLTYDTCFASPDKSFQYEFYRWFIRQGCSERLLTVNTPFILPFLEEVSQDDLSLTELL
WLYHAKREEYYPAARILYFLAISNFKLPLRQRIEYLTRASGFCNCTCP-PSLRQNIIQLS
TLINELFEVANVQLDLLTMIQADPRVSVENREHATNCLDNKIQKASELFNEYADPLGYYE
ICFRIFYVSDYKNPDDIFKRWELYFERLNYEY-------TE-KKDKSKPFCLVLSDALVS
VGSKIHNNDFVFPVDKLIKLMCKYI--------QAA-AEEDESSQKPPLGVVIDTFRRAG
VAYETLHVTLKTLIEY---------------NSHDMYAGFTKF-L--KENEMLYLLQSWY
RSDKRL-REAIPEEAIVTM-AEYTTASDPVAKWVKTQGVFI-------------------
------------------------------------------------------------
------
>XP_002616992_Clavispora_lusitaniae
-----------------------------------------MSILTSVLPGRSTSN----
---------GKSMPSGTSS--GNTDAKFIAPTLKINND-GLDTLQFQQ---GGNESGLSK
D------QP----------------RRFFLPMVLDSVNDVSY--KISVPNFGNLPPLRLG
SKYITDLIKIDSMVPGDLYGPNYLNKD--SGVD---------NYYFDAE-NGLGAFSRFE
KVSQVDLPDKFFEEYNTTECSTKMGLFPEINRSWIVVDNKLVFWNYKAPSSSFNKSSQFL
TIDQIRHSILTVKIVKPKAGVFLKEVSHLLLIATTLDIHIYVIKYD-ETLN---TLDIYN
PNLSVNSQGLIVNQFIENEVTNDIYFCGE-GDGVNVWRLDYSSSGTFIKNKCDKVCLTKS
GLSSVLP----IGK--IAGYEL-------------F----TETSNKRT---E--------
--------------GATKASSIPEAISQMEIDAERNILYTLSNKSVIRVYKL--------
----SPHQEQFSQHSLLTPSEIFKSVSQIFSDSANFKSFS------KFRIASIQAISQKE
SSNVQLIAITNYGNRILLK--LGS-SPGFSSFLYTATKA---NSSLKLSVVTMRFPP---
----SKETPK-MNPEL-------DSYTRIKQFVAQTV---------SNQRTSELLKNTKF
AKIISPGAFIA--VKKTK------------------------------------------
-----------------GSDRLFISSVNYGFLKH-------NNKLVEDAEFVNI-NESSA
RNSENP--------VYIHDIVQLTPSMNASDTPNGYANILASQYTKKPLQFAVLTNYGLI
VYQYRTADQIIGSLKDEV-------------IENFIDENGYEETCSTLLYLACS---YG-
---------H----HNSNDLFKRKASLLFS----------------HAGNNARLVENSQP
SSTGQSHLPIQPS-----------------------------------------EHQP--
-------MVEQVVLSDRFYGTCLLISRLFRDFWNRKVFE---PLPHIKILP--TGSVEVA
-SIKE-------------------DNLL------IKGLAIEKSQVEFFIGSVIVLLEFFN
ENLNKIPSLNTPGFSS-------------------------DPTKVDNEVCTRAEHIAFT
SIIRSLNSMKEALSFLMVLIE--ETQSNQNN---FN---EIFKYLATTNQLNLLTLTFKD
LLLPSLEVKNLIKDLLSSIINKNILKGGSIDLIASSLQGRCGSFCSTDDVYIFKAIENLT
RAKNIGS-RDNEMKVRCLNNAVALFEQASDSLTLENIENSIDIMLSLDFFTGAVEFLLKL
AKRLYGLPNGQP-TGLFNASSE-NSANDM--------------------TKKIAENKKRR
VQLYDLIFKILTKLDVKAIQVT-------------------------ETHNQLLINDFIE
LRDATYDTCFASTDKAFHYEFYQWFINQGCSDRLLTVETPYILPFLEEVSSNDLALTELL
WFYHAKREQYFPAAKILYSLAISQFNLTLKQRIEYLSRANGFCNCTCP-PSLRQQMIQLS
ALIQELFEVANIQLDLLNTIKNDKRINKENQEVAEKALNFKVQSASELFNSYADPLGYYE
ICFIIFRVSDYRNPDDIYKRWELYFERIYHDF-------MT-NSKTSKPLYMLISDSLAR
VGHKLSTNDIVFPVDRLIKLMCKYV--------QNA-VEEDEATQKPPTGAIVDTFVNAG
VSYEKLYVTLKSMIEH---------------DSYDMYSGFIKF-L--KSSEMVYLIQKWY
HNDKNL-KDAVSSEVIVTM-TEYSVENDPIHKWVKTHNTFI-------------------
------------------------------------------------------------
------
>XP_025342250_Candida_haemuloni
-----------------------------------------MSLLASVLPGKPFSQ----
---------NGNAANGGQSGPGQANSKYITPTIKPADD-SVGTLQFQQNQTGSNANGDSR
SV-----MS----------------QRFLLPQALETAGEVSY--KISVPNFENLPPLRLG
SKFITDLIRIDSMTPGDLYGEPYLNKGNNNNLD---------NYFFDKE-NGLGHFSRFE
KVSQLDLPDKFFEETNLTECSMNMGLMPEINRSWIAVDNKLVFWNYKLPQSSFNKSSQFL
TIDQIRHSILTVKLVKPKPGVFVADVNHLLLIATTMDIHIYVVKYD-QSLN---NLEVFN
PNLSVNVQGLMINKFAFNELTHEVYFSGE-SDGVNVWKLEYHSNASFIKNRCDKVCLTKS
GLSSVLP----IGK--MRGFDL-------------FNSEHTDIHHKAGA--Q--------
--------------DNSKANQIPESIVEISVDGDRNVLYTLSNKSIIRIYKL--------
----APNQKEFSQHNQFTPNEFFRAVSTMYTNHANIKSFS------KFRIVSIQPVSPKE
SNNISLIATTNFGFRILLR--LGS-LGSYSSFMSNASRF---ASSIRLNLVTVKFPP---
----SDEVTK-MNPEL-------DHITRIQSYVATMV---------KNQQNSELLKNTKF
SKIISPGVFLA--VKKTK------------------------------------------
-----------------GSDKLFVSSTNYGYLKR-------NNKLVEDAEFVKV-AAQVE
TKDGSP--------IYIHDIVQLTPSMNATDTPNGYANVLASQYSKKPLKFAVLTNYGIL
VYQFKTSDQIISSLKDEV-------------LENFIEENGYEETCSTLLYLSCS---QG-
---------Y----FSGKDLFHKTASMLFS----------------HAGNNARLSENAST
VSSGPSHLPLQPS-----------------------------------------DSKR--
-------MVEQVVLSDRFYGTCLLISRLFRDFWNKKVFT---PLPHIKMLN--DGSVEVS
-SLKE-------------------GNLI------VKGLSMTKDQVEFFIGSVFVLLEFFN
DNSNDIPGLNAPSYSS-------------------------DPTKLENEVCMRAEHIAFT
SIVRCLNSMKEALSFLMVLIE--ETQSDQKN---FN---DIFQFLSLTNQVNFLRLTFRD
LLLPTQEVKGLIKDLLSSIINKNILKGGSIDSIASSLQGRCASFCSSDDVYIFKAIENLT
KAKNIGN-RDSELKVKCLNNAISLFEQAVDSLTLENIENALNIMLTLEFYTGAVQFVLKL
AKKCYTVSNAQS-SALI-TNGD-NKVDSF--------------------KNQLEINNKKR
MQLYDLVFKILTRLDVNALKIE-------------------------ESKNQLMMREFMD
VRDATYETCFASTDQKFHYEFYQWFINQGYKQRLLDVETPYILPFLEEVSQKDLELTQLL
WLYHARRENYFAAARILYSLAISDFSIPLNQRIEFLSRANGFCNCTCP-PNLRQEMIHLS
NLVHELFDVANVQLNLLTIIQSDKRINAENKKLASDALNNKIQSASELFNEYADPLGYYE
ICFAIFKVSDYKNPDEIFKRWEFFFEKIFHTF-------MT-EKSNNVPLYQMISDKIVP
VGLSLAPNDLVFPVDRLIKMVCKYI--------QNA-IEEDASTQTPPRGAVIEMFFKAQ
IPYEKLYISVKSLIEH---------------NSYEVYSGFTQY-L--KTSEMVYLIRKWY
NNDKKL-KDAVDGEQIASL-TEYSVENDPIDKWVRLHKTFI-------------------
------------------------------------------------------------
------
>XP_024714659_Candida_pseudohaemulonis
-----------------------------------------MSLLASVLPGKQHPQ----
---------NGPAANGAPTGPG-TNSRYITPTIKPAQD-AIGTLQFQQNQSGSNANGDSR
SV-----MS----------------QRFLLPQALDSAGEVSY--KISVPNFENLPPLKLG
SKFITDLIRIDSMTPGDTYGDAYLNKG-NNNLD---------NYFFDKE-NGLGHFSRFE
KVSQLDLPDKFFEETNLTECLMNMGLMPEISRSWIAVDNKLVFWNYKLPQSSFNKSSQFL
TIDQIRHSILTVKLVKPKPGVFVKEVNYLLLIATTMDIHIYVVKYD-ELLN---NLEVFN
PNLSVNVQGLMINKFAFNELTHEIYFSGE-SDGVNVWKLEYHSNASFIKNRCDKVCLTKS
GLSSVLP----IGK--MRGFDL-------------FHSEH-ELHNKTGT--Q--------
--------------DGNKASSIPESILELSVDGQRNVLYTLSNKSIIRVYKL--------
----TPDQKEFSQHSQFTPAEFFRAVSSLYSNHANIKSFL------KFRIVSIQPVSTKE
SNSVSLIATTNYGFRILLR--IGS-AGHYASFMSTTSRF---ATNLKLSLVSVKFPP---
----SDEVTK-MNPEL-------DQFTRIKLYVATMV---------TNQQNSELLKNTKF
SKIISPGVYLA--VKRTK------------------------------------------
-----------------GSDKLFVSSTNYGYLKR-------NNKLVEDAEFLKV-ASQVE
SKDGSP--------IYIHDIVQLTPSMNATETPNGYANVLASQYTKKPLQFAVLTNYGIL
MYQYRTSDQIISSLKDEV-------------LENFIEENGYEETCSTLLYLSCS---PG-
---------Y----LNGKDLFHRTASMLFS----------------HAGSNARLSENAST
VSGGPSHLPLQPS-----------------------------------------DSKR--
-------MVEQVVLSDRFYGTCLLISRLFRDFWNKKVFT---PLPHIKMLN--DSSVEVL
-SLKE-------------------GNLI------VQGLTMSKSQVEFYIGSVFVLLEFFN
ENLNDIPGLNAPSYSS-------------------------DPTKMENEVCMRAEHIAFT
SIVRSLNSMKEALSFLMVLIE--ETQSDQKN---FN---DIFQFLSLTNQVNFLTLTFKD
LLLPTQEVKGLIKDLLSSIINKNILKGGSIDSIASSLQGRCGSFCSSDDVYIFKAIENLT
KAKNIGN-RDSELKVKCLNNAISLFEQAVDSLTLENIENALNIMLTLEFYTGAVQFVLKL
AKKCYSVTNTQS-SALI-TNGD-NKVDNF--------------------KNQLEINNKKR
MQLYDLVFKILTRLDVNALKIE-------------------------ESNNQLLLREFMD
VRDATYETCFASTDQKFHNEFYQWFINQGNSQRLLSIETPYILPFLEEVSQKDLGLTQLL
WLYHARRENYFAAARILYSLAISDFIIPLNERIEYLSRANGFCNCTCP-PNLRQEMIHLS
NLVHELFDVANVQLNLLNLIQNDKRINGENKKIASDALNNKIQSASDLFNEYADPLGYYE
ICFAIFKVSDYKNPDEIFKRWEFFFEKIFHEY-------MT-DKSNDAPLYKMISDKIVP
VGVSLAPNDLVFPVDRLIKMVCKYI--------QNA-IEEDSVAQTPPEGAVVEMFLKSQ
ISYEKLYVVIKSLIEH---------------NAYDVYSGFTQY-L--KKSEMVYLIRKWY
NNDKKL-KDAVDGEQIAGM-TEYLVEKDPVDKWVQLHKTFI-------------------
------------------------------------------------------------
------
>XP_025336923_Candida_duobushaemulonis
-----------------------------------------MSLLASVL-----------
------------------------------------RD-AIGTLQFQQNQSGSNANGDSR
SV-----MS----------------QRFLLPQALDSAGEVSY--KISVPNFENLPPLKLG
SKFITDLIRIDSMTPGDTYGDAYLNKG-NNNLD---------NYFFDKE-NGLGHFSRFE
KVSQLDLPDKFFEETNLTECSMNMGLMPEINRSWIAVDNKLVFWNYKLPQSSFNKSSQFL
TIDQIRHSILTVKLVKSKPGVFVKEVNYLLLIATTMDIHIYVVKYD-ESLN---NLEVFN
PNLSVNVQGLMINKFAFNELTHEIYFSGE-SDGVNVWKLEYHSNASFIKNRCDKVCLTKS
GLSSVLP----IGK--MRGFDL-------------FHSEH-ESHNKTGT--S--------
--------------DGNKASSIPESISELSVDGERKVLYTLSNKSIIRVYKL--------
----TPDQKEFSQHSQFTPAEFFRAVSSLYSNHANIKSFS------KFRIVSIQPVSTKE
SNSVSLIATTNYGFRILLR--IGS-AGHYASFMSTTSRF---ASNLKLSLVSVKFPP---
----SDEVTK-MNPEL-------DQFTRIKSYVATMV---------TNQQNSELLKNTKF
SKIISPGVYLA--VKRTK------------------------------------------
-----------------GSDKLFVSSTNYGYLKR-------NNKLVEDAEFLKV-ASQVE
SKDGSP--------IYIHDIVQLTPSMNATETPNGYANVLASQYTKKPLQFAVLTNYGIL
MYQYRTSDQIISSLKDEV-------------LENFIEENGYEETCSTLLYLSCS---PG-
---------Y----LNGKDLFHRTASMLFS----------------HAGSNARLSENAST
VSGGPSHLPLQPS-----------------------------------------DSKR--
-------MVEQVVLSDRFYGTCLLISRLFRDFWNKKVFT---PLPHIKMLN--DSSVEVS
-SLKE-------------------GNLI------VKGLTMSKSQVEFYIGSVFVLLEFFN
ENSNDIPGLNAPSYSS-------------------------DPTKMENEVCMRAEHIAFT
SIVRSLNSMKEALSFLMVLIE--ETQSDQKN---FN---DIFQFLSLTNQVNFLTLTFKD
LLLPTQEVKGLIKDLLSSIINKNILKGGSIDSIASSLQGRCGSFCSSDDVYIFKAIENLT
KAKNIGN-RDSELKVKCLNNAISLFEQAVDSLTLENIENALNIMLTLEFYTGAVQFVLKL
AKKCYSVTNTQS-STLI-TNGD-NKVDNF--------------------KNQLEINNKKR
MQLYDLVFKILTRLDVNALKIE-------------------------ESNNQLLLREFMD
VRDATYETCFASTDQKFHNEFYQWFINQGNSQRLLSIETPYILPFLEEVSQKDLGLTQLL
WLYHARRENYFAAARILYSLAISDFIIPLNERIEYLSRANGFCNCTCP-PNLRQEMIHLS
NLVHELFNVANVQLNLLKMIQNDKRINGENKKIASDALNNKIQSASDLFNEYADPLGYYE
ICFAIFKVSDYKNPDEIFKRWEFFFEKIFHEY-------MT-DKSNDAPLYKMISDKIVP
VGVSLAPNDLVFPVDRLIKMVCKYI--------QNA-IEEDSVAQTPPEGAVVEMLLKSQ
ISYEKLYVVIKSLIEH---------------NAYDVHSGFTQY-L--KKSEMVYLIRKWY
NNDKKL-KDAVDGEQIAGM-TEYSVEKDPVDKWVQLHKTFI-------------------
------------------------------------------------------------
------
>XP_028888170_Candida_auris
-----------------------------------------MSLLASVIPGKSFSS----
---------NGSSSNGTQSGPGASSSKYITPTIKPADD-SVGTLQF-QSQGNQNANGDSR
SV-----MS----------------QRFFLPQALETAGEVSY--KITVPNFENLPPLRLG
SKFITDLIRIDSMTPGDLYGEQYLNKG--NNLD---------NYFFDKE-RGLDAFSRFE
KVSQLDLPDKFFEETNMTEVSMNMGLMPEISRAWIAVDNKLVFWNYKLPSSSFNKSSQFL
TLDQIRHSVLTVKLVKPKPGIFVADVNYLLLIATTMDIHIYVVKYD-SQLN---NLDVFN
PSLSVNVQGLMINKFAFNESTRDIYFSGE-SDGVNVWKLEYHSNSSFIKNRCDKVCLTKS
GLSSVLP----IGK--MRGFDL-------------FTSEHTDLHRKNGDSYE--------
--------------NTNTTNAIPESISQISVDEDRSVLYTLSNKSVIRVYKL--------
----APNQKEFSQHNQLTPTEFFKAASLMIPNHANIKSFS------KFRIVSIQPISPKE
SNNVSLIATTNFGFRILLR--LGT-GATYSSFMSSASRF---STSLKLNLVTIKFVP---
----SDEVTK-MNPEL-------DQFTRIKSYVTTMV---------TNQQNSELLKNTKF
AKIISPGVFLA--VKKTK------------------------------------------
-----------------GSDKLFVSSANYGFLKR-------NNKLVEDAEFLKI-ASELN
SDSGSP--------IYIHDIVQLTPSMNATNTPVGYANVLASQYSKKPLRFAVLTNYGII
EYQYRKSNEIISSLKDDV-------------LENFIEENGYEETCSTLLYLACS---QG-
---------C----LSGKDVFQKTASILFS----------------HAGNNARLTESATT
ATSGGSHLPIQPS-----------------------------------------ESKR--
-------SAEQVVLSDRFYGTCLLISRLFRDFWNQKVFA---PLPHIKMLN--DGSVEVS
-SLKE-------------------GNLM------VKGLTMTKEQLEFFIGSVFVLLEFFN
DNSNDIPGLNAPSYSS-------------------------DPTKMDNEVCMRAEHIAFT
SIVRSLNSMKEALSFLMVLIE--ETQNDQKS---FN---DIFQFLTLTNQVNFLKLTFKD
LLLPTQEVKGLIKDLLSSIINKNILKGGSIDSIATSLQGRCASFCSSDDVYIFKAIENLT
KAKNIGN-KDTELKVMCLNNAIGLFEQAVDSLTLENIENALNIMLTLEFYTGAVQFILKL
AKKCYTLSNTQS-SALI-TNGD-GNVDNF--------------------KNQLESNKKKR
MQLYDLVFKVLTRLDVNALKIE-------------------------ESNDQLLTREFMD
VRDATYETCFASDDKNFHFEFYQWFINQGCSQKLLEVETPFILPFLEEVSSKDLALTQLL
WLYHARRENYFSAARILYSLAVSDFSIPLSERIEYLSRANGFCNCTCP-PNLRQEMIHLS
NLVHELFDVANVQLDLLKMIQNDSRINKENKSIAMEALNNKIQCASDLFNEYADPLGYYD
ICFAIFKVSDYKNPDEIFKRWEYFFEKIFHEY-------MT-NKTNKIPLYKMLSDKIVP
VGLSLAPNDLVFPVDRLIKMVSKYI--------QDA-IEEDASTQTPPRGAVVDIFLKAH
IPYEKLYVSIKSLIEN---------------SSYEVYSGFIKY-L--KTSEMVYLIRKWY
NSDQKL-KEAVDGEQIASM-TEYSIEKDPVEKWVRLHKTFI-------------------
------------------------------------------------------------
------
>NP_009474_Saccharomyces_cerevisiae
--MFQSFFHNNGPAAAGETFSDSRSYPLT---NHQEVPRNGL------------------
----NELASSATKA-------QQQPTHILNSYPITGSNPLMRASAMGATSGSI-------
---------------------------------NPNMSNMNE--HIRVSGMGTSKPLDLA
GKYIDHLQHKDSNTP---------------VLDERSYYNSGVDYNFSREKNGLGAFTPFE
KQDVFNIPDEILHEFSTSQTKTDMGIFPELNRCWITIDNKLILWNI-------NNDNEYQ
VVDDMKHTIQKVALVRPKPNTFVPAVKHLLLISTTMELFMFAISLD-KATN---ELSVFN
THLSVPVQGIDVIDIVSHERSGRIFFAGQ-ASGLNIWELHYSGSDDWFNSKCSKVCLTKS
ALLSLLPT-NMLSQ--IPGVDFIQAL---------FEDNS--------------------
--------------NGNGGF-SQETITQLTIDQQRGIIYSLSSKSTIRAYVI--------
------TEKSLEGPMSIEPAYISRIIGTTTARAAPILGPK------YLKIVKISSVAPEE
NNNLFLVALTVGGVRLYFNGSMGR------------------FNIEALRLESIKFPP---
----SSVTPEVIQQELLHQQQ--EQAKRSFPFFSNLM-SSEPVLLKFQKKSSVLLETTKA
STIISPGIFFSAVIK------------------------SSQQTHQQEKKENSSVT---G
-TTATAGSKTVKQQPVTLQHKLFVSVPDYGILKT-------HGKYVENATFLET-A----
--------------GPVQQIIPLSGLFNATTKPQGFANEFATQYTSETLRVAVLTSTSIE
IYKYRTPDEIFEDLIDNP-------------LP-FVLNYGAAEACSTALFVTCK------
--------------SNKSEKLRSNALTFLTMGIPGVVDIKPVYNRYSVSTVSSLLSKPT-
------LSTATTN-----------LQQSITG----------------FSKPSPANKED--
------FDLDDVILSPRFYGIALLITRLLRDIWGRHVFM---TFTDNRVTS--HAFISSS
DPITPSINNLKSDEISQN------RNI-------ISKVSISKDCIEYYLSSINILNEFFI
TYGDSISQISAPYVLANNSNGRVI-----------------DKTE---EVANQAESIAIN
AMIKMVQSIKEGLSFLNVLYEESEVEGFDNQYLGFK---DIISFVSLDVQKDLVKLDFKD
LFAPNDKTKSLIREILLSIINRNITKGASIEYTATALQERCGSFCSASDILGFRAIEHLR
RAKEIGL-RNYDSLNYHLKNATALLEQIVDDLSIEKLKEAVSMMLSVNYYPKSIEFLLNI
ANSM---------DKGKLACQYVANGFLE--------------------NDDRKQYYDKR
ILVYDLVFDTLIKVDELAEKKQ-----SSKTQNQIS-----------IS-----NDDEVK
LRQKSYEAALKYNDRLFHYHMYDWLVSQNREEKLLDIETPFILPYLMEKAGSSLKISNIL
WVYYSRRSKFFESAEILYRLATSNFDITLFERIEFLSRANGFCNSVSP-LSQKQRIVQLA
SRIQDACEVAGIQGDILSLVYTDARIDSAIKDELIKTLDGKILSTSELFNDFAVPLSYHE
IALFIFKIADFRDHEVIMAKWDELFQSLRMEF------NNTGKKEDSMNFINLLSNVLIK
IGKNVQDSEFIFPIFELFPIVCNFF--------YET-LPKEHIVS----GSIVSIFITAG
VSFNKMYYILKELIE----------------TS-----DSDNS-V--FNKEMTWLIHEWY
KSDRKF-RDIISYNDIIHL-KEYKIDNDPIEKYVKNSGNNLGICFYKE------------
------------------------------------------------------------
------
>XP_018223489_Saccharomyces_eubayanus
--MFQSSSHYNGSTVAGETFSDSRSYPLT---NQQEASNAGL------------------
----NGLTLSTTKQQQPQQPQQQQPMHLLSSYPIAGSNPLMRAGAIGATSGSI-------
---------------------------------NPSMSNTNE--HIRVSGMGTSKPLELA
GKYIDHLQHKDTSTP---------------VLDERSYYNSGVDYNFSKEKNGLGAFTPFE
RQDIFNIPDEILQGVSTSETRTDMGIFPELNRCWITIDNKLILWSI-------DNDNEYQ
VIDDMKHTIRKVALVRPKPNTFVPTVKQLLLICTTMDLYMFAISLD-KTTN---ELSVFN
THLSVPVQGIDIIDIVSHERSGRIFFAGQ-GSGQNIWELQYSGSDDWFNSKCSKICLTQS
TLSSLLPT-NLLSQ--IPGVDFLHSF---------FEDNS--------------------
--------------NSSGGF-AQETITQLTIDQQRGIIYSLSSKSTIRAYVI--------
------TEKSLEGPMSIEPAYISRIIGTTTARAAPILGHK------YLKIVKISSVTPEE
SNNLFLVALTVGGVRLYFNGSMGR------------------FNIEALRLESIKFPP---
----SSVTPEVIQQELLHQQQ--EQAKRSFPFFSNLM-SSEPVLLKFQKKSSVLLETTKA
STIISPGIFFSAVIK------------------------SSQQLQQTNKKENLSIS---G
VSAATTSSTAARQPPATLQHKLFVSVPDYGILKT-------HGKYVENASFLET-T----
--------------GPVQQIVPLSGLFNATTKPQGFANEFATQYTSENLRVAVLTNTSVE
IYKYRTPDEIFEDLIDNP-------------LP-FVLNYGVAEACSTALFVTCK------
--------------SNKSEKLRSNALTFLTMGIPGVVDIKPVYNRYSVSTVSSLLSKPS-
------LSTTTTS-----------LQQSLTS----------------FNKPSTTNKED--
------FDLDDVILSPRFYGIALLITRLFRDIWGSHVFA---TFTESRTDL--QTYNNPS
LSLTAPINS--SDTTSQTNDALKKKNL-------ISKVSISKECIEYYLSSVNILNEFFI
TYGDSISQISAPYLLSNNSNGRVV-----------------DKTE---EVANQAESIAIN
ALIKLVQSIKEGLSFLNVLYEESEVEGFDSQFLGFK---DIISFVNLDVQRDLVKLDFKD
LFTPNERTKSLVREILLSIINRNITKGASIEYTATALQERCGSFCSANDILGFRAIEHLR
RAKEIGL-RNYDSLNYHLKNATNLLEQIVDDLSIEKLKEAVSMMLSVNYYPKSIEFLLNI
ANSM---------DKGNLACQYVANGFLE--------------------SDERKQYYDKR
ILVYDLVFETLIKVDELAEMRT-----PSKTQKQIS-----------IS-----NDDEVK
LRQKSYDIALKYNDKLFHYHMYDWFVSQDRENRLLELETPFILPYLMEKAGSSLKISNVL
WVYYSRRSKFFESAEILYHLATSNFKITLFERIEFLSRANGFCNSVSP-LSQKQRIVQLA
SRIQDACEVAGIQGDILSLVYSDARIDPTIKDELIKTLDGKILSTSELFNDFAVPLSYHE
IALFIFKIADFRDHEMIMAKWDELFQSLRMEL------NATGKKEDSMNFINLLSNVLIK
IGKNVQDSEFIFPIFELLPIVSNFF--------YET-LPKEHIVP----GSIATIFITAG
VSFNKMYYILKELIE----------------TS-----DSDNA-V--FNKEMTWLIHEWY
KSDRKF-RDIISYDDIVNL-KEYNIENDPIEKYVKNTGNNLGICFYKE------------
------------------------------------------------------------
------
>XP_033764524_Saccharomyces_paradoxus
--MFQSFFHNNGPAAAGETFSDSRSYPLT---NHHEVPRNGL------------------
----NGLNESASSA---AKLQQQQPTQILSSYPIAGSNPLMRAGAMGATSGSI-------
---------------------------------NPNMSNMNE--HIRVSGMGTSKPLDLA
GKYIDHLQHKDSNTP---------------VLDERSYYNSGVDYNFSREKNGLGAFTPFE
KQDVFDIPDEILHEFSTSQTRADMGIFPELNRCWITIDNKLILWNI-------NNDNEYQ
VIDDMKHTIRKVALVRPKPNTFVPAVKHLLLICTTMEIFMFAISLD-KATN---ELNVFN
THLSVPVQGIDIIDIVSHERSGRIFFAGQ-GSGLNIWELQYSGSDDWFNSKCSKVCLTKS
ALLSLLPT-NMLSQ--IPGVDFVQAL---------FEDNS--------------------
--------------NGSGGY-SQETITQLTIDQQRGIIYSLSSKSTIKAYVI--------
------TEKSLEGPMSIEPAYISRIIGTTTARAAPILGHK------YLKIVKISSVAPEE
NNNLFLVALTVGGVRLYFNGSMGR------------------FNIEALRLESIKFPP---
----SSVTPEVIQQELLHQQQ--EQAKRSFPFFSNIM-SSEPVLLKFQKKSSVLLETTKA
STIISPGIFFSAVIK------------------------SSQQTHQADKKESSSTA---G
-TTATTGSKTANQPPVTLQHKLFVSVPDYGILKT-------HGKYVENATFLET-T----
--------------GPVQQIIPLSGLFNATTKPQGFANEFATQYTSETLRVAVLTNASVE
IYKYRTPDEIFEDLIDNP-------------LP-FVLNYGTAEACSTALFVTCK------
--------------SNKSEKLRSNALTFLTMGIPGVVDIKPVYNRYSVSTVSSLLSKPS-
------LSTTTTN-----------LQQSLAG----------------YSKPSPANKED--
------FDLDDVILSPRFYGIALLITRLLRDIWGRHVFM---TFTENGTTP--HTFNSPF
ISLTSSINNQKGDDISQN------SNI-------ISKVSISKDCIEYYLSSVNILNEFFI
TYGDSISQISAPYVLANNSNGRVI-----------------DKTE---EVANQAESIAIN
ALIKLVQSIKEGLSFLNVLYEESEVEGFDNQYLGFK---DIISFVSLDVQKDLVKLDFKD
LFAPNDKTKSLIREILLSIINRNITKGASIEYTATALQERCGSFCSASDILGFRAIEHLR
RAKEIGL-RNYDSLNYHLKNATALLEQIVDDLSIEKLKEAVSMMLSVNYYPKSIEFLLNI
ANSM---------DKGKLACQYVANGFLE--------------------NDERKQYYDKR
ISVYDLVFETLIKVDELAEKKP-----SSNTQNQVS-----------IS-----NDDEAK
LREKSYEVALKYNDKLFHYHMYDWLVSQNREEKLLDMETPFILPYLMEKAGSSLKISNIL
WVYYSRRSKFFESAEILYRLATSNFDITLFERIEFLSRANGFCNSVSP-LSQKQRIVQLA
SRIQDACEVAGIQGDILSLVYTDVRIDPTIKDELIRTLDGKILSTSELFNDFAVPLSYHE
IALFIFKIADFRDHEMIMAKWDELFQSLRMEF------NNTGKKEDSMNFINLLSNVLIK
IGKNVQDSEFIFPIFELFPIVCNFF--------YET-LPKEHIVS----GSIVSIFITAG
VSFNKMYYILKELIE----------------TS-----DSDNS-V--FNKEMTWLIHEWY
KSERKF-RDIITYNDIIHL-KEYNIDNDPIEKYVRNTGNNLGIYFYKE------------
------------------------------------------------------------
------
>XP_003676684_Naumovozyma_castellii
--MF--------------------STPLK---NTIDYNPTRA------------------
------LAAPITSNNS---------------LLSKNNDLSAPSTGLNQHPKLPFGASTNP
LQ-------------------------------SLTNPSSVE--HLRIPKFEQLPPLELA
SSYINHLLSRDEATY---------------VLDERSYYNNGVDYNYSKDVGALGAFTPFE
RQKIVNIPDEILRETATAETRTDMGIFPELNRCWITIDNKLILWDY--------ESLDFQ
TIDEIKHTILNVKLVKPKPNTFVDQIKHLLLVTTPFDIYILAVSYN-AQLN---DLSVFN
TGMSVSVTGLAVQDMICYEKTGQIFFVGRGDNALNIWELQYTGSDDWFNSKSNKVCLTQS
SWASLLPT-NVISR--IPGTELIQSL---------FEEDS--------------------
--------------K----FGKQETIVQLTIDQSRGIIYSLSSKSIIRSYLI--------
------NGKSLEGPSIIEPKYISRIIGTTTARGAPVLGPK------YLKIVKIISVSQEE
NNNLFLVAITMAGVRLYFNGSIGR------------------SSIEAIRLESIKFPP---
----TSASPESLQLELEKQQV--ERQKRTLPFYSSMN-FSESILLKFQKKSAVLLETTRA
TTIISPGIFFSPVMK------------------------KPTQPTVTNPLDVSTTT----
------ATKVTEDDKK-IQHKLFVSVPDYGILKN-------HGKYVENATFLDT-L----
--------------SPVKEIIPLTPTFNATRKPQGYANEFATQYTAEKLKIAVLTETAVE
IYKYRTPDEVFETLIDNP-------------LP-FVLNYGLTEACSTALYVTCK------
--------------FNKPPLLRSNALTFLTVGIPGVIDLKPKYNRYASSTGAT-------
------TTTITP-------------QKS------------------------PSSSSSLK
PLSSSNFNLDDVILSPRFYGITLLVARLFRDIWASNVFT---LNQHVTVDS--SSTTNLT
-KGST-------------------DSL-------ITGISISKQNVEYYLSSIMVLTEFFA
TYGDSLTSFATPLLTNRHIS---------------------DKSD---EVANQAENIATN
SIIKLAESIKEALSFLNVLYEESEVDGFEGQYLAFN---DIIKFLKPEAILKLTKLTFRD
LFAPGESTKSLIKDIVLSIINRNISRGASIEYTATTLQDRCGSFCSSNDIIGFRALEHLR
KAKEIGM-KDNDTLRYHLDNAIKLFEKIADDLSLPELYDATTDMLRLGYYPRTIEFLLNI
ANLT---------DKANLALQYVNNGSLE--------------------HDERKRYYDKR
VSIYDMIFECLIDMDKYASREGLSALRMSSRAIDTS-----------ST-----TIDFES
LREESYSIALHYNDKLFHYNLYDWLATSKHEDRLLELDTDFILPYLQEKSKNSLKISNLY
WVYQSKRSNFFEAAEILYSLATSDFELELSDRITCLSRANGFCNSTCP-PNQKQRMVQLA
GMIQELFEVAAVQDDILSLVRSDARIEQNIKDELVKQLNGEILALSSLFNDFADPLGYFE
ICLKIFKVSDFRDSEEIINKWNELFDSLKNEL------NATGKLEDSQKFVTLLSNVVIK
VGRAVHSSDVVFPISNLFPIVCTLF--------SET-LPKDHIKP----GSIISIFISIG
ISYSKLYYILKDLID----------------TS-----DSAND-L--FKKEMVWLIKEWY
KSDRKL-RDIISFDEISKL-EDYNADSDPIENYTKKTGNSI-------------------
------------------------------------------------------------
------
>XP_003670472_Naumovozyma_dairenensis
--MF--------------------STPLKVTPNDYNINNNQSFSSGYPIPNNIISSSTTT
NADPQFHDRNHHTSVQQSNAPIMALTNMSTDLSNNSNSLTSTNTSTTTTTGAATTTTAA-
---------------------------------TSNNGISNY--NLKIQGFGSKKPLELA
SLYINHLYNQDENTP---------------ILDQISYYNNGVSYNFNKEIGGLGAFTPLE
RTKIINLPDELLQETSKASIKTDMGIFPQLDRTWIIIDNKLILWNH-------NDPTDYQ
SIDEIKHTILKVALVKPKPNTFINEINHLLLIATPFDIYILAVSYNGKNSN---ELSVFN
TGMSVSVNGLAVNDIVSYEKTGQIFFSGR-SNGLNIWELQYTGSDDWFNSKSNKICLTQS
SWANLLPS-NVISKIQIPGSELISSF---------FQNNTTSTTTTNKNANATDSIDGSD
NLDINDNNNPHNKRK----Y-TRETVIQLNVDQSRGVIYSLSSNSIIRAYLI--------
-----KNNNTLSDPVTIHPSYISRIITTTMAKGAAVLGKN------YLQIVKIVPVSQQQ
NNNLFFVAITVTGVRLYFNGSINI------------------NSIEAICLESIKFPP---
----SSATPEKIRLELEKQQNNDQQKRRTAPFFSSFNYSSESIQLKLQKKSAVLLTTTDA
STIVSPGIFVASVIKKSKIPP------------------SSSSPSHQDQTTTPPPT----
------TTTTKAKPHYHYDRKLFVTLPDYGVLKY-------HGKYIENATFLDT-T----
--------------AHVKQIIPLTPTFNATEKPIGYANQFATQYNSENLQIAVVTDTSIE
IYKYRNPDEIFESLIDNP-------------LP-FIANYGIIEACSSALYVTCK------
--------------FNKPALLRSNALTFLTVGIPGIIDIKPKYNRYVSSSFPNTNTNTNT
N-----INTTTTI-----------TTKESSM----------------IMKPFTSQ-----
-----DLNLDDVILSPRFYGIALLITRLLRNIWNQKVFI---TSKPVATTPIKSNTMDNK
KSQID-----------------------------IIGISISKNEIQYYLSSIMILNEFFI
SYSDSITIFAAPTLSTSSATNTTTTTTTNNNNPNTLSSVSKDKYE---EVSNQAENIAIN
SIIKLTESIKESLSFLNVLYEESELDGIDNRSNSFK---DIINFLNVENQSNLIDLNFKH
LFAPNDQTKSLIKDILSSIINRNISRGASIEYMATTLQDRCGSFCSAKDILGFRAIEHLR
KAKEIGLNKDNDNLHYHLDNAMKLFENIVDDISQEKLDEAVQIMVSLDYFPKTIEFLLNI
ASLI---------DRGNLAYQYLDNGSME--------------------YDERKIYYDKR
INIYDLVFRVLTTIDERSSIVSTTTTITTPTTSSKKNPIEIETPTNTVITRYSGNTNFNK
LREESYNIALRCNDKLFHYHLYDWLVSTDNQDKLLQLDTSFILPYLIEKSTNSLKISNLL
WVYQSKKHNFFEAAEILYSLSISKFELKLNERISFLSRANGFCNSVCP-PNQKQRMVQLA
STIQELFEVAAIQDDILTLVKTDPRLDMQIKSDLINQLDGEILPLTSLFNDYADPLGYYE
ICLNIFKVSDFRNSEEILSKWNELFESLKLEL---KKTNDVDYLQDSKTFINLLSSVITK
VGKQVHSSELVFPISKLFPIISDLF--------YKN-LPNNQVKE----GSIISIFISIP
IPYSKLYYILKDLIE----------------TT--TTTNPNNL-L--FKKEMTYLIKDWY
QSDRKL-RDIIPYNEIESL-KDYNI--DPIENYTTRTGNGI-------------------
------------------------------------------------------------
------
>XP_003959926_Kazachstania_africana
--MF--------------------STPLR---NRIDYSNNTFAASTTLPGSTTNLPSNPS
LLNTTGTSRSIQRPDAQNNDTVRSVMNLNSI------------SSLADINATNAATTTSA
N-----------------------------------LSDVNE--HIRITGLGSKKPLELA
SEYIDHLQRRDANTP---------------ILDERSYYNNGVNYNFSREAGGLGAFTPFE
RQKVISIPDELLQEASKTEIKSDMGIFPEINRCWIIIDNKLVLWNI-------DDSTDYQ
FIEEIKHTILNVALVDVKPNTFVSHIKHLLLITTPFDIYLLALSHN-RASN---ELEVYN
TGMTVSINGLGSLEIATYRPTGQIFFISK-TTGLNIWELQYTGSDDWFNSKCTKICLTQS
AWSNLLPT-NLISK--LPGSDLIQSL---------FEE-N--------------------
---------------------SQETLIQIIIDQSRGVVYTLSSRSIVRAYLI--------
------SGSNLEGPVIIEPSYIGRIIGTTTARGAAIMAKK------YLKISKIIPVSQQE
NNNLFFVALTVGGVRLYFNGSIGR------------------SNIEAIRLESIKFPP---
----SSVTPEVMQQELQQQQI--EQQKRSLPFYSSLT-FNESILLKLQKKSSVLLETTSA
STIISPGIFFSSVLK------------------------TPQQPTKVNATLNAAST----
-------------PAP-IQHRLFVSVPDYGILKN-------HGKYVENATFLDT-T----
--------------SPVKQIVPLTPSFNATDKPSGYANAFASQYNSENLRVAVLTNNSVE
IYRYRNPDEVFETLIDNP-------------LA-FVLNYGLAEACSTALFVTCK------
--------------FNKSEVLRSNALTFLTVGIPGVVDIKPKYNRYSVSTVSSLLSKPS-
------LT-ATP-------------QRSLV----------------------TKTGTT--
-----NFDLDDVILSPRFYGIGLLITRLFREVWNRQIFS---VDKDIKFDA--RGQALKG
-SLNG-------------------KNV-------LSGICISKEDVGYYLSSILILNEFFA
TYSGSIAQPTAPLLP----TDKAV-----------------NKAE---EVASQAESMATN
SLIKLVESIKEALSFLNVFYEESEVEGYEHQYLAFK---DIVKFLKVDVQTKLSKLTFKD
LFAPTEDTKSLVREILLSIINRNINRGASIEYTATTLQDRCGSFCSSSDILSFRAIEHLK
KAREIGL-RDNDTLSYHLNAAIKLFERIVNDLSMEKLKEAIDVMISLNYFPKTIEFLLNI
ANAM---------DKGKLAYQYVANGCLE--------------------NDERKKYFDKR
VVVYDLVFETLVKLDELAG--N-----NTSSVSGPS-----------VI-----SSDAIS
LKDKSYEIVLNYDDKLFHYHLYDWLVAEKSGDRLLQLDTKFILPYLKEKAKDSLKISNLL
WVYHSRKSNFYHAAEILYSLAISDFDIKLTDRIECLSRANGFCNSVCP-PSQKQDMVQLS
SLIQELFDIAAVQDDVLNLIKTDNRIDVNNKEELSKELDGKILPVSDLFNDYAVPLGYHE
VALNIFKISDFRNEEEILSKWNELFDSLKREL------SDSSNIEDSVNFVNLLSNVVVK
IARNVHTSEFVFPISELFPRICSIV--------HEA-LPTSHIKE----GSIISIFISAG
VSFSKLYYVLKDLIQ----------------TS-----DSANV-I-FFKKEMTWLIKEWY
QSDRKL-RDIISFDDISNL-KEYSVENDPLEKYTKKTGNSV-------------------
------------------------------------------------------------
------
>XP_022462918_Kazachstania_naganishii
--MF--------------------STPLK---NRMDY------------GST---PFNPT
QNNNAG---SMQ--DGKHNELNNSVPNMISMQSNLNSNPGAMASALANNHSLDSTASINS
N-----------------------------------FADVNE--HIRVNGIGTKEPLHLA
SEYVDHLYNRDLNTP---------------VLDERSYYNNGVNYNFSREVGGLGAFTPFE
RTSVINIPDKLLQEASKTEIKSDMGLFPQLDRCWITIDNKLILWNI-------NDPNDFQ
CIEEIKHTILSVALVKPKPNTFVDAVKHLLLISTPFDIYILAVSWD-KKTN---DLNVYN
SGMSVSISGMGLLDIASYEKTGQVFFVSK-SNGLNVWELQYTGSDDWFNSKCNKVCLTQS
TWSNLLPT-NLMSK--IPGTNLVQSL---------FEE-A--------------------
--------------K----Y-TQEVISQMTVDQSRGIIYTLSSKSSVRAYRI--------
------TDKKLEGPFTIEPSYISRIIGTTTARGAAILGKK------YLKISKIIPVSQKE
NGDLFFILLTVGGVRLYFNGSIGR------------------SNIEAIRLESIKFPP---
----SAVTPDVLEQEMQQQQL--EQQKKNLPFYFNLS-YSESILLKLQKKSSVLLETTKV
STVISPGIFFSAVVKSHSQQSPPYNSSQVPNSTITNPPVTPFQSSTTNTT-GAARTATNT
ATAAKNSTGTIQQPTV-LQHRLFVSVPDYGILKN-------HGKYVENATFLDT-D----
--------------GPVKDIIPLSPLFNATDKPAGYANEFATQYTTDDFRIAVLTNSSIE
IYRYRTPDEVFELLIDNP-------------LP-FVLNYGLSEACSTALFVTCK------
--------------FNKPELLRSAALTFLTVGIPGVVDIKPRYNRYSPSTVSSFLNKPS-
------LS-VTG-------------SRGTS----------------------SLNATT--
-----NFSLDDVILSPRFYGMALLMTRLFRDIWDKPIFQ---AATNLKYDQ--MGNVIST
PELKD-------------------KSI-------ISRISISKPDIEYYLSSVMILNEFFS
TYGDSITQLSTPSLA----ADRNV-----------------DKGE---EVANQAENIAVN
SLIRLVFSVKESLSFLNVLYEESEIEGFEHQYLAFE---NILKELQTNVQNKLLKLKFKD
IFAPNESTKASIREILLSIINRNINKGASIEYTATILQERCGSFCSSNDILSFKALEHLK
KTKEIKS-SDYDGICYHLDNAIKLLQSIANELTVEKLKEAVSIMLSVNYYPKTIEFLLNI
ANSI---------DRGKLAYQYVANGCLE--------------------NDERKNYYEKR
IVIYDLVFDTLVKVDELTA--S-----NPSSIKGPL-----------LM-----SKDAVA
LKNESYDKVLHYDDKLFHYCMYDWLVSQGSEDRLLQLDTNYILPYLEEKSKGSLKITNLM
WIYHSRKGNFLKAAEILYNLAISDFEIKLNERIECLSRANSFCNSDCP-PSQKQGMVQLT
GTIQELFEITSVQDDTLSLVSTDTRIATDIKVELMKNLDSNILPVSDLFNDYAVPLGYHE
IALTIFKISDFRDQEEIMAKWEELFDSLKREL------NTSGKIEDSRNFIALLSNVVVK
VGKKVHTSEFVFPISELFPRICNLF--------YEN-LPHDHIKP----GSVISIFVSAQ
VSYNKLYYVLKDLIE----------------VG-----DPSNK-L--FDREMVWLIKEWF
KSDRKL-SDIIPYNEIEQL-KEYSIESDPIEKYHKRTGNSV-------------------
------------------------------------------------------------
------
>XP_446509_Candida_glabrata
--MY--------------------STPLK---NRYDYGATQF------------------
-------VDAQQVNGVTNNNIIGSSNGVATGNMGTTYKTPGPLST-----NVGIRSTLNY
PPSLD----------------------------SSILTTTTE--HVRIPGLASAKPLELA
SQYVDHLYRMDANTP---------------ILDERSYYNNGVNYNFTKEVGGLGAFTPFE
RQKVVSIPDDILQEASNTELKSDMGIFPEIDRCWFTIDNRIILWNI-------NDSTEYQ
TIDDIKHAILKIQLVKPKPNTFVSHVKHLLVVATVFDIYILAVSYK-KETN---ELSIFN
TGMSVNVQGMNVNNITCYEKTGQIFFSGK-SNGLNVWELQYTGSDDWFNSKCTKSCRTQS
TFSSLLPT-NILSK--LPGSNLVQSM---------FDDSN--------------------
--------------S----H-GQESIIQITIDQSRGILYTLSSTSKIHAYII--------
------TGKSLEGAISVEPSYIKRIIGATTARGAPILAPK------YLKLAKLSPVVQAE
NGNLFLVAITIGGVRLYFNGFVGR------------------TSIEALRLESIKFPP---
----SSVTPEILQKELEQQQL--EQQKRSLPFYSTLN-STESVVLKFQKKSSVLLETTTS
AEIISPGIFFSAVVK------------------------NNENNNNANQN----------
----KDNTTPSDNKFTEPENKLFVSVPDYGILKT-------FGKYVENATFLDT-V----
--------------SPVKEIKVLTKTFNASNKPEGYANTFATQYSSEELKIAVLTNSSLE
IYRYRTPDEIFESLIDNP-------------LP-FILNYGLTEACSSALFVTCK------
--------------FDKSELLRSKALTFYTVGIPGAIDIKPSYSR---NIVTSLLSRSS-
------LSSTTP-------------QKSTMS----------------LDTLRSQHSSR--
SENDVGYDVDDVILSPRFYGSTLLITRLFRDVWRKNVFV---SDPKVTSSQ--TNN----
-SSKE-------------------NNV-------ITNISVSKSDIEYYLSSISILGEFFT
KYGDTIATVSSANVVTEN-GYKTF-----------------DKSE---DVANQAESIAFN
SLFKLVQSMKEALSFLNVLFEESEMEGIENPYAAFK---DIIGFLNRNTQLQLSRLTFKD
LFSPNENTRSLLREILLSIINRNISRGTSIEYIASALQERCGSFCSSDDILSFRATEHLR
KAKEIGL-KDSDTLKLHLNSAVKLFESIAKCLSMEKLREITSIMLSLDCYAKTIEFLLNI
ANAI---------DKGNLAAQYVDNGSLI--------------------NDERKKFYDRR
IQIYDLVFEVLVKVDQLSVSP------NLSYPTASV-----------CS-----ETDIAA
MRTETYRVILNYNDKLFHYHMYDWLVRENNEDKILQLDTRFILPYLQEKSQSSLQISNIM
WIYLSKKSRYYQAAQVLYSLAISNFEIKLSERIECLSRANGFCNSACQ-LSEKQKMIQLA
SDIQEVLDIATVQEDILSLVLSDSRIDPTTKSELQTNLEGKILPVSDLFNDYAEPLGYHE
ICICIFKVSDFRDQDEIMSKWHELFDSLKKEV------NFEQNPDETTNFLNLLSNVVIK
IGRTVHTSEYVFPITELFPIICDII---------QS-LPQKYVRE----GFISSIFISAG
ISYSKLYYIIKDLIE----------------TS-----DSVNE-L--FKKEMISLIKNWY
ENDAKV-RDAFTYEEINNL-SQYEVSNDPINKFVKRTGLNL-------------------
------------------------------------------------------------
------
>XP_004180083_Tetrapisispora_blattae
--MY--------------------STPLK---SRIHYDNNST------------------
----FAASHSLGGTNKKDPSIAPSFNNDYTTKKPSTNSFLPNLSISNALLSNPTTSILSS
NLNNTT---------------------------ASTSSNNNT--HLHISNIANLNPLDLA
SQYIDHLERQDAHCP---------------ILDERSYYNNGVNYNFSREVGGLGAFTPFE
RQKVVNIPDDILQEVSKAEIKSDVGIFPEIDRCWFTIDNKLILWNI-------NDNTDFQ
SIDEIKHTILKVKLVIPKPNTFVDHINYLLLITTPFDIFILALSSN-KLTS---ELKVFN
TGMSVPVHGIDVSEIICYEKTGQIFFSGK-SNGMNVWELQYSSTDDWFNTKCTKSCLTQS
TLSNLLPT-NLFAK--LPGSGLVQSL---------FEDDS--------------------
--------------S----Y-LQETIIQLTIDQSRGIIYSLSSKSTIRAYLI--------
------NGSHLETPLSIPTSYIKRIIGTTTARGAAILGDK------YLKFTKIISVSQQE
NNNLFLVAITLGGVRLYFNGSVGR------------------HNIEALRLESIKFPP---
----SAATQEAMQEELEKQQN--DIQKKNLPLYTSLS-SSQSVMLKFQKRSAVLLNTTNA
CTVISPGIFFSSVEKDRHE--------------------AHNKKTITSNAGNTSSNSDGY
IATTQATSPLHAHKNANTIHRLFVSVPDYGVLKN-------HGKYVENATFLDT-N----
--------------SPIKEITALNKYSPASLKPEGYSNAFATQYSSEQLKIAVLTTTSIE
IYRYRTPDEVFESLIGNP-------------LP-FLLNYGLAEACSTALFVACK------
--------------SNKSDALRSSALTFFTVGIPGIIEIKPRYNRYTLSNVSSLLSKAS-
------CDTATP-------------QKS------------------------FLGSSSNK
FDSESNLNLDDVFLSPRFYGIALLITRLFRDIWDKEIFSQYIKPTNSQFLS--TSSIIKR
---DD-------------------NNL-------ISKISISKSFVEYYLSSVAILNEFFD
VYGTSLTTMYSPSLA----STKFS-----------------DKSE---DVANQAENIALN
SLIKLIQSIKEALSFLNVLYEESEVEGLENQSVTFK---DIIKFINPEIQRELLKLKFKD
IFALKEGSKLLIREILASIINRNINRGVSIEYTATALQERCGSFCSSVDILGFRASEHLR
KAKEIGL-RDIETLSYHLNNAIKLYEKIVDDLSIEKLKDAVNTMLELNYFPKTIQFLLNI
ANAI---------DKGKLAYQYVSDGYLK--------------------DDERKIYYDKR
LMIYDLVFDALVKVDASSLSYKTNTNSNINPATNSTINAKTNTNKAFSF-----ANEMEL
LRQESYEYALTYNDQLFHYKLYDWLVSQKQQDKLLQLKTDYILPYLEEKSKDSLEVSKVL
WVYLSRMSKFFEAAEVLYLLSLSDFEIKLNERIEFLSRANGFCNSLSL-SNQKSKMIQLG
NQIQEIFEVASIQDDILSLIITDNRIETDIKDKLIKELDNKILTVSKLFNEYAIPLGYHE
ICLLIFQVSNFNNQEEILNEWDELFNSLKKEINIDEDANSTKELENSKNFINLLSNVIIK
IGRQVNKSEVVFPIKELIPKIVQIFQSISSHSNYSK-STSNLIKN----GSIISIFLSSG
ISFDKLYYILRELIENNENETSTANSNSSSITN-----NSNTA-I--YKNEMVWLIKEWY
QYDRKL-RDIITFDEINKL-IEYNLDNDPIEKYMKSTGNSI-------------------
------------------------------------------------------------
------
>XP_003687648_Tetrapisispora_phaffii
--MF--------------------STPLK---NSVDYQSTTT------------------
-------YASLTNNG----------------TSNANSGSLVNSN---NSIAVNNKMSSNL
NSNLNTSNINGLDLGSSANGGRFISDSNGPNASGLYSNNNTE--HLRINGMGNVKPLDLA
TQYIDYLLRRDANTP---------------VLDERSYYNNGVVYNFSKEVGGLGAFTPFE
RQQVINIPDEILKDSSKAEIKNEMGIFTEINRCWIIIDNKLVLWNI-------HNSTEFQ
TIDEIKHTILKVALVKPKPNTFVDNINHLLLIATPFDLFIFAISYN-KKTN---DFSVYN
TEMSVSVHGLDIADIATYDKTGQIFFTGK-NNGTNIWELQYSGSDDWYNSKCTKVCLTQS
TLSSLMPT-NIVSK--IPGSNYIQSF---------FEEDS--------------------
--------------K----Y-HQEYITKLTIDQSRGIVYTLSSKSIIRAYLI--------
-----ASNKSLTGPMTIDPSYIKRIIGTTTARGAAILSNK------FLKLSKIIPVTQYE
NSNLFFIAITIGGVRLHFNGSVGR------------------SSIEALRLESIKFPP---
----SSVTQQVMQQELQKEQL--EQQKRSLPFYSSLT-SSESVLLRFQKKSSVLLETTSA
STIISPGMFFSSIIK------------------------SEQNPNPPTGST---------
------T-------TP-VKNKLFVSVPDYGILKT-------HGKYIENATFLDT-T----
--------------SVVREIVPLTAGSNATLKQEGYANTFATQYNSENMRVAVLTNSAIE
IYRYRSPDEIFEALIGNP-------------LP-FVVNYGLTEACSTALYVACK------
--------------SNKSDSLRSAALTFFFVGLPGILDIKPKYNRYSSSAVSSLLGKPTS
TTGSMLSS-ATP-------------QKSSSS----------------LF-SDVNANNT--
-----NFSLDDVFLSARFYAIPLLIGRLFRDIWEKPVFM---NDRPKTQQT--S------
-PFGT--------------------NLISSAPVHITKISISKNDVDYYLSSIQILNEFFE
VYSSSISTIYTPLLSNTHNTTTVT-----------------DKSE---SVAYQAENIAIG
SMIKLVGSMKESLMFLKVLYGESEVDGFENNFSAFN---DIVNNLNAEVQSGLVVLKYKD
LFAPNDKTKSYVKEIFSSIINRNITRGASIEYIATALQERCGSFCSSSDILGFRAVEHLR
KAKEIGL-RDYESLSYHLNNAISLFEKIVDDVSIDKLKEATAIMLDLKYFPKTIQFLLNM
ANFT---------DKGNLAYQYFVDSRSP--------------------NDERKRFYDKR
LVIYDMVFEILIKVDKIAS--S-----YASDRSNNL-----------NI-----QNEWSV
LREQSYNCVFSYKDKLFHYQLYDWLVSQKEQDKLLQLDTEYILPYLQEKAKDLLEISNLL
WVYYSKRSNFYEAANILYSLSISNFDISLGDRIELLSRANGFCNSACP-TDQKQNMMQLS
DQIQEIFEIPTIQDEILSLVSSDNRIDSAMKKELIAGLNGKFLSVNELYNDFAVPLGYYE
VCLNIFKVSDFRNKEEIMETWSNLFASLKKEL----RQDSNSKYDESINFINLLSNVVTK
IGRNVHTSEFIFPVESLFPIVYNLF--------HEL-LPKDHIQS----GVVTSIFVNSG
VSYKKIYYTLRDLIE----------------TSPLTATDDSKS-VPDYTTEMIWLIQEWY
KTDRKL-REIIDTEQIRNL-TVYKIENDPLEQYMKKTGNSI-------------------
------------------------------------------------------------
------
>XP_001645907_Vanderwaltozyma_polyspora
--MY--------------------STPLK---NRVDYNSGTV------------------
-------YRTLTGNGGTAEGL---------LTGTLN-GSMVNTNDAGNALGDSDAVTSNG
NGILGNQLYNGL---------------------AVDFNVSTD--HLKMTGMDSMKPLDLA
SQYIDYLERKDSNSP---------------VLDERSYYNNGVNYNFTKEVGGLGAFTPFE
RQQVINVPDEILKEASKTEIKNDTGIFPEINRCWITIDNKLILWNY-------QDSTDYQ
TIDEIKHTILHVALVKPKKDTFVDYIKHLLIVVTPFDIFIFAISYN-NKNN---ELSIYN
TSMSVSVHGLEVFDVVTYDRTGQIFFAGK-TNGINIWELQYSGSDDWYNSKCTKVCMTQS
ALSSLLPT-NMLSK--IPGSSYVQSL---------FEEDS--------------------
--------------K----Y-SQETIMQLAIDQSRGIIYSLSSKSIIRAYLI--------
------SNNSLVGPMSIEPAYIKRIIGTTTARGAAILANK------YLKISKIVLVSQQE
NNNLFFVAITIGGVRLYFNGSIGR------------------SSIEAIRLESIKFPP---
----SSVTPQVIQQELQKEQL--EQQKKSLPFYSALT-SSESVLLRFQKKSSVLLETTKA
STIISPGIFFSSIVK------------------------TPEQDKKNNNTT---------
------TNNNSGHINQ-IQNKLFVSVPDYGVLKQ-------HGKYIENATFLDT-T----
--------------GPVKQVIPLTASFNATMKQEGYANVFATQYTVENLRIAVLTNTAIE
IYRYRSPDEIFESLIDNP-------------LP-FLVNYGLSEACSTALYVACK------
--------------SNKPDQLRSAALTFFFVGIPGIVEIKPKYNRYASSAVSSLLGKPI-
-------V-ATP-------------QKTMAG----------------IYPPSKTSSTT--
-----NFSLDDVFLSPRFYGIALLISRLFRDIWEKQIFV---TKNNSKQAT--S------
-FDST-------------------QNRQISTP--ITGVTISKSDVDYYLSSISILNEFFN
IYGSSISTVYTPSLPGSSSGNRAT-----------------DKSE---GVAYQAENTAIS
AMIKLVQSIKESLSFLKVLYEESEVDGYDNQYVGFT---DIIKYLNTDVQQNLVGLRFKE
LFAPNDKTKSLIREILSSIINRNITRGASIEYTATALQERCGSFCSSSDILGFRAVEHLR
KAKEIGV-KDYESLSYHLTNAIRLFEKIVDDISMEKLKEAVAIMLDLKYFPKTIEFLLNM
ANSM---------DKGNLAYQYVAHGCME--------------------NDDRKKMYEKR
LVIYDMVFETLIKVDQLAA--T-----HTSNNTNAV------------V-----SNEWST
LREESYTCAFGYKDKLFHYQLYDWLVTQNQEEKLLQLDTEYVLPYLQEKSQNSLKISNLL
WVYHSKRSDFLSAASILYSLALSDFEIKLGDRIELLSRANGFCNSVCP-PNQKQNMMQLA
GKIQEIFDVASVQDDILSLVTTDSRIETSVSADLIKQLDGKFLPVNDLFNDFAVPLGYYE
VCLTIFKVSDFRNHEEIMSTWENLFGSFKNEL------NGGGKLEDSINFINLLSSVVIK
VGRNVHVSEFVFPVSELFPMISSYF--------HEL-LPKEHIKP----GSIASIFINAG
ISYNKFYYILRDLIE----------------TS-----TELKE-V--YNNEMIWLIKEWY
QSDRKL-REIISYEDISSM-TAYSIGTDPIEKYMKRTGDSI-------------------
------------------------------------------------------------
------
>XP_003680246_Torulaspora_delbrueckii
--MY--------------------STPLK---SRIDYNNGPF------------------
----AGLSQTVSQNNANIAGNNNAKGDILPSLSSQTSQ-------------IAQGAGING
GAS--------L---------------------APDLSIVDE--HLRVTSLGTTKPLELA
SQYIDHLERRDGSSP---------------VLDERSYYNNGVNYNFSKEIGGLGAFTPFE
RQQVISIPDEILKEASKTEIKSDMGIFPEISRCWITIDNKLILWNI-------KDSTDYQ
SIDEIKHTILKVALVKPKQSTFVDYINHLLLIATPFDIYLLAISHN-EETG---ELSVFN
TGMCVSVHGLDVGEIVCYEKTGQIFFTGK-TNGLNIWGLQYSGSDDWFNSKCSKICLTQS
AWSSLLPT-NLITK--IPGSGFMQSF---------FEEDS--------------------
--------------K----Y-AQETILQLTVDQSRGIIYSLSSKSNVKAYLI--------
------NGNSLEGPMSIEPAYIRRIIGTTTARGAAILGPK------FLKISRIVPVTQQE
NHNLFFVAITIGGVRLYFNGSLGR------------------SGIEALRLESIKFPP---
----SSVTPEVIQQELQSQQL--EQQKKGLRFYSNLN-TSESVLLKFQKKSSVLLETTSA
STIISPGVFFSAIAK------------------------A--PPAQDKQ--NGLNV----
----N-SSQTL--NQA-TQHKLYVSVPDYGILKN-------HGRYIENCTLLDT-T----
--------------GTIKQIATLTPTFNATQKPEGYANQFATQYNAENMRVAVLTNNALE
IYRYRTPDEVFESLIDNP-------------LP-FLINYGVPEACSTALFVTCK------
--------------LNKSEMLRSAALTFFTVGIPGIIDIKPKYNKYMVSTVSSLFKKPS-
------IE-ATP-------------RKTLSG----------------ALQDASTTATSLV
ADPRANFSLDDVTLSPRFYGIALLITRLFRDIWGKQIFL---NNDEVNSKA--T------
-T-KD-------------------KNL-------ITGISISKSDVEYYLSSITILNEFFS
TYGSSLTVVYP--LSSSELGGKSV-----------------DKSE---EVANQAENIAIN
SLIKLIQSIMEALSFLNVLYEESEVEGFEQQYIAFE---DIIKFLTREVQTDLTKLKFKD
LFAPNEDTRVLVREILSSIINRNITRGASIEYTATALQERCGSFCSSSDILGFRAIEHLR
KAKEIGL-RDYETLRYHLNNAIKLFERIVDDLSFDKLKEAVSIMLELNYFPKTIGFLLNI
ANAV---------DKAKLAYQYVADGCLE--------------------HDGRKVYYDKR
LVVYDLVFETLVMVDNLAA--K-----ETSNVSGNL-----------SV-----ANEMSA
LREESYSVALTYDDKLFHYKLYDWLVSQKCEDKLLQLDTEFVLPYLREKSKSSLEISNLL
WVYLSKRSKFFEAAEILYSLAGSDFKLKLGERIECLSRANGFCNGVCA-PSHKQRMVQLA
TMIQEIFDVAAVQDDLLSLVATDNRIDSTTKVDLMNQLDGKVLPVSDLFNDFAVPLGYYE
VCLVIFKVSDFRNQEEIKAKWDELFESLKKEL------NGGNKLDESTNFINLLSNVVIK
VGKQIHTSEFVFPISDLFTTISNLF--------YEA-LPQDHIQK----GSIASIFLSAG
VPYGKLYYILKDLIE----------------TS-----DSPYT-L--YKSEMVWLLKEWY
KCDRKI-RDIITYDEVSDL-DDYNIDTDPVEKYMKRTGNSI-------------------
------------------------------------------------------------
------
>XP_037146558_Zygotorulaspora_mrakii
--MY--------------------STPLK---SRIDYNNNTF------------------
----AGSTRVLTGEAGNYS--KDAMNHSMPVVLSGTSNGILGSTTAGPAGSTGFGLGGNG
FSS--------LNGTRSAIGS-TAIM-------APDLTNVTE--HLRVSGLGSAKPLELA
SQYIEHLECRDANTP---------------VLDERSYYNNGVNYNFSKEVGGLGAFTPFE
RQQVIHIPDEILKEAAKTEIKSDMGIFPEINRCWITIDNKLILWNI-------EDSTDYQ
SIDEIKHTILKVALVKPRPDVFVDYVQHLLLISTPFDIYILAVSYL-PETG---GLSVFN
TGMSVSVHGLDISDIACYEKTGQIFFASK-TKGLNIWGLLYSGSDDWFNSKCSKVCLTQS
VWSSLLPT-TITSK--IPGTGFIQSL---------FEEDS--------------------
--------------K----Y-AQETIVQVTIDQSRGILYCLSSKSNIKAYYI--------
------HGNSLEGPMTIEPSYIKRIMGTTSARDAAILGNK------YLKISKVVPVTLQE
NNNLFLVAITIGGVRLYFNGSIGR------------------SGIEALRLESVKFPP---
----SSVTPEVIQQELQQQQL--EQQKKNLRFYSNLG-SSESVLLKFQKKSSVLLETTTA
SDIISPGIFFCSVKK------------------------SSTSASNNKQGNNKLPE----
----NIASETMPVQNP-VEHKLFASVPDYGILKN-------HGKYIENTTLLDT-T----
--------------GPIKGIFPLTATFNATQKPEGYANEFATQYNAENLKIAVLTNNAIE
IYRYRTPDEVFESLIDDP-------------LP-FLLNYGVPEACSTALFVTCK------
--------------LNKSEALRSAALTFFTVGIPGIVDIKPTYKKYVVSAVSSLFKKPG-
------LE-VTP-------------HKSING----------------SNQ--ITTGRALT
AQEKGNFDLDDVVLSARFYGIGLLITRLCRDIWSRNIFT---VNSEADTNI--TKQQIGS
-A-QE-------------------KNL-------ISGISISKSDVEYYLSSISIINEFFT
TYGNSLTTVYPSVAGNSDGTGKTV-----------------DKSE---EVANQAESIAIN
SMIRLVQSIMEALSFLNVLYEESEVEGYEQQYVAFK---DIIKFLNRDIQTALSKLKFKH
LFAPNENVKTLVREILSSIINRNITRGASIEYTATALQERCGSFCSSSDILGFRAIEHLR
KAKEIGL-RDNETLRYHLNNAVKLFERIVDHLSMEKLKEAVSIMLELNYFPKTIEFLLNI
ANSI---------DKAKLAYQYVSDGYLE--------------------HDGRKVFYEKR
LIIYDLVFETLIRVDEMAA--K-----STSTIVGNI-----------SV-----SNEMIA
SREDSYSVALKYNDKLFHYKLYDWLVSQKSEDKLLQLDTDFILPYLKEKSKESLEISNLL
WVYLSRRSKFFEAAEILYSLAGSDFTLQLGQRIEYLSRANGFCNGECP-LSQKQNMVQLA
DMISEIFDVAAVQDDLLSLIITDNRIDSKVKDELIEQLDGKILPISDLFNDFAAPLGYFE
VCLVIFKVSDFRNQEEIMAKWEELFKSMRREL------DESGKIEDSLNFINLLSNVTIK
VGRQIHTSEFVFPVSDLFPIITSLF--------YEA-LPNDHIRD----GSIASIFISAG
VSYGKLYYILKGLIE----------------TS-----DSSNT-S--YQREMLWLLKEWY
KCDRKL-RDIIKYDEITKL-SEYTIETDPIEQYTKRTGNSI-------------------
------------------------------------------------------------
------
>XP_002495110_Zygosaccharomyces_rouxii
--MY--------------------STPLK---SRIDYNNSTF------------------
----AG-SQSLSKNSANNETN-------------------------------GTGTGING
NSSTDGIIARGLKTSAALVGSDSASV-------TSDLSNAKE--HLRVNGLGTSNPLELS
SQYIDHLQRQDASTP---------------VLDERSYYNNGVNYNFSKEVGGLGAFTPFE
RQQVINLPDEILQEASKAEMRSDMGIFPEINRCWIIIDNKLILWNI-------RDSSDFQ
TIDEIKHTILKVALVKPKPNMFVDYVQHLLLISTPFDIYILAVSYD-ASTN---ELGVFN
TGMCVSVHGLDVAEIVCFERTGQIFFSGR-TNGLNIWELQYSGSDDWFNSKCNKVCLTQS
AWSSLLPG-NIISK--LPGSRLVQSF---------FEEDP--------------------
--------------K----Y-SQETIVQLTVDQSRGIVYSLSSKSNIKAYLI--------
------TDHSLEGPLTIEPFYIKRIMGTTTARGAAILGTK------YLKISKIETVSQQE
NNNLFFVAITVGGVRLYFNGSVGR------------------SSIEALRLESIKFPP---
----SSATQETIEHELQQQQL--EQQKRALPFYSFLN-SSESILLKFQKKSSVLLETSNA
CSIISPGMFFCPVVK------------------------NPTSPEKNTTTTAGDNN----
----N-KNDNNKESTA-VQHKLYVSVPDYGILKN-------HGKYVENAVLLDT-T----
--------------GSVKQIVPLTPSFNATQKPEGYANEFATQYSMENMKVAVLTNGAIE
IYRYRTPDEVFETLIDNP-------------LP-FVLNYGVSEACSTALFVTCK------
--------------LNKSEMLRSAALTFFTVGIPGVVEIKPKYNKYVMSSMPSF------
------LS-TTP-------------QKALSL----------------YGQNFATPNTNLK
SNQPGNFDLDDVILSARFYGIAFLIARLFRDIWDKQVFK---VNPSAKFDS--SNHVVKE
-SLED-------------------RNI-------IVGTSISTLDVEYYLSSITILNEFFN
SYGDSITTISTGVISNGTGT-NSV-----------------DKSE---EVANQAENIAIN
SLIKLVKSIMEALSFLNVLYEESEVEGYEHQYLAFK---DIIKFLNLDVQTELTKLKFKD
LFAPNTEIKRLIREILSSIINRSITRGASIEYTATALQERCGSFCSSSDILGFRAVEHLR
RAKEIGL-RDYETLSYHLNNAIKLFERIVDDISIEKLKEAVNIMLELHYFPKTIKFLLNM
ANSM---------DRGKLAYQYVADGSLE--------------------HDERRKYYEKR
SAVYELVFETLVKVDELSA--T-----DVPTGAGGF-----------TV-----SNELNA
LREESYSTVLHYNDKLFHYQLYDWLVSQSCQDKLLQLDTDFILPYLQEKSKSSLEISNLL
WIYYSKRSKFLEAAEVLYTLAGSDFKLKLGERIECLSRANGFCNSVCP-PSQKQSMVQLA
DMIQEIFDVAAVQDDLLTLIATDNRVKSDARGELLAHLDGKILPVSDLFNDFAVPLGYYE
ICLFIFKVSDFRNEEEIIAKWNELFGSLKQEL------NPTGKMEDSLNFINFLSNVVIK
IGRQVHTSEFVFPVALLFPIISNLF--------YDA-LPHDHLKP----GSVASIFISAG
LTYGKLYYFLKDLIE----------------TS-----DSPKT-I--FRDEMTWLIKEWY
KSDRKL-RDIINYESVAQL-DDYTLDKDPIEIYMKETGNTI-------------------
------------------------------------------------------------
------
>XP_003646512_Eremothecium_cymbalariae
MSMF--------------------STPLK---SNVGYTNALI------------------
-PNNTP-----MTGGGVGDNMSGDKSAVLTAASAAAAVAAGVSANQFQL------STYN-
---------------------------------PMSVNSSNE--HVRVNGLGTRAPLDLA
SHYIDHLQRRDESTA---------------VLDERSYYNNGVNYNFSKEIGGLGAFTPFE
RVNVINIPDEILQEVSKAEIKNDMGIFPELDRCWIIIDNKLILWNI-------KDPTDFQ
SIDDVKHTILKVKLVKPKHDMFVNNINYMLVIATPFDVYLLAVSYK-KLAG---ELNIYN
TGMCVSVNGLDVYDIVSYEKTGQIFFVGK-VNGTNIWELQYSSSEDWFNSKCNKVCLTQL
ALSSLLPT-NIISK--FPGSGIIRSF---------FEEES--------------------
--------------K----F-SQEWIVQLAVDQSRGILYSLSSKSTIRAYKV--------
------NARSIDGPISIEPGYIKRIIGTTTAKGAAILGNN------YLKISKIIVVSQSE
NNNLFLVAITIGGVRLYFNGSLSP------------------SNVEALTLESIKFPP---
----SSVTSEAIEQELQQQQQ--QQQIKAIPFYSSLN-SSESIQLKYQKKSSVLLETTSA
STIVSPGIFFSSVIKKTL---------------------SPQQQQQQQQQQQQQSV----
----QSNSAPSAR--PAVQYKLFVSVPDYGILKQ-------HGKYIENATFLDT-T----
--------------GFIKDIAPITPLFNATNKPEGYANEFATQYSPECLKIAVLTNTSVE
IYRYRTPDQVFESLIENP-------------LP-FVLNFGMAEACSSALFVTCK------
--------------FNRAESLRSNALTFFTVGIPNVVEIKPRYNNYAASAVSSLLIKPP-
------VA-TTP-------------QKS------------------------NIINSS-N
SNMNSNYNLDDVVLSPRFYGIALLITRLFRDIWNKNIFT---VKDAAKYDY--HGNLVKD
-SVPD-------------------CDL-------ISMVSISKQDLEYYLSSIMILNEFFT
SYGTSITTITSTGLTD---G-KVV-----------------DRSE---EVAHQAEVIAVS
ALIRLVQSMKEALSFLNVLFEESEIEGFEGQYLAFK---DIMKFLSLDIQSDLTKLKFKD
IFAPNDNSKGLVREILSSIINRNISRGGFIEYIATALQERCGSFCSSGDVLGFRAVEHLR
KAKEVGL-RDLDTLNYHLTNATRLFEKIVDDISIDKLKEAVSIMVELNYYPKTIEFLLNI
ANSV---------DKGRLAYQYVSDGCLE--------------------HDEKKKYFDKR
VAIYDLVFETLISIDDLASKNT-----QASPPNKYS-----------QE-----NNEFTK
LREESYHTALTYDDKLFHYQLYDWLVSQNSQDKLLQLDTVFILPYLQEKSVSSLEISNLL
WVYQSKRSNFLSAAQILYSLSFSDFDIGLNTRIEYLSRANGFCNGVCP-PNQRHQMIQLS
SMVQELFDVAVVQDELLALVKNDSRIDEENKKELIKQLNGKILPVSDLFNDFADPLGYYE
VCLTIFKISDFRNYEEIMSKWMELFDSLKDEL-----KSGSNDIDESSNFINLLSSVVIK
TGKSVRTSEFVFPISDLLPVISNLF--------SES-LPKDHVQP----GAVASIFISAG
VSYDKLYYVLKDLIE----------------TS-----ESTNT-T--YKTEIAWLIKDWY
RSDRKL-RDIITYDDLRNL-EEYSIETDPIDKYMKRTGNSI-------------------
------------------------------------------------------------
------
>NP_985252_Eremothecium_gossypii
MSIF--------------------STPLK---SNVGYAGALV------------------
-ANGGPAESTELAEGG------GAKTRVVPASATS----------QFQL------STYN-
---------------------------------PMSMGTANE--HVRVSGLGSMGPLELA
SQYINHLQRRDTSTL---------------VLDERSYYNNGVNYNFSKELGGLGALTPFE
RINVVNIPDEILQEVSKAEIRNDVGIFPELDRCWIIIDNKLILWSI-------KDPSDFQ
SIDDIKHTILKVSLVRPKPGVFVGSVNYVLLIATPFDVYLLAVSYQ-RELG---ELNVFN
TGMSVSVNGLDVSNIISYEKTGQIFFTGK-INGTNIWELQYSSSEDWFNSKCNKVCLTQM
AISSLLPS-NIISR--IPGSGLLRSF---------FEEES--------------------
--------------K----F-SQECIVQLAIDQSRGVLYSLSSKSVIRAYKI--------
------NNKSLDGPVSIEPAYIRRIIGTTTAKGAAILGAS------YLRISKIAVVSQSE
SNNLFLVAITVGGVRLYFNGSLST------------------SNIEALTLESIKFPP---
----SSVTPEAIEQEL-QQQQ--QQQIKTIPFYSSLN-STESIQLKYQKKSSVLLETSSA
STIISPGIFFSAVVKRTP---------------------SGQSPHD--------------
----SNTNTPASH--P-VQHKLFVSVPDYGILKN-------HGKYIENASFLET-T----
--------------GPVKEIVPISALFNATDKPEGYANIFATQYSVEPLKVAVLTNTSVE
IYRYRTPDQVFESLIDNP-------------LP-FVLNYGLAEACSSALFVTCK------
--------------FNRAESLRSSALTFFTVGIPNVVEIKPRYNNYAASAVSSLLNKHA-
------LT-ATP-------------QKT------------------------NSIAPA-N
SN-NGNYNLDDVVLSPRFYGIALLITRLFRDIWNKNIFL---VKETARYDY--SGSILRD
-SVSN-------------------GDL-------ISMVSISKTDLEYYLSSIMILNEFFM
TYGTSITTITATGITT---G-KAV-----------------DRSE---EVAYQAESIAIN
AMIRLVQSIKEALSFLNVLFEESEIEGYEGQYLAFK---DIMKFLSLDVQSDLTKLKFKD
IFAPNDQSKRLVREILSSIINRNISRGGFIEYIATALQERCGSFCSSSDVLGFRAVEHLR
KAKEVGL-RDFDTLNYHLTNATRLFEKIVDDISIDKLKEAVAIMLELNYFPKTIEFLLNI
ANLT---------DKGKLAYQYVSDGYLE--------------------HDEKKKYFDKR
VCIYDLVFQTLIKIDDLAS-GT-----TSNPAKGKD-----------YT-----ETEFAK
LREESYHTALSYDDKLFHYQLYDWLVSQNSQQKLLQLDTDFILPYLQEKSVSSLDLSNLL
WVYHSKRSNFLVAAQILYSLSYSDFDMNLHTRIEYLSRANGYCNGVCP-PNQRHQMIQLS
SMIQELFDVAVIQDELLALVTNDSRLSDDTRKGLVKQLDGKILPVSDLFNDFADPLGYYE
ICLTIFKISDFRNHEEIMSKWNELFDSMKSEL-----KS-SGGIEDSTNFINLLSSVVVK
TGKSVRTSEFVFPIADLLPVISNLF--------YEC-LPNEHIEA----GSIASIFTSAG
VSYDKLYYVLKDLIE----------------TS-----ESVNT-V--YKREIAWLIKYWY
QSDRKL-RDIITYDDLRNL-DEYSIETDPIDKYMKRTGNSI-------------------
------------------------------------------------------------
------
>XP_454882_Kluyveromyces_lactis
MSIY--------------------STPLK---SNWN-GNANF------------------
-ANPSANVNGLPMNGI------GN-TSLVPQQQGSDGTIGTYGANMTNVISGLNGNTVN-
---------------------------------PLNFNASHE--HIKVTGLGAANPLNLA
SQYIDHLLRRDISTP---------------VLDERSYYNNGVNYNFSKEVGGLGPFTPFE
RLNVINIPDEILQQVSTAEIKTNMGLFPDIERCWITVDSKLILWHY-------NNPSDFQ
SIDDIKHTILQVALVKPKPDTFVESINHLLLITTPFDIYILAISYD-RISG---SFNIFN
TGMSVSVHGLDVHEIVYYEKTGQIFFSGN-SNGTNIWELQYSSSEDWFNNKCSKLCLTQS
ALLSLLPT-NIFSK--IPGSALVQSL---------FEEDS--------------------
--------------K----Y-AQEYITHLTVDQSRGILYSLSSKSVIRAYKI--------
------NGKSLDGPTTIEPSYIKRIMGTTPARGAAILGNK------YLKIVKVEVVSKEE
NNNLFLVAITIGGVRLYFNGSVNS------------------GSVEALRLESIKFPP---
----SSVSPETIEIELQQQQQ--QQTRKLTPFYSSLN-SMESVQLKYQKKSSVLLESSKA
SSIISPGIFFSAVTKH-P---------------------AEQTLGT--------------
----MGTPVATVQNTP-IQHKLFVSVPDYGILKN-------HGRYVENSVFLDT-T----
--------------APVREVIPISSLFNGANKPEGYANAFATQYSVEPLKVAVLTNTSVE
IYKYRNPDQILESLINNP-------------LP-FIVNYGLVETCSSALFVTCK------
--------------FNKSESLRSNALTLFTVGIPNVVEIKPTYNKYANSAVSTLLGKPS-
------LNLMTP-------------QKSSTE----------------LSKTANTLSTP-N
VSGANNFNLDDVILSARFYGTALLIARLFRDIWDKDIFQ---LDPHVKINP--DNSVMKS
-SIKG-------------------DNI-------ITKIVVSRGDIEYYLSSVMILNEFFQ
SYGNSITTITNISPIN---GEKVV-----------------DKGE---DVAHQAENVAMN
AVIKLLQSIKESLSFLNVLFEESEVDGYEGQYLAFV---DIMKYLNFDIQYDLSKLKFKD
IFNPNEQTKNLIREILSSIINRSITKGGSIEYIATALQERCGSFCSTGDVLGFRAVEHLR
KAKEIGL-RDQETLNYHLTNAAKLFERIVDDVSLDKIKEAVGIMLELNYYPKTVEFLLNI
ANAM---------DKGKLALQYVADGSLE--------------------HDERKKYYNAR
VSIYEIVFETLIKVDQLAA-------------LPEN-----------VN-----NQDIQK
TRDEVYNVTLKYNDKLFHYQMYDWLVQQKSEEKLLQLDSDFILPYLEEKAAKSLEISNLL
WVYQSKRSHFLEAAQILYSLAISDFDIPLQNRIEYLSRANVFCNGVSP-PSQRQAMIQLS
GMIKEVVDVASIQDEIVRALKDDLRIDSTVRNEALQQLEGKILTVTELYNDFAAPLSYYE
ICLLIFKVSDFRNHEEIISKWEELFSSFKEHLS---ENNATDELEKSTTFISLASSTVIR
VGKNVRTSEFVFPVVDLFPHICSLI--------YEN-LPKEHIKA----GSIASIFIQAG
VSYDRMYHVLKDLIE----------------TT-----TSSND-I--YEQEMVWLIKEWY
HSDRKL-RDLIPLEEIRSF-DKYSIENDPLENYKKRTGDSVF------------------
------------------------------------------------------------
------
>XP_022678418_Kluyveromyces_marxianus
MSIY--------------------STPLK---SNWN-GNPNF------------------
-SNPQPNV----VNGI------GNSSSLFTQHPTSDANLNTFGTNMTNMLSGLNGNTVN-
---------------------------------PLNFDASNE--HIRISGLGAANPLQLA
SQYIDHLLRRDSSTP---------------VLDERSYYNNGVNYNFSKEVGGLGPFTPFE
RLNVINIPDEILQQLSKAEIKSNMGLFPDIERCWITIDNKLILWHY-------NNPSDFQ
SIDDIKHTILHVALVKPKPNTFVESINHLMLITTPFDIYLLAVSYD-KISG---SFNIFN
TGMSVSVHGLDVHEIVYYEKTGQIFFSGS-NNGTNIWELQYSSSEDWFNNKCSKVCLTQS
ALLSLLPT-NIFAK--IPGSALVQSF---------FEEDS--------------------
--------------K----Y-AQEHITHLTIDQSRGILYSLTSKSVIRAYKI--------
------NSKSLDGPTTIEPSYIKRIMGTTPARGAAILGNK------YLKVVKIEVVSVQE
NNNLFLVAITIGGVRLYFNGSVGP------------------NSVEALRLESMKFPP---
----SSVSPETIELELQQQQQ--QQARKLTPFYSSLN-SMESVQLKYQKKSSVLLESSKA
SSIISPGIFFSSVIKH-P---------------------SEQLSNT--------------
----IETTTPTGKKTP-AQHKLFVSVPDYGILKN-------HGRYVENSVFLDT-T----
--------------APVKQIVPITPLFNATNKPEGYANAFATQYSVEPLKVAVLTNTSVE
IYKYRNPDQVLESLINNP-------------LP-FIVNYGLVETCSSALFVTCK------
--------------FNKSEALRSNALTLFTVGIPNVVEIKPAYNKYANSAVSTLLGKPT-
------LNLMTP-------------QKSSTE----------------LAKQSNAISTP-N
ISGANNFNLDDVILSARFYGTAVLIARLFRDIWDKNVFE---VDPRVKFNP--DNTVVKS
-SVKN-------------------DSI-------ISKVYVSRGDIEYYLSSVMILNEFFQ
SYGNSITTISNVSPIN---GEKTV-----------------DKGE---DVAHQAENIAMN
SIIKLLQSIKESLSFLNVLFEESEVDGYEGQYLAFV---DIMKYLNLDIQSDLGRLKFKD
IFNPNEQTKTLIREILSSIINRSITKGGSIEYIATALQERCGSFCSTGDVLGFRAVEHLR
KAKEIGL-RDQETLNYHLTNAAKLFERIVDDISLDKIKEAVNIMLELNYYPKTVEFLLNI
ANAM---------DKGKLAFQYVADGCLD--------------------HDERKKYYDAR
VSIYEIVFETLIKVDQLAS-------------SVEN-----------VT-----NQDIQK
TRDEVYDVALKYNDKLFHYQMYDWFVQQNSEDKLLQLDTDFILPYLEEKAAKSLKISNLL
WVYQSKRSHFLETAQILYSLAISDFDIDLQTRIEYLSRANGFCNGVCP-PSQRQAMIQLS
GMIQEVVDVASIQDDIIQTLKDDVRVNPSVRQDALKQLEGKILTVTELYNDFAAPLSYHE
ICLLIFKISDFRNHEEILSKWQELFDSMKENIA---ESETMDELDRSTTFINLLSSTVVR
VGKNVRTSEFVFPVVDLFPLISNLI--------NEN-LSKEYIKP----GSIASIFIKAG
VSYDRLYYVLKDLIE----------------TT-----TDHNE-I--YDNEIVWLIKEWY
QSDRKL-RDLIPLEEIRSL-DKYSIENDPLEKYRKRTGDNVLILNSNA------------
------------------------------------------------------------
------
>XP_022626498_Lachancea_lanzarotensis
MSIY--------------------STPLK---SGIDYSRTVV------------------
----GSENGSVLGANGTTNDVKRPLTNNQGPMIVPNYGIVAPSTA---------------
---------------------------------SMGPSTGED--HLKVTGFGSKPALDLA
SQYIDHMQDRDSSTP---------------VLDERSYYNNGVNYNFSKEIGGLGAFTPLE
RTQVINIPDVVLREAAKAEMKSDMGIFTELNRCWITIDNRLILWDL-------DHPSDLQ
SIDDIKHTILSVALVKPKPNTFVNSVSHLLLIATPFDIYVLAIQYN-ASAN---EVTVFN
TGMCVSVQGIDVSMFTSCEKTGQIFFAGK-SSGTNIWELQYSGSEDWFNSRCNKVCLTQS
LLSSLLPT-NLISK--IPGSGLVQSL---------FEENS--------------------
--------------N----Y-VAEHIAQLCVDESRGILYSLSNKSVIRAYKI--------
------HGKHLEGPLTIEGSYIKRIIGTTSARGAAILGNK------FLKLSKLVVVSGKE
NSNLFLIAITVGGVRIYFNGSTTQ------------------THLEALRLESVKFPP---
----SSVTPEAFEQELQQQ-----QQKKNVPFYSSLA-SSESVMLKFQKKSSVLLETTKA
STIISPGIFFAPVHKVPQLDSSVAPQDQSI---------DHQQPSKPSVHWQNGEA----
----AANTQLTARSNQ-TQHKLYVSIPDYGILKK-------HGKYIENSVLLDT-K----
--------------GIVRHIAPISPLFNATDKPEGYANEFATQYTSSEFKVAVLTSSTVE
IYRYRNPDAVFESLIENP-------------LP-FVLNYGLSEACSTALFVTCK------
--------------FNKSEALRSKALTFFTVGLPGVADIKPRYSSYASSA---FMPKAP-
------MM-STP-------------QR-LVD----------------SEKAGFGFNSA--
---EESYNLDDVILSPRFYGIALFISRLFRDIWDRPIFD---KNNAARYDF--QSKLVES
-SLSG-------------------ENL-------IDSISVKKSDIDYYLSSVMILNDFFD
TYGSTLSSISIPSFQ----TTKNV-----------------DRYE---EVAYQAENIAIN
SLIKLIQSMKEAFSFLNVLFEESDIEGFEGQYVAFK---DIMRFLNLNTQTDLSALKYKE
IFAPNEKTQNLLREILSSIINRNISRGGSIEYIATALQERCGSFCSSSDILGFRAVEHLR
KAKEVGL-RDYETSNYHLTTAIKLFEKIVDSISIERLKEAVSTMIDLNYYPGTIKFLLNI
ANLM---------DKGKLAYQYVDNGYLE--------------------QDSRKPFYEKR
VLAYELVFETLVKVDEKVA--G-----AIATGVTAM-----------NN-----IEELTK
LKEESYKTALKYNDKLFHYQLYDWLVSQNCQDKLLQLDTDFILMYLQEHSQNSLEISNLL
WVYESKRSHFFPAAQILYSLAISEFEISLGQRIEFLSRANGFCNSMCP-PSERQQMIQLG
GMIQEIFDVASVQDDILALVRNDIRIAKDTKEDLVNQLDGKVLPVSDLFNDYADPLEYYE
VCLAIFRISEFRNNEEILSRWTELFNSLKREL------TQEGSVDDSVSFINLLKTVVVR
VGRNVRTSEFVFPVADLFPMICDLF--------HEN-LPPKHIKD----GSITSIFISAG
VSFDKMYYMLKNLIE----------------TS-----DSVNN-I--YKKEMVWLIKEWY
ESDTKL-RDLISFDDVRTL-DNYSIETDPIQIQMTKTGTSI-------------------
------------------------------------------------------------
------
>XP_002552507_Lachancea_thermotolerans
MSIY--------------------STPLK---SGIDYTRNVV------------------
----IPSNGELAAPNNT----KRVEVNNE-VVAMPGYNVLAPN-A---------------
---------------------------------SLGLASGEE--HLRITGFASKPSLELA
SQYIDHLQNRDASTP---------------VLDERSYYNNGVNYNFSKEVGGLGAFTPFE
RTQVMNVPDGILREASRTEMKSDMGLFPELNRCWITIDNKLILWNF-------NNPSDFQ
SIDDIKHTILAVALAKPKPNTFVESVNHLLLIATPFDVYVLAIQYD-RSNE---ELSVFN
TGMCVSVHGLDVSSFISCEQTGRIFFTGK-SSGINIWELQYSSTEDWFNSRCNKVCLTQS
VLSSLLPT-NLISK--IPGSNLVQSL---------FEESS--------------------
--------------K----Y-SAEHLTQMCVDNSRGILYSLSNKSVIRAYKI--------
------NGKSLGSPLTIETSYIKRIMGTTSARGAAILGNK------YLKISKVVAVSGRE
NGNLFLVAITIGGVRLYFNGSLGR------------------THLEALRLESIKFPP---
----SSVTPEAIEQELQQQ-----QQKKSLPFYSSLT-SSESVMLRFQKKSSVLLETSGA
SAIISPGIFLAAVTKAPNQETAKNAQDQVP---------TQQQPQ---------------
--------QQRQSTYG-IQQKLFVSVPDYGILKK-------HGKYVENTTLLDT-T----
--------------GVIKHIVPITPLFNATNKPEGYANEFATQYVSSEFKIAVLTNTSVE
IYRYRTPDAVFEALAENP-------------LP-FLLNYGLTEACSTALFVTCK------
--------------FNKSEALRSSALTFYAVGIPGVADIKPRYSRYTASAMSSLLSRPT-
------IA-STP-------------QRSTLD----------------TDKTGFATSRE--
---DENCSLDDVILSPRFYGTALFIARLFREIWEKPVFG---TVPDAKFDN--QSHFVKS
-SVGD-------------------KNL-------INSVSVSKGDLEYYLSSVMILNDFFD
TYGNSISSISIPSFQ----TGKNI-----------------DRTE---EVANQAENIAIN
SLIRLVQFMKEAFSFLNVLYEESDVEGYEGQFLAFK---DIMKLLNLDVQSELSKLTFKD
IFAPTDNTKNLLREILSSIINRSISRGGSIEHIATALQERCGSFCSSSDILGFRAMEHLR
KAKEVGL-RDYETSTYHLTCANKLFEKIVDTISIERLKDAVSTMLDLNYYPGTIEFLLNI
ANSM---------DKGKLAYQYVADGYLE--------------------QDPRKVYYEKR
VLAYELVFETLVRVDELVS--A-----AVSAGIGGM-----------NN-----VEELSK
LKEETYSTALRYNDKLFHYQLYDWLVSQNCQDKLLQLDTDFILAYLQEKSKGSLDISNLL
WVYQSKRSNFYAAAQILYSLAVSDFEVPLGQRIEYLSRANGFCNGLCA-PSQRQQMIHLS
GMIQEIFDVASIQDDILTLVRNDIRVAADTKEELIKQLDGKILPVSDLFNDYADPLDYYE
ACLAIFKISDFRNNEEIISKWTELFDSLRTEI------NANGNVEESANFINLLTSVVVR
VGRNVRTSEFVFPITELFPIICDLF--------YEN-LPNEHIKE----GAIASIFISAG
VSFDKFYYLLKNLIE----------------TA-----DSVNN-I--YKKEMTWLIKEWY
ESDVKL-RDLVSYDEIRNL-KNYSIETDPIENKVKETGTSI-------------------
------------------------------------------------------------
------
>XP_020056180_Aspergillus_aculeatus
------------------------------------------------------------
----------MSYPSL----PTLTPQRPLPGAFYQTPA---------------PNAGATA
SALNPQQA-----AAPTDP--PSPIQ----------LPNFTA--VQTKPKQSLVSTEQRA
ARTINETLAQESRYP---------------DLDNSLSQGFSSDYDLPTS----SPWAPFQ
KVKMYNIPDQIFDQYNRAQVSTNMGLFAELNHAWVAIDNALYIWDYT------HPNPQLV
GFEDQPNSIITVKLAKPRSKVFLPSITHLLVISTTAEVILLGMGCE-TTPGGARQVTLYQ
TGMSVAIRGLEIDQVASSDSTGRIFFGGI-SDN-DVYELVYQQEEKWFKGRCSKVNRTSN
RLAALAPS-LSFT------Q----------------------------------------
---------------------PNEHVAQMEIDDTRKLLYTLSSLSTIRVFHM--------
-----KPDGSLALAITKKGQDIYANIGHIIASNETLNP--------KVPIVSISPILAAE
ASRYHLMATTATGYRIYL---SAT-----GPYSWASAPN-GTSAPTSMQAHHVKTPPLDV
---APSA-----------QLAASQGLQGQARYHPTV----------AARIPVHTLQPTRF
AVRYPPGHFFCFTSKDSA------------------------------------------
-----------------ASDSLFISAPDSGRVAR-AQETVSP-KAGETAVWVSL-G----
--------------SRAEDVGVCSPPTEAAMAFSGFGNELAIQYDEPVAEIAILTNNGIH
IIRRRRLVDVFAALVRNG--GEG-DDGLEGMVKNFIRIYGRSETVATALAVACG---QG-
---VEVSSDSRLTQINDPHVLEFARKVLIDHGG------KPMMNE---NAV---------
------ADSSTP------------------------------------------------
-------AIDTVLPSPRHAGIALYISRLLRSIWKKEIAK--------------LEKSETP
PIGTE-----------------------------TIVSSVSSAKLQAVQRDLTALQEFFK
TNKNFIEGLSGPEALT-------------------------RVSTKQEETALQAEHRALH
SLVQLVSHTIEGISFVSVLFDER-----------VD---EIVATLPAESKERFMKLTYEQ
LFS-TTKGHDIAKELVKGIVNRNIAKGSNVETVADALRRRCGSFCSAEDVVIFKAQEMLK
RATEVGS--NSELGRNLLNESLHLFQQVSDNLPMDYLVSAVESYIKNEFFAGAIQLALNV
AARS---------DKANLALAWIVDGRPA--------------------GDTRIEYFQYR
KQCYDLIFRVIIAVDKHTAKDIGIVDGQ--------------------------LTVMAK
RRNEAYGVVSDSRDEVFLTTLYDWYLEQGWSERLLQSDSPFVVAYLERKADDDIEHADLL
WRYFAQSERFFEAAKVQLQLAQSSFNIPLSRRIEYLGWARANASIFTP-DVSRQARQRLV
QETSNLIDVADIQDEILQRLKDDPRVAPEARPQVLKEVDGAIRDISYLFNNIADPGSYYD
ICLQIFFHADHRNAADIKSTWQHLLQDLH-NR-------VLERGE--PQPYEAVIDKVRS
LGGRLRMSDSIMPIPIILPMLERYA--------LEH------QRDVGPPTWIVDLLLDLN
VAHETIFTVLEGMYY----------------TDEAPFQGNNRR-Y--IAKDLLYLIQHWY
HETVRP-GGRVFGSDTAA--NRVLETL-LLIQQG---G-GIPPDQLRVANELRTKVQDIL
R-----------------------------------------------------------
------
>XP_001273438_Aspergillus_clavatus
------------------------------------------------------------
----------MSYPNL----PTLTPQKPLPGAYFQTPA---------------PNHVSNA
SLISSKPAP----A-PAER--ASPAS----------LPKLPP--AASKSQSQTLSIEERA
ASTVDDTLVQESRYP---------------DLDSYLSQGFSSDYDIPTA----SAWAPFQ
KVKMYNIPDQIFDQYNRAQVSTSMGLFAELNHAWVAIDNALYIWDYT------HPNPQLV
GFEEQPNSINAVKLAKPRAGVFLPSITHLLVISTTADVILLGMGCE-TLAGGARQVSLYQ
TGMSTSIRGLDIHVIASSDATGRIFFGGS-SDN-DVYELTYQQEERWFQGRCAKVNHTSS
RISAFTPT-LSFT-----QK----------------------------------------
---------------------TTENVEQMEIDDTRRLLYTLSSSSTIRVFHM--------
-----KPDGTLALAITKLAMDIYANIGHIIASNETLNP--------KVRIVSISPIPAAE
ASRYHLMATTATGYRIYL---SAT-----ASYSWSPAPN-GTNAPTSMQAHHVKTPPFDN
---APST-----------PMEL-----GQPRFQTSG----------ASRVPIHSLSPTRF
SVRYPPGYFFCFTCKDPTQ-----------------------------------------
-----------------KTDTLFISSPDSGRVAR-SQENVIPGKAAETGIWLSL-G----
--------------SRAEDVGLCSQPSPAALTPGGFGNELAVQFDSPAAEVAILTNTGIH
VIRRRRLVDIFAALVRSG--GSGSDEGLEGEVKNFIRTYGRSETLATALAVACG---QG-
---VEISSDSRLTQINDPDVLEFARKVFIEYGG------RPTMNE---NAV---------
------ADSSTP------------------------------------------------
-------AIDAVVLSPRHTGIALYISRLLRSIWKKEIAK--------------VGAS---
PNGAQ-----------------------------TISPSVSTAKLQSVQKDLSALHDFFK
ANKSFIEGLSGPEALT-------------------------RVSTKQEETALQAEHRALH
SLVQLVSHTIEGISFVLVLFDER-----------VD---EIVATLPDESKQRFLKLTFEE
LFS-TSKGHDIAKELVKGIVNRNIAKGSNVETVADALRRRCGSFCSAEDVVIFKAQELLK
RATEAGA--NSELGRNLLNESLHLFQQVSDSLPMDYLISAVENYISNQFFAGAIQLALNV
AARS---------DKANMALSWIVDGRPE--------------------DDSRRDYFYFR
KQCYDLISKVIIAVDNLAAQDPGVVDGQ--------------------------LTIVAK
RKKEAYSVISDSSDEVFLTSLYDWYLEQGWSDRLLQNNSPFVVTYLERKSTDDLSHADLL
WRYYAQSERFYEAATVQYHLAQSAFALPLGRRIEYLGRARANASIYTP-DVGRQSRQRLL
QEISTLIDVANIQDDLLQRLKDDTRIAPERRTVVLKDVDGPIMDISTLFNQYADPGSYYD
ICLQIYYLADHRNPADIKGTWQHLLQTLH-DE-------ALERGE--AQPYEVVIEKVRS
LGSRLRMSEIVFPVKELLPMIERYA--------LEN------QRDVGPPTWIIDLFLDLG
VAHETLYAVLEAMYY----------------TDEAPFHGSNRK-Y--IARDLLYLIGVWY
HETVRL-GGIVFGSDAVA--ERISETL-LLLQQG---G--IPAEQVQAAQELRTRIAEVL
Q-----------------------------------------------------------
------
>XP_001261549_Aspergillus_fischeri
------------------------------------------------------------
----------MSYPNL----PTLTPQKHLPGAFFQTPA---------------PKNVSNT
SLISPKPAP----A-PVER--ASPAS----------LPKLPP--AASKSQSQTLSIEERA
AGTINDTLVQESRYP---------------DLDSYLSQGFSSDYDIPTS----PSWAPFQ
KVKMYNIPDQIFDQYNRAQVSTSMGLFAELNHAWVAIDNALYIWDYT------HPNPQLV
GFEDQPNSINAVKLAKPRAGVFLPSITHLLVISTTAEVILLGMGCE-TTPGGARQVSLYQ
TGMSVSIRGLDIHVIASSDVTGRIFFGGS-TDN-DVYELTYQQEERWFQGRCAKVNHTSS
RIAAFTPS-LSFT-----QK----------------------------------------
---------------------TTETVEQMEIDDTRRLLYTLSSSSTIRVFHM--------
-----KPDGTLALAITKPAMDIYANIGHIIASNETLNP--------KVPIVSISPIPAAE
ASRYHLMATTATGYRIYL---SAT-----ASYSWSPAPN-GTNAPTSMQAHHVKTPPFDN
---PPST-----------PVEL-----GQPRFQTSG----------ASRFPIHSLNPTRF
TVRYPPGYFFCFTCKDPTQ-----------------------------------------
-----------------KTDTLFISSPDSGRVAR-SQENVIPGKAGETGIWLSL-G----
--------------SRAEDVGLCSAPSAAASTPGGFGNELAVQFDSAAAEIAILTNTGIH
VIRRRRLVDMFAALVRGG--GSGGDEGLEGEVKNFIRTYGRSETLATALAVACG---QG-
---VEVSTDSRLTQINDPDVLEFARKVFIEYGG------RPTVNE---NAV---------
------ADSSTP------------------------------------------------
-------AIDTVILSPRHAGIALYMSRLLRSIWKKEIAT--------------VGSG---
PNGAQ-----------------------------TISASVATTKLQRVQRDLSALQDFFK
ANKSFIEGLSGPEALA-------------------------RVSTKQEETALQAEHRALH
SLVQLVSHTIEGISFVLVLFDER-----------VD---EIVATLPDESKQRFLKLTFEE
LFS-TSKGHDIAKELVKGIVNRNIAKGSNVETVADALRRRCGSFCSAEDVVIFKAQELLK
RATEAGA--NSEIGRNLLNESLHLFQQVSDSLPMDYLVSAVESYISNQFFAGAIQLALNV
AARS---------DKANMALSWIVDGRPE--------------------DDSRRDYFYFR
KQCYDLIFKVIIAVDNLAAHDPGVVDGQ--------------------------LTIIAK
RKNEAYGVISDSTDEVFLTSLYDWYLEQGWSDRLLQNNSPFVVTYLERKSADDIAHADLL
WRYFAQSQRFYEAANVQYHLAQSAFALPLARRIEYLGRARANASIFTP-DVGRQSRQRLV
QDISNLIDIANIQDDLLQRLKDDTRIAPERRTEVLKEVDGPIMDISTLFNQYADPASYYD
ICLQIFYLADYRNSADIRSTWQHLFQDLH-DE-------TLAKGE--PQPYEAVIEKVRS
LGSRLRMSETVFPIKDLLPMLERYA--------LEH------QRDVGTPTWIVDLFLDLG
VAHETIYAVLEAMYY----------------TDEAPFHGSNRK-Y--IARDLLYLIEVWY
HETVRL-GGIVFGSDAVA--ERVSETL-LLLQQG---G--IAPEQMQAAHELRTRIADIL
R-----------------------------------------------------------
------
>XP_041141401_Aspergillus_flavus
------------------------------------------------------------
----------MSYPNLP---PALTPQRPLPGAFFQTPG---------------PNNVPSA
PAFSPKPAP----A-PAEQ--PSPAS----------LPKLPP--AASKSKSQTLSTEERA
ARTVNDTLTQEARYP---------------DLDSYLSQGFSSDYDIPVS----PSWAPFQ
KVKMYNIPDQIFDQYNRAQVSTSMGLFAELNHAWVAIDNALYIWDYT------HPNPQLV
GFEDQPNSINAVKLAKPRPGVFLPSITHLLVVSTTADVILLGMGCE-TTATGARQVTLYQ
TGMSTSIRGLDIHVIASSDATGRIFFGGS-SDN-DVYELTYQQEEKWFQGRCSKVNHTSS
RLGALTPS-LSFSS--FTHK----------------------------------------
---------------------MFENVEQMEIDDSRRLLYTLSSSSTIRVFHM--------
-----KPDGTLALAITKPAMDIYANIGHIIASNETLNP--------KVPIVSISPIPAAE
ASRYHLMATTATGYRIYL---SAT-----GSYSWSPSPN-GTNAPTSMQAHHVKTPPFDG
---GSAS-----------PMGPA--FQGQGRFQPSV----------A-KVPIHSLDPTRF
TVRYPPGYFFCFTCKDPTQ-----------------------------------------
-----------------KTDTLFVSSPDSGRVAR-SQENVIPGNASETAIWLSL-G----
--------------SRAEDVGLCSPSTAALATPGGFGNELAVQFDNPAAEIAILTNTGIH
IIRRRRLVDMFAALVRGG--GDG-DEGLEGEVKNFIRTYGRSETLATALAVACG---QG-
---VEISADSRLTQINDPHVLEFARKVFIEYGG------RPTMNE---NAV---------
------ADNSTP------------------------------------------------
-------AIDSVVPSPRHAGIALYMSRLLRTIWRKEIAK--------------VGPS---
PGGAQ-----------------------------TILPSVPSAKLQTIQRDLSALQEFFK
ANKSFIEGLSGPEALA-------------------------RVSTKQEETALQAEHRALH
SLVQLVSHTIEGISFILVLFDER-----------VD---EIVATLPDDSKQRFMKLTFEE
LFS-TSKGHDIAKELVKGIVNRNIAKGSNVETVADALRRRCGSFCSAEDVVIFKAQELLK
RATEAGS--NSELGRNLLNESLHLFQQVSESLPMDYLVSAVENFISNQFFAGAIQLALNV
AARS---------DKANMALSWIVDGRPE--------------------NDSRSDYFYFR
KQCYDLIFKVIIAVDNLAAHDPGVVDGQ--------------------------LTVVAK
RKNEAYGVISDSVDEVFLTSLYDWYLEQGWSERLLHANSAFVVTYLERKSADDIAHADLL
WRYYAQSERFFEAAKVQFHLAQSAFTLPLGRRIEYLGRARANASTFTP-DVGRQPRQRLL
QDISNLIDLANIQDDLLQRLKDDKRLTSERRSQVLADVDGPIMDISTLFNQYADPASYYD
ICLQIFYLADHRNPADIRSTWQHLLQDLH-DE-------TVENGE--PQPYEAVIDKVRS
LGSRLRMSEIIFPIPTLLPMLERYA--------LEH------QRGVGPATWVVDLFLDLG
VAHETLYTVLESMYY----------------TDEAPFHGTNRK-Y--IAKDLLYLIEHWF
HDTVRL-GGTVFGSDVVA--ERITETL-LLLQQG---G-NIPPEQLQLANELRTRVEDIL
R-----------------------------------------------------------
------
>XP_748908_Aspergillus_fumigatus
------------------------------------------------------------
----------MSYPNL----STLTPQKHLPGAFFQTPA---------------PKNVSST
SLSSPKPAP----A-PVER--PSPAF----------LPKLPP--AASKSQSQTLSIEERA
ASTINDTLVQESRYP---------------DLDSYLSQGFSSDYDIPTS----PSWAPFQ
KVKMYNIPDQIFDQYNRAQVSTSMGLFAELNHAWVAIDNALYIWDYT------HPNPQLV
GFEDQPNSINAVKLAKPRAGVFLPSITHLLVISTTAEVILLGMGCE-TTPGGARQVSLYQ
TGMSVSIRGLDIHVIASSDATGRIFFGGS-TDN-DVYELTYQQEERWFQGRCSKVNHTSS
RIAAFTPS-LSFT-----QK----------------------------------------
---------------------TTETVEQMEIDDTRRLLYTLSSSSTIRVFHM--------
-----KPDGTLALAITKPAMDIYANIGHIIASNETLNP--------KVPIVSISPIPAAE
ASRYHLMATTATGYRIYL---SAT-----ASYSWSPAPN-GTNAPTSMQAHHVKTPPFDN
---PPST-----------PVEL-----GQPRFQTSG----------ASRVPIHSLNPTRF
TVRYPPGYFFCFTCKDPTQ-----------------------------------------
-----------------KTDTLFISSPDSGRVAR-SQENVIPGKAGETGIWLSL-G----
--------------SRAEDVGLCSAPSAAASTPGGFGNELAVQFDSAAAEIAILTNTGIH
VIRRRRLVDMFAALVRGG--GTGGDEGLEGEVKNFIRTYGRSETLATALAVACG---QG-
---VEVSTDSRLTQINDPDVLEFARKVFIEYGG------RPTVNE---NAV---------
------ADSSTP------------------------------------------------
-------AIDTVILSPRHAGIALYMSRLLRSIWKKEIVT--------------VGSG---
PNGAQ-----------------------------TISASVPTTKLQSVQRDLSALQDFFK
ANKSFIEGLSGPEALA-------------------------RVSTKQEETALQAEHRALH
SLVQLVSHTIEGISFVLVLFDER-----------VD---EIVATLPDESKQRLLKLTFEE
LFS-TSKGHDIAKELVKGIVNRNIAKGSNVETVADALRRRCGSFCSAEDVVIFKAQELLK
RATEAGA--NSEIGRNLLNESLHLFQQVSDSLPMDYLVSAVESYISNQFFAGAIQLALNV
AARS---------DKANMALSWIVDGRPE--------------------DDSRRDYFYFR
KQCYDLIFKVIIAADNLAAHDPGVVDGQ--------------------------LTIIAK
RKNEAYGVISDSTDEVFLTSLYDWYLEQGWSDRLLQNNSPFVVTYLERKSADDIAHADLL
WRYFAQSQRFYEAANVQYHLAQSAFALPLARRIEYLGRARANASIFTP-DVGRQSRQRLV
QDISNLIDIANIQDDLLQRLKDDTRIAPERRTEVLKEVDGPIMDISTLFNQYADPASYYD
ICLQIFYLADYRNSADIRSTWQHLFQDLH-DE-------TLAKGV--PQPYEAVIEKVRS
LGSRLRMSETVFPIKDLLPMLERYA--------LEH------QRDVGPPTWIVDLFLDLG
VAHETIYAVLEAMYY----------------TDEAPFHGSNRK-Y--IARDLLYLIEVWY
HETVRL-GGIVFGSDAVA--ERVSETL-LLLQQG---G--IAPEQMQAAHELRTRIVEIL
R-----------------------------------------------------------
------
>XP_664342_Aspergillus_nidulans
------------------------------------------------------------
----------MSYPSLP---PV-TPQRPLPGAFFQTPA---------------PGNALN-
---PPQSNSAQQTAQPPSD--AGQPV----------LPRLPP--SIKPAP-QNLNTEERA
ARTINDTLTQEARYP---------------DLDSYLSQGFSSDYDIPVS----STWAPFQ
KVRMYNIPDQIFDQYNLAQVSTSMGLLAELNHAWVAIDNALYLWDYT------HTNPQLV
GFEDQPNSINAVKLAKPRPGVFLPSITHLLVISTTAEVLLLGMKCE-PTPGGSYQVTLYQ
TGMSTSVRGLDIHIIASSDATGRIFFAGS-SDN-DVYELTYQQEEKWFQGRCSKINHTSS
RISQLAPS-LSFT-----QR----------------------------------------
---------------------PSEQVVQMVMDDSRRLLYTLSSASTIRVFHL--------
-----RADGSVALAITKPALDIYANIGHIIASNQALNS--------KVRIVSISPIPAAE
ASRYHLMATTATGYRIYL---SAT-----GSYSWSPAPN-GANAPTSMQAHYVKTPPFDS
-------------------SAPA--YQGQSRFQPSLA---------ATRVPIHTLDPTSS
SVRYPPGYFFCFTCQDSTQ-----------------------------------------
-----------------KSDTLFISAPDSGRVAR-SQENVIPGKAAETGIWLSL-G----
--------------SRMEDIGLSSPTTPASATPSGFGNELAVQFENPSAEIAILTNTGIH
VFRRRRLVDIFAALVRNG--GSGGEEGLEGEIKNFIRTYGRSETLATALAVACG---QG-
---VEVSTDSRLSKINDPDVLEFARKVFIDYGG------RPTLNE---NAV---------
------ADNSTP------------------------------------------------
-------AIDTVVPSPRHAGIALYISRLLRSVWKKEVAV--------------VGGG---
PGGAQ-----------------------------TISPSFPRAKLLAIQHDLSALQEFFK
TNKSFIEGLSGPEALA-------------------------RVSTKQEELELQAEHRALH
SLVQLVSHTIEGISFVTVLFDEK-----------VE---EIVALLPEESKQRFLKLTYEE
LFS-TTKGHDIAKELVKGIVNRNIAKGANVETVADALRRRCGSFCSSEDVVIFKAQELLK
RATEAGF--NSELGRNLLNESLHLFQQVSENLPMDYLVPAVESYISNQFFAGAIQLALNV
AGRS---------DKANLGLGWMMDGQPS-------------------------------
-SCYDLIFKVVLAVDNLAAQDPGVVDGQ--------------------------LTTIAK
RKNEAYGIIAVSEDQVFLTSLYDWYLEQGWSDRLLRSESPYVVEYLKRKSTDDISHADLL
WRYYTQSERFFEAAQVQLELAQSSFVLPLSRRIEYLGQARANASTFTQ-DVGRQARQRLL
QQVSNLIDVANVQDDLLQRLKDDTRLDPDAKARAVEEVDGPIMEVSTMFNQYADVASYYD
ICLQIFYIADYRNPADVRATWQHLLQTLH-DE-------AVARGSAGPQPYEAVIDKLRS
LGARLRMSDAVFPIPILLPMLERYA--------LEH------QRNVGPPTWVIDTFFDLG
VPHETIYSVLESMYY----------------IDEAPFHGSNRK-I--IARDLLYTIEHWF
HDTVRL-GGVVFGSDLIA--ERIEEML-TLLQQS---G--ISAEQMAVAHELRARINNIL
RYKAAAYSPDIRLLLPALAMYVSSNIDQWTKLVDVPKPIYFLFLPFSDYMSTMKTGRVFA
MPQAKG
>XP_001391239_Aspergillus_niger
------------------------------------------------------------
----------MSYPDLT---PTLTPQKPLPGAYFQTPA---------------PTVAAAA
PSFSPKPVA----A-PAEQQPASPVA----------LPRLPP--ATFKPKTQALSTEERA
AGTVNDTLAQEARYP---------------DLDSYLSQGISSDYDIPAS----QSWAPFQ
KVKMYNIPDQIFDQYNRAQVSTSMGLFAELNHAWVAIDNALYIWDYT------HPNPQLV
GFEDQPNSINTVKLAKPRAGVFLPSITHILVVSTTADVILLGMGCE-TTAGGARQVTLYQ
TGMSTSIRGLDIHVIASSDSTGRVFFGGT-SDN-DVYELVYQQEEKWFQGRCSKVNHTSS
RLSAFTPS-LSFT-----QK----------------------------------------
---------------------SFENVEQMEIDDTRKLLYTLSSSSTIRVFHM--------
-----KPDGSLALVITKPALDIYANIGHIIASNETLNP--------KVPIVSISPIPAAE
ASRYHLMATTATGYRIYL---SAT-----GSFTWSSAPN-GTNAPTSMQAHHVKTPPYDG
---ASAA-----------QLPPS--LQNQPRFQTTV----------TARVPINTLQPTRF
TVRYPPGYFLCFTCKDSTN-----------------------------------------
-----------------KSDTLFISAPDSGRVAR-SQESVIPGKAGETAVWLSL-G----
--------------SRAEDVGLCSPTTPATSTPGGFGNELAVQFDNPAAEIAILTNTGIH
VIRRRRLVDVFAALVRSG--GTG-DEGLEGEVKNFIRTYGRSETLATALAVACG---QG-
---VEISSDSRLTQINDPDVLEFARKVFIEYGG------RPTMNE---NAV---------
------ADSTTL------------------------------------------------
-------AIDAVVPSPRHAGIALYISRLLRSIWKKEIAK--------------VGIA---
PNGAQ-----------------------------TVASSVSASKLQAVQRDLLALQEFFK
SNKSFIEGLSGPEALT-------------------------RVSTKQEETALQAEHRALH
SLVQLVSHTIEGISFVLVLFDER-----------VD---EIVASLPAESKERFLKLTFEE
LFS-TNKGHDMAKELVKGIVNRNIAKGSNVETVADALRRRCGSFCSAEDVVIFKAQELLK
RATEAGY--NSELGRNLLNESLHLFQQVSDNLPMDYLISAVESYIFNQFFAGAIQLALNV
AARS---------DKANMALSWIVDGRPE--------------------EDTRKDYFYYR
KQCYDLIFKVILAVDSLAAHDPGVVDGQ--------------------------LTIIAK
RKNEAYGVVSDSTDEVFLTSLYDWYLEQGWSDRLLQTNSSFVVTYLERKSADDLAHADLL
WRYFAQSQRFFEAAKVQLDLAQSAFTLPLSRRIEYLGRARANASTFTP-DTSRQARQRLV
QETSNLIDIANIQDDLLQRLKDDRRIAPERRAEVLKDVDGPIKDISTLFNQYADPASYYD
ICLQIFFLADHRNPADIRATWQHLLQDLH-DE-------VLERGE--PIPYEAVIDKVRS
LGSRLRMSESVFPIPSLLPMLERYA--------LEH------QRGVGPATWVIDLFLDLG
VAHETLYAVLESMYY----------------TDEAPFQGSNKK-Y--IAKDLLYLIEHWF
HDTVRL-GGVVFGSDLVA--ERILETL-LLLQQG---G--ITPEQVQLAQELRTRIDDIL
R-----------------------------------------------------------
------
>XP_015411776_Aspergillus_nomiae
------------------------------------------------------------
----------MSYPNLP---PALTPQRPLPGAFFQTPG---------------PNNVPSA
PAFSPKPAP----A-PAEQ--PSPAS----------LPKLPP--AAFKSKSQTLSTEERA
ARTVNDTLTQEARYP---------------DLDSYLSQGFSSDYDIPVS----PSWAPFQ
KVKMYNIPDQIFDQYNRAQVSTSMGLFAELNHAWVAIDNALYIWDYT------HPNPQLV
GFEDQPNSINAVKLAKPRPGVFLPSITHLLVVSTTADVILLGMGCE-TTPTGARQVTLYQ
TGMSTSIRGLDIHVIASSDATGRIFFGGS-SDN-DVYELTYQQEEKWFQGRCSKVNHTSS
RLGALTPS-LSFSS--FTHK----------------------------------------
---------------------MFENVEQMEIDDSRRLLYTLSSSSTIRVFHM--------
-----KPDGTLALAITKPAMDIYANIGHIIASNETLNP--------KVPIVSISPIPAAE
ASRYHLMATTATGYRIYL---SAT-----GSYSWSPSPN-GTNAPTSMQAHHVKTPPFDG
---ASSS-----------PAGPA--FQGQGRFQPSV----------A-KVPIHSLDPTRF
TVRYPPGYFFCFTCKDPTQ-----------------------------------------
-----------------KTDTLFVSSPDSGRVAR-SQENVIPGNAAETAIWLSL-G----
--------------SRVEDVGLCSPSTAASATPGGFGNELAVQFDNPAAEIAILTNTGIH
IIRRRRLVDMFAALVRGG--GDG-DEGLEGEVKNFIRTYGRSETLATALAVACG---QG-
---VEISADSRLTQINDPHVLEFARKVFIEYGG------RPTMNE---NAV---------
------ADNSTP------------------------------------------------
-------AIDSVVPSPRHAGIALYMSRLLRTIWRKEIAK--------------VGPS---
PGGAQ-----------------------------TILPSVPSAKLQTIQRDLSALQ----
------------ESLA-------------------------RVSTKQEETALQAEHRALH
SLVQLVSHTIEGISFILVLFDER-----------VD---EIVATLPDDSKQRFMKLTFEE
LFS-TSKGHDIAKDLVKGIVNRNIAKGSNVETVADALRRRCGSFCSAEDVVIFKAQELLK
RATEAGS--NSELGRNLLNESLHLFQQVSESLPMDYLVSAVENFISNQFFAGAIQLALNV
AARS---------DKANMALSWLVDGRPE--------------------NDSRSDYFYFR
KQCYDLIFKVIIAVDNLAAHDPGVVDGQ--------------------------LTVVAK
RKNEAYGVISDSIDEVFLTSLYDWYLEQGWSERLLHANSAFVVTYLERKSTDDIAHADLL
WRYYAQSERFFEAAKVQFHLAQSAFTLPLGRRIEYLGRARANASTFTP-DVGRQLRQRLL
QDISNLIDLANIQDDLLQRLKDDKRLTPERRTQVLADVDGPIMDISTLFNQYADPASYYD
ICLQIFYLADHRNPADIRSTWQHLLQDLH-DE-------TVENGE--PQPYEAVIDKVRS
LGSRLRMSDIIFPIPTLLPMLERYA--------LEH------QRGVGPATWVVDLFLDLG
VAHETLYTVLESMYY----------------TDEAPFHGTNRK-Y--IAKDLLYLIEHWF
HDTVRL-GGTVFGSDVVA--ERITETL-LLLQQG---G-NIPPEQLQLANELRTRVEDIL
R-----------------------------------------------------------
------
>XP_023088970_Aspergillus_oryzae
----------------------------------------------MEFGKHVKWGCLVC
RPSINLQASIMSYPNLP---PALTPQRPLPGAFFQTPG---------------PNNVPSA
PAFSPKPAP----A-PAEQ--PSPAS----------LPKLPP--AASKSKSQTLSTEERA
ARTVNDTLTQEARYP---------------DLDSYLSQGFSSDYDIPVS----PSWAPFQ
KVKMYNIPDQIFDQYNRAQVSTSMGLFAELNHAWVAIDNALYIWDYT------HPNPQLV
GFEDQPNSINAVKLAKPRPGVFLPSITHLLVVSTTADVILLGMGCE-TTATGARQVTLYQ
TGMSTSIRGLDIHVIASSDATGRIFFGGS-SDN-DVYELTYQQEEKWFQGRCSKVNHTSS
RLGALTPS-LSFSS--FTHK----------------------------------------
---------------------MFENVEQMEIDDSRRLLYTLSSSSTIRVFHM--------
-----KPDGTLALAITKPAMDIYANIGHIIASNETLNP--------KVPIVSISPIPAAE
ASRYHLMATTATGYRIYL---SAT-----GSYSWSPSPN-GTNAPTSMQAHHVKTPPFDG
---GSAS-----------PMGPA--FQGQGRFQPSV----------A-KVPIHSLDPTRF
TVRYPPGYFFCFTCKDPTQ-----------------------------------------
-----------------KTDTLFVSSPDSGRVAR-SQENVIPGNASETAIWLSL-G----
--------------SRAEDVGLCSPSTAALATPGGFGNELAVQFDNPAAEIAILTNTGIH
IIRRRRLVDMFAALVRGG--GDG-DEGLEGEVKNFIRTYGRSETLATALAVACG---QG-
---VEISADSRLTQINDPHVLEFARKVFIEYGG------RPTMNE---NAV---------
------ADNSTP------------------------------------------------
-------AIDSVVPSPRHAGIALYMSRLLRTIWRKEIAK--------------VGPS---
PGGAQ-----------------------------TILPSVPSAKLQTIQRDLSALQEFFK
ANKSFIEGLSGPEALA-------------------------RVSTKQEETALQAEHRALH
SLVQLVSHTIEGISFILVLFDER-----------VD---EIVATLPDDSKQRFMKLTFEE
LFS-TSKGHDIAKELVKGIVNRNIAKGSNVETVADALRRRCGSFCSAEDVVIFKAQELLK
RATEAGS--NSELGRNLLNESLHLFQQVSESLPMDYLVSAVENFISNQFFAGAIQLALNV
AARS---------DKANMALSWIVDGRPE--------------------NDSRSDYFYFR
KQCYDLIFKVIIAVDNLAAHDPGVVDGQ--------------------------LTVVAK
RKNEAYGVISDSVDEVFLTSLYDWYLEQGWSERLLHANSAFVVTYLERKSADDIAHADLL
WRYYAQSERFFEAAKVQFHLAQSAFTLPLGRRIEYLGRARANASTFTP-DVGRQPRQRLL
QDISNLIDLANIQDDLLQRLKDDKRLTSERRSQVLADVDGPIMDISTLFNQYADPASYYD
ICLQIFYLADHRNPADIRSTWQHLLQDLH-DE-------TVENGE--PQPYEAVIDKVRS
LGSRLRMSEIIFPIPTLLPMLERYA--------LEH------QRGVGPATWVVDLFLDLG
VAHETLYTVLESMYY----------------TDEAPFHGTNRK-Y--IAKDLLYLIEHWF
HDTVRL-GGTVFGSDVVA--ERITETL-LLLQQG---G-NIPPEQLQLANELRTRVEDIL
RVVVVRCDRKREISSLLPSR----------------------------------------
------
>XP_040642416_Aspergillus_ruber
------------------------------------------------------------
----------MSYPNLP---PTLTPQKPLPGAYFQTPA---------------PANASNA
PLFPPRPTTPSAVASAPEQ--ASPAS----------LPKLPP--ATSKSKNQTLSTEERG
AGTINDTLAQETRYP---------------DLDSYLSQGLSSDYDIPVA----PSWAPFQ
KVKMYNIPDQIFDQYNRAQVSTSMGLFAELNHAWVAIDNALYLWDYT------HPNPQLV
GFEDQPNSINAVKLARPREGVFLPSIAYVLIISTTADVILLGMGCE-TIAGGTRQVSLYQ
TGMSTTIRGLDIDVLASSDATGRIFFGGS-SDN-DVYELIYQQEEKWFQGRCSKVNHTSS
RLAAFTPK-LSFT-----QT----------------------------------------
---------------------TFEHVVQMEVDDTRRLLYTLSSLSTIRVFHL--------
-----KSDGTVNLAITKPAMDIYANIGHIIMTNESLNP--------KVRIVSISPIPAAE
ASRYHLMATTATGYRIYL---SAT-----GSYSWAPSPN-GASPPTSMQAHHVKTPPFDN
---TSTA-----------PLSPT--FQAQPRFQAPL----------ASKIPIHSLDPTRF
TVRYPPGYFFCFTCKDSTQ-----------------------------------------
-----------------KSDTLFVSSPDSGRVAR-AQDNPIPGKAGETASWLSL-G----
--------------SRAEDIGLCFPPAAATSSPGGFGNELAIQFDNPAPEIAILTNTGIH
VIRRRRLVDMFAALVRGGRVDNGGDEGLEGEIKNFIRTYGRSETLATALAVACG---QG-
---VEISTDSRLSQINDPDVLEFARKVFIEYGG------RPTMNE---NAV---------
------SDNSTP------------------------------------------------
-------AIDAVVPSPRHTGIAMYMTRLLRSIWKKEIGI--------------AGKD---
PNGGE-----------------------------TISPSVAVAKLQTIQRDLTALQDFFK
TNKSFIEGLSGPEALT-------------------------RVSTKQEETALQAEHRALH
SLVQLVSHTIEGISFVLVLFDER-----------VD---EIVATLPDESKQRFLKLTFEE
LFS-TSKGHDIAKELVKGIVNRNIAKGSNVETIADALRRRCGSFCSPEDVVIFKAQELLK
RATEANA--NSELGRNLLNESLHLFQQVSDSLPMDYLVSAMDNYIENEFFAGAIQLALNV
AARS---------DKANMAFSWIVDGRPQ--------------------EDPRRDYFYFR
KQCYDLIFKVVNAVDNLAANDPGVIDGQ--------------------------FTVIAK
RKNEAYGVIADSADEVFLTSLYDWYLEQGWSDRLLQSTSSFVITYLERKSADDIAHADLL
WRYYAQSQRFFEAAKVQLQLAQSAFALPLGRRIEYLGRARANASIFTP-DVGRQSRQRVL
QEISNLIDVANIQDDLLQRLKDDRRVSPDRKLDVLADVDGPIMDISTLFNVFADPASYYD
VCLQIFHLADHRNSADIKSTWQHLLQDLH-DD-------TVERGE--PLPYEAVIEKVRS
LGSRLRMSEFVFPVPILLPMLERYA--------LEY------QRGVGPATWVVDLFLDLG
VAHETVYTVLEAMYY----------------TDEAPFHGSNRK-Y--IAKDLLYLIEYWF
HETVRL-GGAVFGSDLVA--ERILEML-VLLQQG---G--ILPEQMEVAHELRVRIENIL
R-----------------------------------------------------------
------
>XP_040698890_Aspergillus_sydowii
------------------------------------------------------------
----------MSYPVLP---PV-TPQKPLPGAFFQTPA---------------PGNALN-
---QPQPTPPQPTAQPANA--AAQPV----------LPRFPP--ALKPAPAQNLNTEERA
ARTVNDTLTQEARYP---------------DLDSYLSQGFSSDYDIPVS----PTWAPFQ
KVKMYNIPDQIFDQYNLAQVSTTMGLLAELNHAWVAIDNALYLWDYT------HTNPQLV
GFEDQPNSINAVKLAKPRPGVFLPSITHLLVISTTAEVILLGMKCE-PTPGGGRQVTLYQ
TGMSTSIRGLDISILASSDATGRIFFAGT-SDN-DVYELTYQQEEKWFQGRCGKVNHTGS
RIATFAPS-LSFT-----QR----------------------------------------
---------------------PSEHLEQMVVDDSRRLLYTLSSSSTIRVFHL--------
-----KVDGSVSLAITKPAHDIYANIGHIIASNQALNS--------KVKIVSISPIPAAE
ASRYHLMATTATGYRIYL---SAT-----GSYSWSPVPN-GANAPTSMQAHYVKTPPFDN
-------------------PPPV--YQGQSRFQPSMA---------ASKVPIHTLDPTRS
SARFPPGYFFCFSCQDTTQ-----------------------------------------
-----------------KSDTLFISAPDSGRVAR-SQESVIPGKAAETGIWLSL-G----
--------------SRAEDIGLSSPTTPASANPSGFGNELAVQFENPSAEVAILTNTGIH
VFRRRRLVDIFAALVRNG--GSGGDEGLEGEIKNFIRTYGRSETLATALAVACG---QG-
---VEVSTDSRLTQINDPDVLEFARKVFIDYGG------RPTLNE---NAV---------
------ADNSTP------------------------------------------------
-------AIDTVVPSPRHAGIALYISRLLRSIWRKEVAA--------------VAGA---
PGGPQ-----------------------------TISSTIPTPKLLDIQRDLSALQDFFK
TNRSFIEGLSGPEALA-------------------------RVSTKQEEIELQAEHRALH
SLVQLVSHTIEGISFVSVLFDEK-----------VE---EIVALLPDESKQRFLKLTFEE
LFS-TTKGHDVAKELVKGIVNRNIAKGANVETVADALRRRCGSFCSSEDVVIFKAQELLK
RATEAGF--NSELGRNLLNESLHLFQQVSENLPMDYLVPAVESYITNQFFAGAIQLALNV
AGRS---------DKANMALSWMMDGQPQ--------------------PDPRKDYYLFR
KQCYDLVFKVILAVDSLALQDPGVVDGQ--------------------------LTLVAK
RKNEAYGIISESKDEVFLTSLYDWYLEQGWSDRLLRSDSPFVVEYLKRKSNDDLSHADLL
WRYYTQSERFYEAARVQLELANSSFVLPLSRRIEYLGQARANASTFTQ-DVGRQARQRLL
QEVSNLIDVANIQDDLLQRLKDDVRLAPEQRAKVLEDVDGSILEVSYMFNQYADSASYYD
ICLQIFYIADHRNPADIRSTWQHLLQDLH-DE-------TVARGS--PQPYEAVVDKIRS
LGSRLRMSETIFPIPTLLPMLERYA--------LEH------QRNVGPPTWVVDTFFDLG
VAHESIYSVLESMYY----------------TDEAPFHGANRK-I--IARDLLYTIEHWF
HDTVRL-GGIVFGSDIIA--ERVVEMI-ILIQQG---G--ISPDQMAVAHELRARIQNIL
S-----------------------------------------------------------
------
>XP_001215510_Aspergillus_terreus
------------------------------------------------------------
----------MSYPNL----PTLTPQRPLPGAFFQTPA---------------PNNVPNQ
PVFAPKPTT----SVAAQQ--ASPAS----------LPKLPP--AASKSQSQTLSTEERA
ARTVNDTLTQEARYP---------------DLDNYLSQGFSSDYDIPVS----PSWAPFQ
KVKMYNIPDQIFDQYNRAQVSTSMGLFAELNHAWVAIDNALYIWDYT------HPNPQLV
GFEDQPNSINAVKLAKPRPGVFLPSITHLLVISTTAEIILLGMGCE-TTANGARQVSLFQ
TGMSASIRGLEVHVLASSDATGRIFFGST-ADN-DVYEITYQQEERWFQGRCAKVNHTSS
RFSAFTPS-LSFS-----HK----------------------------------------
---------------------PFENVEQMEIDDTRRLIYTLSSLSTIRVFHM--------
-----KPDGTIALAITKHAMDIYANIGHIIASNETLNP--------KVPIVSISPIPAAE
ASRYHLMATTATGYRIYL---SAT-----GSYSWSATSN-GQNAPTSMQAHHVKTPPFDN
---APPS-----------PTGAA--FPGQPRFQASL----------ASKVPIHTLDPTRF
TVRYPPGYFFCFTCKDPSR-----------------------------------------
-----------------KTDALFVSSPDSGRVARSSQENIVPGQAAETGIWLSL-G----
--------------SRAEDVGLCSPSTAASTTPGGFGNELAIQFDNPAAEVAILTNTGIH
VIRRRRLVDMFAALVRGG--GSG-EEGLEGEVKNFIRTYGRSETLATALAVACG---QG-
---VEVSSDSRLTQINDPDVLEFARKVFIDHGG------RPMINE---NAV---------
------ADNSTP------------------------------------------------
-------AIDTVVPSPRHAGIALYISRLLRSIWKKEIAS--------------VSSS---
PNGAQ-----------------------------TISASVPSSKLQSIQRDLSALQDFFK
VNKSFIEGLSGPEALA-------------------------RVSTKQEETALQAEHRALH
SLVQLVSHTIEGISFVLVLFDER-----------VD---EIVAPLPDESKQRFLKLTFEE
LFS-TSKGHDIAKELVKGIVNRNIAKGSNVETVADALRRRCGSFCSAEDVVIFKAQELLK
RATEAGS--SSELGRNLLNESLHLFQQVSENLPMDYLVSAVESYIANQFFAGAIQLALNV
AARS---------DKANMALSWIVDGRPE--------------------ADSRRDYFYFR
KQCYDLIFKVIIAVDDLAAHDPGVVDGQ--------------------------LTLVAK
RKNEAYGVISDSIDEVFLTSLYDWYLEQGWSDRLLQTSSAFVVTYLERKSADDLAHADLL
WKYYTQSQQFFKAANVQFSLAQSAFALPLSRRIEYLGRARANASTFTP-DVGRQPRQRLL
QEISALIDIANIQDDLLQRLKDDKRIVPERRAQVLSDVDGPIKDVSTLFNEYADPASYYD
ICLQIFYLADHRNPADIRSTWQHLLQDLH-DE-------TVQKGE--PLPYEAVIDKVRS
LGSRLRLSETIFPIPVLLPMLERYA--------LEH------QRGVGPATWVVDLFLDLG
IAHETIYTILESMYY----------------TDEAPFHGSNRK-Y--IAKDLLYLIDHWF
HDTVRL-GGTVFGSDVVA--ERISETL-LLLQQG---G--ITPEQMQLATELRTRIQDVL
R-----------------------------------------------------------
------
>XP_022484597_Penicillium_arizonense
------------------------------------------------------------
----------MAYPSLPTNLPPATPMKPLPGTYFQTPA---------------PVS-QTL
QAKSPQTQT------PQTP-----------------MPKLPP--AASQTKNQTLSTEERG
ARTINNSLQSESRYP---------------DLDSYLSQGSSSEYNIPAA----SSWAPFQ
KVKMYDIPDQIFDQYNRAQVSTSMGLFAELNHAWVAIDNALYIWDFT------HPNPTLV
GFEDQPNSINAVRLTKPRPGVFLPAITHLLVVSTTADVILLGMGYE-TTPSGSKSVSLFQ
TGMSVSVRGLDINVFAASESRGRIFFGGS-SDN-DVHEVTYQQEERWFQGRCSRVNHTSS
RLSAFRPS-MSITN--LAQA----------------------------------------
---------------------SSEFVTQMVVDDSRSLLYTLSSTSTIRVFYM--------
-----GSDGSLSLAITKRTQDIYSNIGHIITSNETLNP--------KVRIVSISPVPVTE
ASRYHLVATTATGYRIYL---SAT-----NSYNWGP--S-QTGPPTSMQALHVKTPPFDI
---SPDL-----------PFKG-TPFPGP----------------------INTLSPTRL
AERFSPGYFFCFTTKDSLQ-----------------------------------------
-----------------KIDSLFISTPDAGRVAR-SQENAGSGKTAESAIMIDL-G----
--------------GKAEDIGLVSAPSSVA-------NELAVQFDHPAAEIAILTNGGVH
LIRRRRLVDIFASLVRSG--GNS-DEGLTGEIKNFIRTYGRSETLATALAVACG---QG-
---VEISPDQRLTRINDPDVLEYARKVFIEYGG------RPTVNE---NSV---------
------ADSSTA------------------------------------------------
-------AIDAVQPSPRHTGIGLYIARLLRSIWKKEIAK--------------VGKG---
PNGAQ-----------------------------TVSAGVSSAKLQTIQHDLSALQAFFK
VNKTFIEGLSGPEALA-------------------------RVSTKQEETALQAEHRALH
SLVQLVTHTIEGISFVLVLFDER-----------VD---EIVATLPVESKEKFLQLTFEE
LFS-SSKGHDIAKELVKAIVNRNIAKGSNVETVADALRRRCGSFCSADDVVIFKAQELLK
RAPEAGA--NTELGRNLLNDSLHLFQQVAENLPMDYLVSAVDNFISNQFFAGAIQLALNV
AGRS---------DKSNLALSWIMDQRPE--------------------QDTRKEYFYFR
KQCYDLVFKIVLAVDTLAASDPGFIDGQ--------------------------LTTVAK
RQNEAYGVISGSTDEVFLTSLYDWYLEQGWSDRLLSTQSPFVVTYLQRKSADDLGHADLL
WRFYSQSQRFFETAQVQFDLANSAFALPLSRRIEYLGQARANASIFTA-DVGRQARQRLL
QEISTLIDVANIQDDLLQRLKDDERINPDRKADVLREVDGPVMDISTLFNEFADTAGYHD
ICLQIFYFADHRNAADIKSTWQHLIQTVH-DA-------TIRSGS--PQPYEAVIDKVRS
LGSRLRMSETVFPVRDLVPMLERYA--------LEF------QRNVGPATWVVDLFLDLG
VAHESLYAVLETMYY----------------TDEAPFHGTNRR-Y--IASDLLYLLTGWF
QETVRL-GGMVFGSDVVA--ERISEML-LILQQS---SNVLSQDELTTAIELRSRIDDIL
R-----------------------------------------------------------
------
>XP_014537059_Penicillium_digitatum
------------------------------------------------------------
----------MSYPTLPTNLPPATPQKPLPGAYFQTPA---------------PATARPL
PSKSPLQTQ------PQTP-----------------MPKLPP--AASKTKNQTVSTEERG
ARTINSSLQSESRYP---------------DLDSYLSQGSSSEYNIPIS----QSWAPFQ
KVKMYDIPDQIFDQYNRAQVSTSMGLFAELNHAWVAIDNALYIWDFT------HPNPQLV
GFEEQPNSINAVKLTKPRPGVFLPAITHLLVIATTADIILLGMGYE-NTPSGGRQVSLYH
TGMSVAVRGLDINVFAASASTGRIFFGGS-SDT-DVHEVTYQQEERWFQGRCGRVNHTSS
RLSAFRPS-MSLTN--LAQS----------------------------------------
---------------------AAEHVVQMALDDSRNLLYTLSSASTIRVFHM--------
-----GPEGTLTLAITKRALDIYSNIGHIITSNETLNP--------RVKIVSISPVPATE
ASRYHLVATTATGYRIYL---SAT-----GSNSWAPAST-NTSPPTSMQALHVKTPPVDI
---SPGVSGVASSNSLVSPLGAVLPSAGQ----------------------INTLSPTRL
AERYSPGYFFCFTTKDPQQ-----------------------------------------
-----------------KIDTLFISTPDSGRVAQ-YQESSVSGKAAESAIIVDL-G----
--------------GKAEDIGLVSAPSPVT-------NELAVQFDHPAAEIAILTNSGVH
IIRRRRLVDIFAALLRGS--GNP-HEGLSGEIQNFLRAYGRSEMLATALAVACG---QG-
---MEISPDQRLTRITDPDILAAARQAFITQGG------RAHLNE---NAI---------
------ADGSTS------------------------------------------------
-------ALDAVQPSPRHTGIALYISRLLRSIWKEKIAK--------------VGNG---
PNGAQ-----------------------------SVSASVSSSKLQTVQHDLLSLAEFFK
VNKTFIDGLNGPDALA-------------------------RVNSKQEEVALQAEHRALH
SLVQLVSHTIEGISFILVLFDER-----------VD---EIVAALPADSKARFLSLTFEE
LFS-SSKGHDIAKELVKGIVNRNIAKGSNVETVADALRRRCGSFCSTEDVVVFKAQEMLK
RATEAGA--NTELGRNLLNESLHLFQQVAECLPMDYLVSAVDNFIVNQFFAGAIQLALNV
AARS---------DKSNLAYSWIMDQRPEQVLIPLIPFGSQREHMLTTTQDPRKEYFYFR
KQCYDLIFKVVLAVDTLAASDPGLIDGQ--------------------------LTMIAK
RQNEAYGVISDSTDEVFLTSLYDWYLEQGWNDRLLQTQSPFVVTYLQRKSNDDLGHADLL
WRFYAQSQRFFETAQVQFHLANSAFVLPLSRRIEYLGQARANASIFTP-DVGRQSRQRLL
QEISNLIDVANIQDDLLQRLKDDERILPERKPEILREVDGPVMDISTLFNKYADSASYHD
ICLQIFYQADHRNAADIKSTWQHLIQGVH-DA-------TVQRGS--PQPYEAVIDKVRS
LGSRLRMSETVFPIRELVPMLERYA--------LEF------QRNVGPATWVVDLFIDLG
VAHESLYAVLETMYY----------------TDEAPFHGSNRR-F--IAHDLLYLLSGWF
HETVRL-GGMVFGSDIVA--ERVSEML-LILQQS---G-VISGEQLEIAHDLRSRIDDIL
R-----------------------------------------------------------
------
>XP_016602045_Penicillium_expansum
------------------------------------------------------------
----------MSYPTLPTNLPPATPQKPLPGAYFQTPA---------------PATARPL
PPKSPLQTQ------PQTP-----------------MPKLPP--AASKTQNQTVSTEERG
ARTINSSLQSESRYP---------------DLDSYLSQGSSSEYNIPIS----QSWAPFQ
KVKMYDIPDQIFDQYNRAQVSTSMGLFAELNHAWVAIDNALYIWDFT------HPNPQLV
GFEEQPNSINAVKLTKPRPGVFLPAITHLLVIATTADIILLGMGYE-NTPSGGRQVSLYH
TGMSVAVRGLDINVFAASASTGRIFFGGS-SDT-DVHEVTYQQEERWFQGRCGRVNHTSS
RLSAFRPS-MSLTN--LAQS----------------------------------------
---------------------AAEHVVQMALDDSRNLLYTLSSASTIRVFHM--------
-----GPEGTLTLAITKRALDIYSNIGHIITSNETLNP--------RVKIVSISPVPATE
ASRYHLVATTATGYRIYL---SAT-----GSNSWAPAST-NTSPPTSMQALHVKTPPVDI
---SPGVSGVASSNSLVSPLGTVLPSAGQ----------------------INTLSPTRL
AERYSPGYFFCFTTKDPQQ-----------------------------------------
-----------------KIDTLFISTPDSGRVAQ-YQETSVSGKAAESAIILDL-G----
--------------GKAEDIGLVSAPSPVT-------NELAVQFDHPAAEIAILTNGGVH
IIRRRRLVDIFAALLRSS--GNP-HEGLSGEIQNFLRAYGRSEMLATALAVACG---QG-
---MEISPDQRLTRITDPDILAAARQAFITQGG------RAHLNE---NAI---------
------ADGSTS------------------------------------------------
-------ALDAVQPSPRHTGIALYIARLLRSIWKEKIAK--------------VGNG---
PNGAQ-----------------------------SVSASVSSSKLQTVQHDLSSLAEFFK
VNKTFIDGLNGPDALA-------------------------RVNSKQEEVALQAEHRALH
SLVQLVSHTIEGISFILVLFDER-----------VD---EIVATLPAESKAKFLSLTFEE
LFS-SSKGHDIAKELVKGIVNRNIAKGSNVETVADALRRRCGSFCSTEDVVIFKAQEMLK
RATEAGA--NTELGRNLLNESLHLFQQVAECLPMDYLVSAVDNFIVNQFFAGAIQLALNV
AARS---------DKSNLAYSWIMDQRPEQVLIPLIPFGSQRELTLTTTQDPRKEYFYFR
KQCYDLIFKVVLAVDKLAASDPGLIDGQ--------------------------LTTIAK
RQNEAYGVISDSTDEVFLTSLYDWYLEQGWNDRLLQTQSPFVVTYLQRKSNDDLGHADLL
WRFYAQSQRFFETAQVQFHLANSAFVLPLSRRIEYLGQARANASIFTP-DVGRQSRQRLL
QEISNLIDVANIQDDLLQRLKDDERILPERKPEILREVDGPVMDISTLFNKYADSASYHD
ICLQIFYQADHRNAADVKSTWQHLIQGIH-DA-------TVQRGS--PQPYEAVIDKVRS
LGSRLRMSETIFPIRELVPMLERYA--------LEF------QRNVGPATWVVDLFIDLG
VAHESLYAVLETMYY----------------TDEAPFHGSNRR-F--IAHDLLYLLSGWF
HETVRL-GGMVFGSDIVA--ERVSEML-LILQQS---G-VISGEQLEIAHDLRSRIDDIL
R-----------------------------------------------------------
------
>XP_040650959_Penicillium_griseofulvum
------------------------------------------------------------
----------MSYPTLPTNLPPATPQKPLPGAYFQTPA---------------PATARPL
PTKSPLQTE------PQTP-----------------MPKLPP--AASKTKNQTVSTEERG
ARTINSSLQSESRYP---------------DLDSYLSQGSSSEYNIPVS----QSWAPFQ
KVKMYDIPDQIFDQYNRAQVSTSMGLFAELNHAWVAIDNALYIWDFT------HPNPQLV
GFEEQPNSINAVKLTKPRPGVFLPAITHLLVIATTADIILLGMGYE-NTPSGGRQVSLYH
T---------------ASPSTGRIFFGGS-SDT-DVHEVTYQQEERWFQGRCGRVNHTSS
RLSAFKPS-MSLTN--LAQG----------------------------------------
---------------------ATEHVVQMALDDSRNLLYTLSSASTIRVFHM--------
-----GPEGTLTLAITKRALDIYSNIGHIITSNETLNP--------KIKIVSISPVPATE
ASRYHLVATTATGYRIYL---SAT-----GSNSWAPAST-NTSPPTSMQALHVKTPPVDI
---SPGVSGVASPNPLVSPLGTVSPSAGQ----------------------INTLSPTRL
AERYSPGYFFCFTTKDPQQ-----------------------------------------
-----------------KIDTLFISTPDSGRIAQ-YQESPVSGKAAESAIILDL-G----
--------------GKAEDIGLVSAPSPVT-------NELAVQFDHPAAEIAILTNGGVH
IIRRRRLVDIFAALLRSS--GNP-HEGLSGEIQNFLRTYGRPEMLATALAVACG---QG-
---MEISPDQRLTRITDPDILAAARQAFITQGG------RAHLNE---NAI---------
------ADGSTS------------------------------------------------
-------VLDAVQPSPRHTGIALYIARLLRSIWKEKIAK--------------VGKG---
PNGAQ-----------------------------SISASVSASKLQTVQHDLSSLAEFFK
VNKTFIDGLNGPDALA-------------------------RVNSKQEEVALQAEHRALH
SLVQLVSHTIEGISFILVLFDER-----------VD---EIVATLPAESKAKFLSLTYEE
LFS-SSKGHDIAKELVKGIVNRNIAKGSNVETVADALRRRCGSFCSTEDVVIFKAQEMLK
RATEAGA--NTELGRNLLNESLHLFQQVAECLPMDYLVSAVDNFIVNQFFAGAIQLALNV
AARS---------DKSNLAYSWIMDQRPEQVLIPSIPNGSQRQLTFTTTQDPRKEYFYFR
KQCYDLIFKVVLAVDKLAASDPGLIDGQ--------------------------LTTIAK
RQNEAYGVISDSTDEVFLTSLYDWYLEQGWNDRLLQTQSPFVVTYLQRKSNDDLGHADLL
WRFYAQSQRFFETAQVQFHLANSAFVLPLSRRIEYLGQARANASIYTP-DVGRQSRQRLL
QEISNLIDVANIQDDLLQRLKDDDRILPERKPEILREVDGPVMDISTLFNKYADSASYHD
ICLQIFYQADHRNAADVKSTWQHLIQGVH-DA-------TVQHGS--PQPYEAVIDKVRS
LGSRLRMSETIFPIRELVPMLERYA--------LEF------QRNVGPATWVVDLFIDLG
VAHESLYAVLETMYY----------------TDEAPFHGSNRR-F--IAHDLLYLLSGWF
HETVRL-GGMVFGSDIVA--ERVSEML-LILQQS---G-VISGEQLEVAHDLRSRIDDIL
R-----------------------------------------------------------
------
>XP_038931777_Penicillium_roqueforti
------------------------------------------------------------
----------MSYPTLPTNLPPATPQKPLPGAYFQTPA---------------PVTARPL
PTRSPLQTQ------PQTP-----------------MPKLPP--AASKSKNQTLSTEERG
ARTINSSLQSESRYP---------------DLDSYLSQGSSSEYNIPVS----QSWAPFQ
KVKMYDIPDQIFDQYNRAQVSTSMGLFAELNHAWVAIDNALYIWDFT------HSNPQLV
GFEEQPNSINAVKLTKPRPGVFLPAITHLLVIATTAEIILLGMGYE-NTPSGGRQVSLYH
TGMSVAVRGLDINVFAASASTGRIFFGGS-SDT-DVHEVTYQQEERWFQGRCGRVNHTSS
RLSAFRPS-MSLTN--LAQS----------------------------------------
---------------------ASEHVVQMALDDTRKLLYTLSSASTIRVFHM--------
-----GPEGALTLAITKRALDIYSNIGHIITSNETLNP--------RIKIVSISPVPATE
ASRYHLVATTATGYRIYL---SAT-----GSNSWAPAST-NTSPPTSMQALHVKTPPVDL
---SPGVSGVASSISLVSPLGAVLPSAGQ----------------------ITTLSPTRL
AERYSPGYFFCFTTKDPQQ-----------------------------------------
-----------------KIDTLFISTPDSGRIAQ-YQEGSVSGKAAESAIILDL-G----
--------------GKAEDIGLVSAPSPVT-------NELAVQFDHPAAEIAILTNGGVH
IIRRRRLVDIFAALLRTG--GNP-HEGLTGDIQTFLRTYGRSEMLATALAVACG---QG-
---MEISPDQRLTRITDPDILAAARQAFITQGG------RAHLNE---NAI---------
------ADGSMS------------------------------------------------
-------ALDAVQPSPRHTGIALYIARLLRSIWKERIAK--------------VGNG---
PNGAQ-----------------------------SVSASVSSSKLQTVQHDLSSLAEFFK
VNKTFIDGLNGPDALA-------------------------RVNSKQEEVALQAEHRALH
SLVQLVSHTIEGISFILVLFDER-----------VD---EIVATLPAESKAKFLSLTFEE
LFS-SSKGHDIAKELVKGIVNRNIAKGSNVETVADALRRRCGSFCSTEDVVIFKAQEMLK
RATEAGA--NTELGRNLLNESLHLFQQVAEYLPMDYLVSAVDNFIFNQFFAGAIQLALNV
AARS---------DKSNLAYSWIMDQRPE--------------------QDPRKEYFYFR
KQCYDLIFKVVLAVDKLAASDPGLIDGQ--------------------------LTTIAK
RQNEAYGVISDSTDEVFLTSLYDWYLEQGWSDRLLQTQSPFVVTYLQRKSNDDLGHADLL
WRFYSQSQRFFETAQVQFHLANSAFVLPLSRRIEYLGQARANASIFTP-DVGRQSRQRLL
QEISNLIDVANLQDDLLQRLKDDERILPERKPEILREVDGPVMDISTLFNKYADSASYHD
ICLQIFYQADHRNAADVKSTWQHLIQGIH-DA-------TVQRGS--PQPYEAVIDKVRS
LGSRLRMSETIFPIRELVPMLERYA--------LEF------QRNVGPATWVVDLFLDLG
VAHESLYAVLETMYY----------------TDEAPFHGSNRR-F--IAHDLLYLLSGWF
HETVRL-GGMVFGSDIVA--ERVSEML-LILQQS---G-VISGEQLEIAHDLRSRIDDIL
R-----------------------------------------------------------
------
>XP_002562689_Penicillium_rubens
------------------------------------------------------------
----------MSYPTLPTNLPPATPQKPLPGAYFQTPA---------------PATARPL
PPKSPLQTQ------PQTP-----------------MPKLPP--AASKTKNQTVSTEERG
ARTINSSLQSESRYP---------------DLDSYLSQGSSSEYNIPVS----QSWAPFQ
KVKMYDIPDQIFDQYNRAQVSTSMGLFAELNHAWVAIDNALYIWDFT------HPNPQLV
GFEEQPNSINAVKLTKPRSGVFLPAITHLLVIATTADIILLGMGYE-NTPSGGRQVSLYH
TGMSVAVRGLDINVFAASPSTGRIFFGGS-SDT-DVHEVTYQQEERWFQGRCGRVNHTSS
RLSAFRPS-MSLTN--LAQS----------------------------------------
---------------------AAEHVVQMALDDSRNLLYTLSSSSTIRVFHM--------
-----GPENTLTLAITKRALDIYSNIGHIITSNETLNP--------GIKIVSISPVPATE
ASRYHLVATTATGYRIYL---SAT-----GSNSWAPAST-NTSPPTSMQALHVKTPPVDT
---SPGVSGVAPSISLASPLGAVSPSAGQ----------------------ITTLSPTRL
AERYSPGYFFCFTTKDAQQ-----------------------------------------
-----------------KIDTLFISTPDSGRVAQ-YQESSVSGKAAESAIILDL-G----
--------------GKAEDIGLVSAPSPVT-------NELAVQFDHPAAEIAILTNGGVH
IIRRRRLVDIFAALLRSS--GNP-HEGLTGEIQNFLRTYGRSEMLATALAVACG---QG-
---MEISPDQRLTRITDPDVLAAARQAFITQGG------RAHLNE---NAI---------
------ADGSTS------------------------------------------------
-------ALDAVQPSPRHTGIALYIARLLRSIWKEKIAK--------------VGNG---
PNGAQ-----------------------------SVSASVSSSKLQAVQHDLSSLAEFFK
VNKTFIDGLNGPDALA-------------------------RVNSKQEEVALQAEHRALH
SLVQLVSHTIEGISFILVLFDER-----------VD---EIVATLPAESKAKFLSLTFEE
LFS-SSKGHDIAKELVKGIVNRNIAKGSNVETVADALRRRCGSFCSTEDVVIFKAQEMLK
RATEAGA--NTELGRNLLNESLHLFQQVAECLPMDYLVSAVDNFIADQFFAGAIQLALNV
AARS---------DKSNLAYSWIMDQRPE--------------------QDPRREYFYFR
KQCYDLIFKVVLAVDKLAASDPGLIDGQ--------------------------LTTIAK
RQNEAYGVISDSTDEVFLTSLYDWYLEQGWNDRLLQTQSPFVVTYLQRKSNDDLGHADLL
WRFYAQSQRFFETAQVQFHLANSAFVLPLSRRIEYLGQARANASIFTP-DVGRQSRQRLL
QEISNLIDVANIQDDLLQRLKDDERILPERKPEILREVDGPVLDISTLFNKYADSASYHD
ICLQIFYQADHRNAADVKSTWQHLIQGVH-DA-------TVQRGS--PQPYEAVIDKVRS
LGSRLRMSETIFPIRELVPMLERYA--------LEF------QRNVGPATWVVDLFLDLG
VAHESLYAVLETMYY----------------TDEAPFHGSNRR-V--IAHDLLYLLNGWF
HETVRL-GGIVFGSDIVA--ERVSEML-LLLQQS---G-VISGEQLEIAHDLRSRIDDIL
R-----------------------------------------------------------
------
>XP_040812979_Penicillium_solitum
------------------------------------------------------------
----------MSYPTLPTNLPPATPQKPLPGAYFQTPA---------------PATARPL
ASKSPLQTE------PQTP-----------------MPKLPP--AASKTKNQTVSTEERG
ARTINSSLQSESRYP---------------DLDSYLSQGSSSEYNIPVS----QSWAPFQ
KVKMYDIPDQIFDQYNRAQVSTSMGLFAELNHAWVAIDNALYIWDFT------HPNPQLV
GFEEQPNSINAVKLTKPRPGVFLPAITHLLVIATTADIILLGMGYE-NTPSGGRQVSLYH
TGMSVAVRGLDINVFAASASSGRIFFGGS-SDT-DVHEVTYQQEERWFQGRCGRVNHTSS
RLSAFRPS-MSLTN--LAQS----------------------------------------
---------------------AAEHVVQMALDDSRNLLYTLSSASTIRVFHM--------
-----GPEGTLTLAITKRALDIYSNIGHIITSNETLNP--------RVKIVSISPVPATE
ASRYHLVATTATGYRIYL---SAT-----GSNSWAPAST-YTSPPTSMQALHVKTPPVDI
---SPGVSGVASSISLVSPLGAVSPSAGQ----------------------INTLSPTRL
AERYSPGYFFCFTTKDAQQ-----------------------------------------
-----------------KIDTLFISTPDSGRVAQ-YQESSVSGKAAESAIILDL-G----
--------------GKAEDIGLVSAPSPVT-------NELAVQFDHPAAEIAILTNGGVH
IIRRRRLVDIFAALLRSS--GNP-HEGLSGEIQNFLRTYGRSEMLATALAVACG---QG-
---MEISPDQRLTRITDPDILAAARQAFITQGG------RAHLNE---NAI---------
------ADGSTS------------------------------------------------
-------ALDAVQPSPRHTGIALYIARLLRSIWKERIAK--------------VGNG---
PNGAQ-----------------------------SVSASVSSSKLQTVQHDLSSLAEFFK
VNKTFIDGLNGPDALA-------------------------RVNSKQEEVALQAEHRALH
SLVQLVSHTIEGISFILVLFDER-----------VD---EIVATLPAESKAKFLSLTFEE
LFS-SSKGHDIAKELVKGIVNRNIAKGSNVETVADALRRRCGSFCSTEDVVIFKAQEMLK
RATEAGA--NTELGRNLLNESLHLFQQVAEYLPMDYLVSAVDNFIVNQFFAGAIQLALNV
AARS---------DKSNLAYSWIMDQRPEQVLIPLIPFGSQRQLTLTTTQDPRKEYFYFR
KQCYDLIFKVVLAVDRLAASDPGLIDGQ--------------------------LTTIAK
RQNEAYGVISDSTDEVFLTSLYDWYLEQGWNDRLLQTQSPFVVTYLQRKSNDDLGHADLL
WRFYAQSQRFFETAQVQFHLANSAFVLPLSRRIEYLGQARANASIFTP-DVGRQSRQRLL
QEISNLIDVANIQDDLLQRLKDDERILPERKPEILREVDGPVMDISTLFNKYADSASYHD
ICLQIFYQADHRNAADVKSTWQHLIQGVH-DA-------TVQRGS--PQPYEAVIDKVRS
LGSRLRMSETIFPIRELVPMLERYA--------LEF------QRNVGPATWVVDLFIDLG
VAHESLYAVLETMYY----------------TDEAPFHGSNRR-F--IAHDLLYLLNGWF
HETVRL-GGMVFGSDIVA--ERVSEML-LILQQS---G-VISGEQLEIAHDLRSRIDDIL
R-----------------------------------------------------------
------
>XP_022577207_Penicilliopsis_zonata
------------------------------------------------------------
--------MATSYPTLN---PQ-TPQKPLPGTYFQTPA---------------ASTVQNG
SLFGARPGP----AGPSPAPQASAASTLPTGAAAAALPKVPP--AALKSKSQTLSTEERA
TRTINDTMAQEARYP---------------DLDSYLSQGFSSDYDIPTA----PGWAPFQ
KVKMYNIPDQIFDQYNRAQVSTSMGLFAELNHAWVAIDNALYIWDYT------HPNPQLV
GFEDQPNSINAVHLAKPRPGVFLPAINHLLVVSTTADVILLGMSCE-TTPSGARQVSLYQ
TGMLASIRGLDIHVFASSASTGRVFFGGS-SDN-DVHELTYQQEERWFAGRCAKVNHTSS
RLAAFTPS-LSFT-----QK----------------------------------------
---------------------SFEHVEQMEIDDSRNLLYTLSSASTIRVFHM--------
-----KPDGTLVLAITKPAADIYSNIGHIVTSNETLNP--------KVRIVSISPIPVAE
ASRYHLMATTGTGYRIYL---SAT-----GTYSWSPASN-VINAPTSMQAHHVKTPPFDN
PSAAAAA-----------AINAS--LPGQARFQPPI----------TSKVPIHSLDPTRF
SARFPPGYFFCFTCKDSMQ-----------------------------------------
-----------------KSDSLFISAPDSGRVAR-SQETVIPGKASETAIWLSL-G----
--------------SRAEDIGLCSPPATATNTPGGFGNELAIQFDNPAAEIAILTNTGIH
VIRRRRLVDMFAALVRGG---TG-DEGLEGEIKNFIRTYGRSETLATALAVACG---QG-
---VEVSPDSRLTKINDPDVLEFARKVFIEYGG------RPTMNE---NAV---------
------SDNATS------------------------------------------------
-------AIDAILPSPRHAGIALYISRLVRSIWRKEIAK--------------VGRG---
ANGAQ-----------------------------TIAPSVAIARLQAVQRDLSALQDFFK
ANKNFIEGLSGPEALT-------------------------RVSNKQEETALQAEHRALH
SLVQLVSRTIEGISFVLVLFDER-----------VD---EIVGTLPEESKQRFLKLTYEE
LFS-TSKGYDIAKELVKGIVNRNIAKGSNVETVADALRRRCGSFCSAEDVIIFKAQELLK
RATEAGA--NSELGRNLLNESLHLFQQVSDSLPMDYLLSAVESYIHNQFFAGAIQLALNV
AASS---------DKANMALSWIVDGRSE--------------------DDSRKDYFYFR
KQCYDLIFKVIIAVDTLAAHDPGMIDGQ--------------------------FTVIAK
RKNEAYGVITDSSDEVFLTSLYDWYLEQGWSERLLQIKAPFVVTYLERKSEDDITHADLL
WRYYAQAERYFEAAKVQFQLAQSAFALPLGRRIEYLGRARANASTFTP-DVGRQARQKLL
QEISVLMDVASVQDDLLERLKEDNRIAADRKPEVLKEVDGPIMDISTLFNQFADPGSYYD
ICLQIFFQADYRNSADIKATWQHLLQDLH-DE-------TINKAT--SQPYEAVIEKVRS
LGRRLRMSETVFPIPLLLPMLERYA--------VEY------QRGVGPATWVIDLFLDLD
VPHETLFSNLEAMYY----------------TDEAPFQGTNRK-Y--IAKDLLYLIDHWF
LHSVRL-GGVVFGSDAAA--MRISETL-LLLLQQ---G-VMTPEQTQMAQELRAKVEDVL
R-----------------------------------------------------------
------
>XP_016618579_Cladophialophora_bantiana
------------------------------------------------------------
----------------MGSVIAQTPVRPVPGIWPQTPAARPPAIPAPSFQS--PTTPMSR
PALVPSQPSTTLITT--NP------------------PEAPV--QASMRPPEALEPVERA
ARTINESLASESRFP---------------EVDSYLSQGYSADYDIQSS----TTWAPFQ
RAGFYRIPDEIFEQYNNAQLTTSMGLFPELRYAWTTIDNALYMWDYS------ASRPELL
GFEGQSHSILAVKLAVPRAGVFLPNIKHVIVIATTADIFLLGLGTD-SSPGGSPALSLFQ
TGMSVSVRGLDVSVIASSAKTGRIFFGGR-TDN-DIYELTYQQEDRWFASRCSKICHTSG
AAKSL--T-WTFSS--FSHG----------------------------------------
---------------------HREYVEQIVVDDSRDLLYTLSSASNIRVFHI--------
-----KPEGGLPLLVTKPASEIYDNIGHIINQSESLNN--------RVKIVSISALPAAE
ASRYHLVAVTATGYRIYLSAKSAT-----SYSYGSSARA-G--APISVQAQHVKVPPLSS
N---TGH-------------SS-TWGTGSSS---------------DVHQPIKTLTTTRL
AARYSPGYFFCFTARDANS-----------------------------------------
-----------------PTDQLFISAPDAGRLLR-SSEPGQTSRTSESAIWLSL-G----
--------------SRAEDIGLVIPYSAPISSPVGYGNDLAVQFDKPIPEVAILTNTGIH
IIRRRRLVDIFAALSSQG----GGPEGFQHEVSNLIRAYGRTETLATALAVACG---QG-
---VEDTGNAQSMRVNDPEVLELARKTFIEYGG------KPSINQ---NSI---------
------TDRSVP------------------------------------------------
-------LIDAVRPSPRHAAIALYISRLLRSTWKNVIAV--------------ESTT---
PAGYQ------------------------------INPAVPLKKLRDVQESLSALQRFFQ
TNKSFIKGLSGPDDLS-------------------------ATSTKDDEIALQGEHRALH
SLVKFTSDTIEGLSFILVLFEEK-----------VA---EIVPLLPETSRPEMLKLTFEE
LFT-TKKGYELAKELVKAIVNRNIAKGSNVETVAEALRRKCGSFCSADDVVIFKAQEQLR
RAAEAGT--NGDYSRNLLNESLKLFEKVAHSLPHDYLESAVKQYTDLQFFAGAIQLVLRV
AHEK---------DKANEALSWMAEGRPE--------------------PDPRKAKFDLR
SQCYDLIHAVVVAVDKTTEQGPSFVDGH--------------------------PTIAVT
RRNEAYDVISRSKDEAFLTNLYDWYLQQGWYDRLLATESPFIVTYLQRKSSEDILYADLL
WKYYCQTNQFSEAAKIQLQLARSAFPLSLEKRIEYLSRARANASTYTP-GGSRKTKQQLL
QEITELIDIADIQEEVLQRLRDDYRLGPDRRQEVLDQVNGQILDINTLFNHYADNAGYYD
LCLLIYQVADHRDPAQIKQTWQQLLQSVH-DK-------VQEEKQ--ILPFEAIADEVRS
LGSKLRVSETTFPVQTLLPILEKYS--------FEH------QRNVAPPHWVVDIFLSLE
IPCERLFEILETIFF----------------SGDAPFVGSNRK-Y--IASELVYVVGRWF
HDSTRA-GSVIFGSEAAA--ARVRETMQALLQQGRAAG--LDEETTRVAREVVERVGQLL
G-----------------------------------------------------------
------
>XP_008723823_Cladophialophora_carrionii
------------------------------------------------------------
----------------MGSVVQQTPVRPVPGIWPQTPAPRPPLATASSFQT--PP----R
PSLVPSQSSTSLVTT--TP------------------AGTVA--QASMRQPEALEPAERA
ARAINESLLQESRFP---------------EVDNYLTQGYSADYEVQSS----TTWAPFQ
KAGTYRIPDEIFEQYNNAQLSTSMGLFAELRMAWTTIDNALYIWDYT------VSKPDLL
GFEGQPHSILAVKLAKPRAGVFLPHITNIIAIATTADVFLLGLGKD-PTGGASAGLSLFQ
TGMSVSVKGLDVSVIAASEKTGRMFFGGR-TDN-DIYELTYQQEDRWFASKCSKICHTSG
ATKSL--T-WTFSS--FSGG----------------------------------------
---------------------QKESVKQIVVDDSRDLLYTLSSASNIRVFHI--------
-----KPEGGLPLLVTKPAAEIYDNIGHIINQSETLNN--------RATIVSISPIPASE
ASRYHLVATTVTGYRIYLSAKSAT-----SYSYGAPARS-G--APISVQAQHVKVPPISQ
S---TG------------------FGVGGAA---------------DVHQPIRTLTYTGL
AARYPPGYFFCFVANRPDS-----------------------------------------
-----------------PSDNLFISAPDAGRLLR-SSEPGQPSRTSESAMWLEL-R----
--------------SRAEDVGLVTPYSAPISNPIGFGNDLAVQFDKPVPEIAILTNTGIH
VIRRRRLVDVFASLTRIG----GGPEGFQHEITNFIRTYGRTETLATALAVACG---QG-
---MEDTGNAQMLRINDPEVLELARKAFIEHGG------KPSINQ---NSI---------
------TDRSMP------------------------------------------------
-------LIDAVRPSPRHAAIALYLSRILRSTWKNAIAS--------------EKTT---
PAGYS------------------------------ITPAVPLEKLRDVQEALSALQRFFQ
TNKSFIKGLSGPDDLN-------------------------STSTKDDEIALKGEHRALH
AMVKFTSDTIEGLSFVLVLFEER-----------VA---EIVPLLPEASRPEMLKLTFEE
LFT-TKKGYELAKELVKAIVNRNIAKGSNVETVAEALRRKCGSFCSSDDVVIFKAQEQLR
RATEAEM--NSEVQRNLLNESLKLFEQVAHSLPYDYLESAAKQYTALQFYAGAIQLVLRV
AHEK---------DKANEALSWMAEGRPD--------------------PDVRKAKFDLR
SQCYDLVHAVIAAVDQNAEQGPGFVDGQ--------------------------PTISAT
RRNEAYDVISRSKDEAFLTNLYDWYLQQKWYDRLLATESPFIVTYLQRRSSEDILYADML
WKYYGQANQFSEAAKIQLQLARSSFPIPLEKRIEYLSRARANASTYTP-GGNRKMKQQLL
QEISELLEIATIQDEILQRLQDDARLGDDRRQEVLAQVNGQILDITTLFNNYADNAGYYD
LCLLIYQTADHRDPAQIKQTWQQLLQSVH-DK-------TEQDQS--CLPFEAIAEEVRS
LGSKLRVSETTFPVHTLLPILEKYS--------FEH------QRNVAPPHWVVDIFLSLE
VPCERLFEILEMKFF----------------SGEAPFVGSNRK-Y--IASDLAYVVGKWF
HESTRA-GTVIFGSEASA--SRVQETMEAILQQGHAAG--LDEETTRLAREVVQRVAQFL
G-----------------------------------------------------------
------
>XP_016253159_Cladophialophora_immunda
------------------------------------------------------------
----------------MGSVIAQTPVRPVPGIWPQTPAARPPAIPAPSFQS--PSTPISR
PALIPSQPSTSLITT--NP------------------SEAPV--QASMRPPEALEPVERA
ARTINESLASESRFP---------------EVDSYLSQGYSADYDIQSS----TTWAPFQ
RAGFYRIPDEIFEQYNNAQLTTSMGLFAELRYAWTTIDNALYMWDYS------APRPELL
GFEGQSHSILAVKLAVPRPGVFLPNIKHVIVIATTADIFLLGLGTE-SGSGGSSALSLFQ
TGMSVSVRGLDVSVIASSAKTGRIFFGGR-TDN-DIYELTYQQEDRWFASRCAKICHTSG
ATKSL--T-WTFSS--FAHG----------------------------------------
---------------------QREHVEQIVVDDSRDLLYTLSSASNIRVFHI--------
-----KPEGGLPLLVTKPASEIYDNIGHIINQSESLNN--------RVKIVSISALPASE
ASRYHLVAITATGYRIYLSAKSAT-----SYSYGSSTRS-S--APISVQAQHVKVPPVSP
N---PGH-------------SS-TWGTDSSS---------------DVHQPIKTLTTTRL
AARYPPGYFFCFTARDANS-----------------------------------------
-----------------PTDQLFISAPDAGRLLR-SSEPGQTSRTSESAIWLSL-G----
--------------SRAEDVGLVIPYSAPIPNPIGYGNDLAVQFDKAIPEIAILTNTGIH
IIRRRRLVDIFAALSSQG----GGPEGFQHEVSNLIRAYGRTETLATALAVACG---QG-
---VEDTGSAQSVRVNDPEVLELARKTFIEYGG------KPSINQ---NSI---------
------TDRSVP------------------------------------------------
-------LIDAVRPSPRHAAIALYLSRLLRSTWKNVIAV--------------ESTT---
PAGYQ------------------------------INPAVPLKKLRDVQESLSALQRFFQ
TNRSFIKGLSGPDDLS-------------------------ATSTKDDEIALQGEHRALH
SLVKFTSDTIEGLSFILVLFEEK-----------VA---EIVPLLPEVSRPEMPKLTFEE
LFT-TKKGYELAKELVKAIVNRNIAKGSNVETVAEALRRKCGSFCSADDVVIFKAQEQLR
RAAEAGP--DNDSSRNLLNESLKLFEKVAHSLPHDYLESAVKQYTDLQFFAGAIQLVLRV
AHEK---------DKANEALSWMAEGRPE--------------------PDARKARFDLR
SQCYDLIHAVIVAVDKTTEQGPSFVDGH--------------------------PTLAAT
RRNEAYDVISRSKDEAFLTNLYDWYLQQGWYDRLLATESPFIVTYLQRKSTEDILYADLL
WKYYSQTNQFSEAAKIQLQLARSSFPLSLEKRIEYLSRARANASTYTP-GGSRKTKQQLL
QEITELLDIATIQDEVLQRLRDDYRLGPERRQEVLDQVNGQILDINTLFNNYADNAGYYD
LCLLIYQVADHRDPAQIKQTWQQLLQSVH-DK-------VQEEGQ--IQPFEAIADEVRS
LGSKLRVSETTFPVHTLLPILEKYS--------FEH------QRNVAPAHWVVDIFLSLE
IPCERLFEILELMFF----------------SGDPPFVGSNRK-Y--IASELVYVVGRWF
HDSTRA-GSVIFGSEVAA--TRVQETMQALLQQGRAAG--LDEETTRVAREVVERVGRLL
G-----------------------------------------------------------
------
>XP_007746820_Cladophialophora_psammophila
------------------------------------------------------------
----------------MGSVIAQTPVRPVPGIWPQTPAARPPAIPAPSFQS--FTTPMSR
PALIPSQPSTTLITT--NP------------------PEAPV--QASMRPPEALEPVERA
ARTINESLASESRFP---------------EVDSYLSQGYSADYDIQSS----TTWAPFQ
RAGFYRIPDEIFEQYNNAQLTTSMGLFPELRYAWTTIDNALYMWDYS------ASRPELL
GFEGQSHSILAVKLAVPRAGVFLPNIKHVIVIATTADIFLLGLGTD-SSPGGSPALSLFQ
TGMSVSVRGLDVSVIASSAKTGRIFFGGR-TDN-DIYELTYQQEDRWFASRCSKICHTSG
AAKSL--T-WTFSS--FSHG----------------------------------------
---------------------HREYVEQIVVDDSRDLLYTLSSASNIRVFHI--------
-----KPGGGLPLLVTKPASEIYDNIGHIINQSESLNN--------RVKIVSISALPAAE
ASRYHLVAVTATGYRIYLSAKSAT-----SYGYGSSARA-G--APISVQAQHVKVPPLSS
N---TGH-------------SS-TWGTGSSS---------------DVHQPIKTLTTTRL
AARYSPGYFFCFTARDANS-----------------------------------------
-----------------PTDQLFISAPDAGRLLR-SSEPGQTSRTSESAIWLSL-G----
--------------SRAEDIGLVTPYSAPISSPVGYGNDLAVQFDKPIPEVAILTNTGIH
IIRRRRLVDIFAALSSQG----GGPEGFQHEVSNLIRAYGRTETLATALAVACG---QG-
---VEDTGNAQSMRVNDPEVLELARKTFIEYGG------KPSINQ---NSI---------
------TDRSVP------------------------------------------------
-------LIDAVRPSPRHAAIALYISRLLRSTWKNVIAM--------------ESTT---
PAGYQ------------------------------INPAVPLKKLRDVQESLSALQRFFQ
TNKSFIKGLSGPDDLP-------------------------ATSTKDDEIALQGEHRALH
SLVKFTSDTIEGLSFILVLFEEK-----------VA---EIVPLLPETSRPEMLKLTFEE
LFT-TKKGYELAKELVKAIVNRNIAKGSNVETVAEALRRKCGSFCSADDVVIFKAQEQLR
RAAEAGT--NGDSSRNLLNESLKLFEKVAHSLPHDYLESAVKQYTDLQFFAGAIQLVLRV
AHEK---------DKANEALSWMAEGRPE--------------------PDPRKAKFDLR
SQCYDLIHAVIVAVDKTTEQGPSFVDGH--------------------------PTIAVT
RRNEAYDVISRSKDEAFLTNLYDWYLQQGWYDRLLATESPFIVTYLQRKSSEDILYADLL
WKYYCQTNQFSEAAKIQLQLARSAFPLSLEKRLEYLSRARANASTYTP-GGSRKTKQQLL
QEITELIDIADIQEEVLQRLRDDYRLGPERRQEVLDQVNGQILDINTLFNNYADNAGYYD
LCLLIYQVADHRDPAQIKQTWQQLLQSVH-DK-------VQEEGQ--IQPFEAIADEVRS
LGSKLRVSETTFPVQTLLPILEKYS--------FEH------QRNVAPPHWVVDIFLSLE
IPCERLFEILETIFF----------------SGDAPFVGSNRK-Y--IASELVYVVGRWF
HDSTRA-GSVIFGSEAAA--TRVQETMRALLQQGRAAG--LDEETTRVAREVVERVGQLL
G-----------------------------------------------------------
------
>XP_018693243_Fonsecaea_erecta
------------------------------------------------------------
----------------MASVVTQTPARPVPGIWPQTPAARPPAIPAPSFQS--PSTP--R
PALVPSQSSTNLITA--NP------------------SDAPI--QASMRPPEALEPVERA
ARTINESLVSESRFP---------------EVDSYLSQGYSADYEIQSS----PTWAPFQ
RAGFYRIPDEIFEQYNNAQLTTSMGLFAELRYAWTTIDNALYMWDYS------APRPELL
GFEGQSHSILAVKLAVPRAGVFLPNIKHVIAIATTADIFLLGLGTE-SAPGSSSALSLFQ
TGMSVSVRGLDVSVIASSAKTGRIFFGGR-TDN-DIYEVTYQQEDRWFASRCAKICHTSG
AAKSL--T-WTFSS--FAHG----------------------------------------
---------------------QREHVEQIVVDDSRDLLYTLSSASNIRVFHI--------
-----KPEGGLPLLVTKPASEIYDNIGHIINQSESLNS--------RVKIVSISALPASE
ASRYSLVAITASGYRIYLSAKSAT------YSYGSSARS-G--APISVQAQHVKIPPVSP
N---PGH-------------SN-TWGPDSSG---------------DIHQPIKTLTTTRL
AARYPPGYFFCFTARDANS-----------------------------------------
-----------------PTDQLFISAPDAGRLLR-SSEPGQTSRTAESAIWLSL-G----
--------------SRAEDIGLVTPYSAPSSNPVGYGNDLAVQFDKPIPEIAILTNTGIH
IIRRRRLVDIFAALSSQG----GGPEGFQHEVSNLIRAYGRTETLATALAVACG---QG-
---VEDTGSAQSVRVNDPEVLELARKTFIEYGG------KPSINQ---NSI---------
------TDRSVP------------------------------------------------
-------LIDAVRPSPRHAAIALYLSRLLRSTWKNVIAV--------------ASTS---
PAGYQ------------------------------INPAVPLRKLRDVQESLSALQRFFQ
TNKSFIKGLSGPDDLS-------------------------ATSTKDDEIALQGEHRALH
SLVKFTSDTIEGLSFILVLFEEK-----------VA---EIVPLLPEASRPEMLKLTFEE
LFT-TKKGYELAKELVKAIVNRNIAKGSNVETVAEALRRKCGSFCSADDVVIFKAQEQLR
RAAEAGA--NNDSSRNLLNESLKLFEKVAHSLPHDYLESAVKQYTDLQFFAGAIQLVLRV
AHEK---------DKANEALSWMAEGRPE--------------------PDPRKAKFDLR
SQCYDLIHAIIVAVDKTTEHGPSFVDGH--------------------------PTLATT
RRNEAYDVISRAKDEAFLTNLYDWYLRQGWYDRLLATESPFIVTYLQRKSSEDILYADLL
WKYYSQTNQFSEAAKIQLQLARSSFPLSLEKRMEYLSRARTNASTYTP-GGNRKTKQQLL
QEINELLDIATIQDEVLQRLRDDYRLGPDRRQEVLDQVNGQILDINTLFNNYADNAGYYD
LCLLIYQVADHRDPAQIKQTWQQLLQSVH-DK-------VQEEAQ--IEPFEAIADEVRS
LGSKLRVSETTFPVQTLLPILEKYS--------YEH------QRNVAPPHWVVDIFLSLE
IPCERLFEILEMMFF----------------AADPPFVGSNRK-Y--IASELVYVVGRWF
HDSTRA-GSVIFGSEVAA--VRVQETMQVLLQQGRAAG--LDEETTRVAREVVERVGRLL
G-----------------------------------------------------------
------
>XP_022515973_Fonsecaea_monophora
------------------------------------------------------------
----------------MGSVVTQTPVRPVPGIWPQTPAARPPPIPAPSFQS--PTTPISR
PSLIPSQPSAGLITT--NP------------------SDAPI--QASMRPPEALEPVERA
ARTINDSLASESRFP---------------DVDSYLSQGYSADYDIQSS----TTWAPFQ
RAGFYRIPDEIFEQYNNAQLTTSMGLFAELRYAWTTIDNALYMWDYS------APRPELL
GFEGQSHSILAVKLAVPRAGVFLPNIKNVIVIGTTAEIFLLGLGTD-SGPGGSSALSLFQ
TGMSVSVRGLDVSVIASSAKTGRIFFGGR-TDN-DIYEVTYQQEDRWFASRCAKICHTSG
AAKSL--T-WTFSS--FAHG----------------------------------------
---------------------QKEYVEQIVVDDSRDLLYTLSSTSNIRVFHI--------
-----KPEGGLPLLVTKPASEIYDNIGHIINQSEALNN--------RVKIVSISPLPASE
ASRYHLVAVTATGYRIYLSAKSAT-----SYSYGSSTRS-S--APISVQAQHVKVPPVSP
N---PGH-------------SS-TWGTDSST---------------DVHHPIRTLTTTRL
AARYPPGYFFCFTARDANS-----------------------------------------
-----------------PSDQLFISAPDAGRLLR-SSEPGQTSRTSESAIWLSL-G----
--------------SRAEDIGLVIPYSAPIPNPVGYGNDLAVQFDKAIPEIAILTNTGIH
IIRRRRLVDIFAALSSQG----GGPEGFQHEVSNLIRAYGRTETLATALAVACG---QG-
---VEDTGSAQAVRVNDPEVLELARKTFIEYGG------KPSINQ---NSI---------
------TDRSVP------------------------------------------------
-------LIDAVRPSPRHAAIALYLSRLLRSTWKNVIAL--------------ESTT---
PAGYQ------------------------------INPAVPLKKLRDVQESLSALQRFFQ
TNKSFIKGLSGPDDLS-------------------------ATSTKDDEIALQGEHRALH
SLVKFTSDTIEGLSFILVLFEEK-----------VA---EIVPLLPEASRPEMLKLTFEE
LFT-TKKGYELAKELVKAIVNRNIAKGSNVETVAEALRRKCGSFCSADDVVIFKAQEQLR
RAAEAGT--NNDSSRNLLNESLKLFEKVAHSLPHDYLESAVKQYTDLQFFAGAIQLVLRV
AHEK---------DKANEALSWMAEGRPE--------------------PDPRKAKFDLR
SQCYDLIHAVIVAVDKTTEQGPSFVDGH--------------------------PTLAAT
RRNEAYDVISRSKDEAFLTNLYDWYLQQGWYDRLLATESPFIVTYLQRRSTEDILYADLL
WKYYSQTNQFSEAAKIQLQLARSSFPLSLEKRIEYLSRARANASTYTP-GGSRKMKQQLL
QEITELLDIATIQDEVLQRLRDDYRLGPDRRQEVLDQVNGPILDINTLFNNYADNAGYYD
LCLLIYQVADHRDPAQIKQTWQQLLQSVH-DK-------VQEEGQ--IQPFEAIADEVRS
LGSKMRVAETTFPVQTLLPILEKYS--------FEH------QRNVAPPHWVVDIFLSLE
IPCERLFEILEMMFF----------------SGDPPFVGSNRK-Y--IASELVYVAGRWF
HDSTRA-GSVIFGSEVAA--TKVQETMHALLQQGRAAG--LDEETTRVAREVVERVGRLL
G-----------------------------------------------------------
------
>XP_016627701_Fonsecaea_multimorphosa
------------------------------------------------------------
----------------MGSVITQTPVRPVPGIWPQTPAARPPAIPAPSFQS--PATA-SR
PALAPSQPSTSLITA--NP------------------SDMPV--QASMRPPEALEPVERA
ARTINESLASESRFP---------------EVDNYLSQGYSADYDIQSS----TTWAPFQ
RAGFYRIPDEIFEQYNNAQLTTSMGLFAELKYAWATIDNALYMWDYS------APRPELL
GFEGQSHSILAVKLAVPRPGVFLPNIRHVIVIATTADIFLLGLGTE-SGPGGSAALSLFQ
TGMSVSVRGLDVSVIASSAKTGRIFFGGR-TDN-DIYELTYQQEDRWFASKCAKICHTSG
AAKSL--T-WTFSS--FAHG----------------------------------------
---------------------QREHVEQIVVDDSRDLLYTLSSASNIRVFHI--------
-----KPEGGLPLLVTKPASEIYDNIGHIINQSESLNS--------RVKIVSISALPASE
ASRYHLVAVTASGYRIYLSAKSAT-----SYSYGSSARA-G--APISVQAQHVKVPPVTP
N---PGH-------------SS-TWGTDSAS---------------DVHQPIKTLTTTRL
AARYPPGFFFCFTARDANS-----------------------------------------
-----------------PTDQLFISAPDAGRLLR-SSEPGQTSRTSESAIWLSL-G----
--------------SRAEDIGLVTPYSAPISNPIGYGNDLAVQFDKPIPEIAILTNTGIH
IIRRRRLVDIFAALSSQG----GGPEGFQHEVSNLIRAYGRTETLATALAVACG---QG-
---VEDTGSAQSVRVNDPEVLELARKTFIEYGG------KPSINQ---NSI---------
------TDRSVP------------------------------------------------
-------LIDAVRPSPRHAAIALYLSRLLRSTWKNIIAV--------------ESTT---
PAGFQ------------------------------INPAVPLKKLRDVQESLSALQRFFQ
TNKSFIKGLSGPDDLS-------------------------ATSTKDDEIALQGEHRALH
SLVKFTSDTIEGLSFILVLFEEK-----------VA---EIVPLLPEVSRPEMLRLTFEE
LFT-TKKGYELAKELVKAIVNRNIAKGSNVETVAEALRRKCGSFCSADDVVIFKAQEQLR
RAAEAGA--NNDSSRNLLNESLKLFEKVAHGLPHDYLESAVKQYTDLQFFAGAIQLVLRV
AHEK---------DKANEALSWMAEGRPE--------------------PDPRKAKFDLR
SQCYDLIHAVIVAVDRTTEQGPSFVDGH--------------------------PTLAAT
RRNEAYDVISRSKDEAFLTNLYDWYLQQGWYDRLLATESPFIVTYLQRKSSEDILYADLL
WKYYSQTNQFSEAAKIQLQLARSSFPLSLEKRIEYLSRARANASTYTP-GGSRKTKQQIL
QEITELLDIATIQDEVLQRLRDDYRLGPDRRQEVLDQVNGQILDINTLFNNYADNAGYYD
LCLLIYQVADHRDPAQIKQTWQQLLQSVH-DK-------VQEEEQ--IEPFEAIADEVRS
LGSKLRVSETTFPVQTLLPILEKYS--------FEH------QRTVAPSHWVVDIFLSLE
IPCERLFEILEMMFF----------------SGDPPFVGSNRK-Y--IASELVYVVGRWF
HDSTRA-GSVIFGSEVAA--TKVQETMQALLQHGRAAG--LDEDTTRVAREVVERIGRLL
G-----------------------------------------------------------
------
>XP_022504326_Fonsecaea_nubica
------------------------------------------------------------
----------------MGSVVTQTPVRPVPGIWPQTPAARPPPIPAPSFQS--PTTPMSR
PSLIPSQPSAGLITT--NP------------------SDAPI--QASMRPPEALEPVERA
ARTINESLASESRFP---------------DVDSYLSQGYSADYDIQSS----TTWAPFQ
RAGFYRIPDEIFEQYNNAQLTTSMGLFAELRYAWTTIDNALYMWDYS------APRPELL
GFEGQSHSILAVKLAVPRAGVFLPNIKNVIVIGTTAEIFLLGLGTD-SGPGGSSALSLFQ
TGMSVSVRGLDVSVIASSAKTGRIFFGGR-TDN-DIYELTYQQEDRWFASRCAKICHTSG
AAKSL--T-WTFSS--FAHG----------------------------------------
---------------------QKEYVEQIVVDDSRDLLYTLSSTSNIRVFHI--------
-----KPEGGLPLLVTKPASEIYDNIGHIINQSEALNN--------RVKIVSISPLPASE
ASRYHLVAVTATGYRIYLSAKSAT-----SYSYGSSTRS-S--APISVQAQHVKVPPVSP
N---PGH-------------SS-TWGTDSST---------------DVQHPIRTLTTTRL
AARYPPGYFFCFTARDANS-----------------------------------------
-----------------PTDQLFISAPDAGRLLR-SSEPGQTSRTSESAIWLSL-G----
--------------SRAEDIGLVIPYSAPILNPVGYGNDLAVQFDKAIPEIAILTNTGIH
IIRRRRLVDIFAALSSQG----GGPEGFQHEVSNLIRAYGRTETLATALAVACG---QG-
---VEDTGSAQAVRVNDPEVLELARKTFIEYGG------KPSINQ---NSI---------
------TDRSVP------------------------------------------------
-------LIDAVRPSPRHAAITLYLSRLLRSTWKNVIAL--------------ESTT---
PAGYQ------------------------------INPAVPLKKLRDVQESLSALQRFFQ
TNKSFIKGLSGPDDLS-------------------------ATSTKDDEIALQGEHRALH
SLVKFTSDTIEGLSFILVLFEEK-----------VA---EIVPLLPEASRPEMLKLTFEE
LFT-TKKGYELAKELVKAIVNRNIAKGSNVETVAEALRRKCGSFCSADDVVIFKAQEQLR
RAAEAGT--NNDSSRNLLNESLKLFERVAHSLPHDYLESAVKQYTDLQFFAGAIQLVLRV
AHEK---------DKANEALSWMAEGRPE--------------------PDPRRAKFDLR
SQCYDLIHAVIVAVDKTTEQGPSFVDGH--------------------------PTLAAT
RRNEAYDVISRSKDEAFLTNLYDWYLQQGWYDRLLATESPFIVTYLQRRSTEDILYADLL
WKYYSQTNQFSEAAKIQLQLARSSFPLSLEKRIEYLSRARANASTYTP-GGSRKMKQQLL
QEITELLDIATIQDEVLQRLRDDYRLGPDRRQEVLDQVNGPILDINTLFNNYADNAGYYD
LCLLIYQVADHRDPAQIKQTWQQLLQSVH-DK-------VQEEGQ--IQPFEAIADEVRS
LGSKMRVAETTFPVQTLLPILEKYS--------FEH------QRTVAPPHWVVDIFLSLE
IPCERLFEILEMMFF----------------SGDPPFVGSNRK-Y--IASELVYVVGRWF
HDSTRA-GSVIFGSEVAA--TKVQETMHALLQQGRAAG--LDEETTRVAREVVERVGRLL
G-----------------------------------------------------------
------
>XP_013284803_Fonsecaea_pedrosoi
------------------------------------------------------------
----------------MGSVVTQTPVRPVPGIWPQTPAARPPPIPAPSFQS--PTTPMSR
PSLIPSQPSAGLITT--NP------------------SDAPI--QASMRPPESLEPVERA
ARTINESLASESRFP---------------DVDSYLSQGYSADYDIQSS----TTWAPFQ
RAGFYRIPDEIFEQYNNAQLTTSMGLFAELRYAWTTIDNALYMWDYS------APRPELL
GFEGQSHSILAVKLAVPRAGVFLPNIKNVIVIGTTAEIFLLGLGTD-SGPGGSSALSLFQ
TGMSVSVRGLDVSVIASSAKTGRIFFGGR-TDN-DIYEVTYQQEDRWFASRCAKICHTSG
AAKSL--T-WTFSS--FAHG----------------------------------------
---------------------QKEYVEQIVVDDSRDLLYTLSSTSNIRVFHI--------
-----KPEGGLPLLVTKPASEIYDNIGHIINQSEALNN--------RVKIVSISPLPASE
ASRYHLVAVTATGYRIYLSAKSAT-----SYSYGSSTRS-S--APISVQAQHVKVPPVSP
N---PGH-------------SS-TWGTDSST---------------DVHHPIRTLTTTRL
AARYPPGYFFCFTARDANS-----------------------------------------
-----------------PTDQLFISAPDAGRLLR-SSEPGQTSRTSESAIWLSL-G----
--------------SRAEDIGLVIPYSAPIPNPVGYGNDLAVQFDKAIPEIAILTNTGIH
IIRRRRLVDIFAALSSQG----GGPEGFQHEVSNLIRAYGRTETLATALAVACG---QG-
---VEDTGSAQAVRVNDPEVLELARKTFIEYGG------KPSINQ---NSI---------
------TDRSVP------------------------------------------------
-------LIDAVRPSPRHAAIALYLSRLLRSTWKNVIAL--------------ESTT---
PAGYQ------------------------------INPAVPLKKLRDVQESLSALQRFFQ
TNKSFIKGLSGPDDLS-------------------------ATSTKDDEIALQGEHRALH
SLVKFTSDTIEGLSFILVLFEEK-----------VA---EIVPLLPEASRPEMLKLTFEE
LFT-TKKGYELAKELVKAIVNRNIAKGSNVETVAEALRRKCGSFCSADDVVIFKAQEQLR
RAAEAGT--NNDSSRNLLNESLKLFEKVAHSLPHDYLESAVKQYTDLQFFAGAIQLVLRV
AHEK---------DKANEALSWMAEGRPE--------------------PDPRKAKFDLR
SQCYDLIHAVIVAVDKTTEQGPSFVDGH--------------------------PTLAAT
RRNEAYDVISRSKDEAFLTNLYDWYLQQGWYDRLLATESPFIVTYLQRRSTEDILYADLL
WKYYSQTNQFSEAAKIQLQLARSSFPLSLEKRIEYLSRARANASTYTP-GGSRKMKQQLL
QEITELLDIATIQDEVLQRLRDDYRLGPDRRQEVLDQVNGLILDINTLFNNYADNAGYYD
LCLLIYQVADHRDPAQIKQTWQQLLQSVH-DK-------VQEEGQ--IQPFEAIADEVRS
LGSKMRVAETTFPVQTLLPILEKYS--------FEH------QRNVAPPHWVVDIFLSLE
IPCERLFEILEMMFF----------------SGDPPFVGSNRK-Y--IASELVYVVGRWF
HDSTRA-GSVIFGSEVAA--TKVQETMHALLQQGRAAG--LDEETTRVAREVVERVGRLL
G-----------------------------------------------------------
------
>XP_007757637_Cladophialophora_yegresii
------------------------------------------------------------
----------------MGSVVQQTPVRPVPGIWPQTPAPRPSLTTASSFQT--PP----R
QSLVPSQSSTSLVTT--TP------------------AGTVA--QPSIRPPEALEPAERA
ARAINESLSQESRFP---------------EVDNYLTQGYSADYEVQSS----TTWAPFQ
KAGTYRIPDEIFEQYNNAQLSTSMGLFAELRMAWTTIDNALYIWDYT------VSKPDLL
GFEGQPHSILSVKLAKPRAGVFLPHITNIIAIATTADVFLLGLGKD-PTGGASAGLSLFQ
TGMSVSVKGLDVSVIAASEKTGRIFFGGR-TDN-DIYELTYQQEDRWFASKCSKICHTSG
ATKSL--T-WTFSS--FSGG----------------------------------------
---------------------QKESVKQIVVDDSRDLLYTLSSASNIRVFHI--------
-----KPEGGLPLLVTKPAAEIYDNIGHIINQSETLNN--------RATIVSISPIPASE
ASRYHLVATTVTGYRIYLSAKSAT-----SYSYGAPARS-G--APISVQAQHVKVPPMSQ
N---TG------------------VGVGGTV---------------NVHQPIRTLTYTGL
AARFPPGYFFCFVASRQDS-----------------------------------------
-----------------PSDNLFISAPDAGRLLR-SSEPGQPSRTSESAMWLEL-R----
--------------SRAEDVGLVTPYSAPISNPVGFGNDLAVQFDKPVPEIAILTNTGIH
VIRRRRLVDVFASLTRIG----GGPEGFQHEITNFIRTYGRTETLATALAVACG---QG-
---MEDTGNAQMLRINDPEVLELARKAFIEHGG------KPSINQ---NSI---------
------TDRSMP------------------------------------------------
-------LIDAVRPSPRHAAIALYLSRILRSTWKNAIAS--------------EVTT---
PAGYS------------------------------IAPAVPLEKLRDVQEALSALQRFFQ
TNKSFIKGLSGPDDLN-------------------------STSTKDDEIALKGEHRALH
AMVKFTSDTIEGISFVLVLFEER-----------VA---EIVPLLPEASRPEMLKLTFEE
LFT-TKKGYELAKELVKAIVNRNIAKGSNVETVAEALRRKCGSFCSSDDVVIFKAQEQLR
RATEAEM--NSEVQRNLLNESLKLFEQVAHSLPYDYLESAAKQYTALQFYAGAIQLVLRV
AHEK---------DKANEALSWMAEGRPD--------------------ADARKAKFDLR
SQCYDLVHAVIAAVDQNAEQGPGFVDGQ--------------------------PTISAT
RRNEAYDVINRSKDEAFLTNLYDWYLQQKWYDRLLATESPFIVTYLQRRSSEDILYADLL
WKYYGQANQFSEAAKIQLQLARSSFPISLEKRIEYLSRARANASTYTP-GGNRKMKQQLL
QEISELLEIATIQDEILQRLQDDARLGDDRRQEVLDQVNGQILDITTLYNNYADNAGYYD
LCLLIYQTADHRDPAQIKQTWQQLLQSVH-DK-------TEQDQT--CLPFEAIAEEVRS
LGSKLRVSETTFPVHTLLPILEKYS--------FEH------QRNVAPPHWVVDIFLSLE
VPCERLFEVLEMRFF----------------SGEAPFVGSSRK-Y--IASDLAYVVGKWF
HESTRA-GTVLFGSEASA--SRVQETMEAMLQQGHAAG--LDEETTRLAREVVQRFAQFL
G-----------------------------------------------------------
------
>XP_016239819_Exophiala_spinifera
------------------------------------------------------------
----------------MATAIPQTPARPVPGVWPQTPATRP-MIPAPSFQS--PGTPLSR
PNITPRDTSASLVTT--RS------------------AETPAQSQSSIRQPESLEPLERA
ARTINEAFANESRFP---------------EVENYLAQGYSADYDIQGS----TTWAPFQ
KAGAYKIPDEIFEQYNNAQLSTSMGLFAELRYAWTTIDNALYMWDYT------APKPELL
GFEGQPHSILAVKLVKPRAGVFLPHITHAIVLATTSEVLLLGLGTD-PSPGASAGLSLFQ
TGMSTSTKGLDISVIAGSTKTGRIFFGGR-SEN-ELYELSYQQEDGWFSSRCSKICHTAG
VAKSL--T-WTWDS--LRGA----------------------------------------
---------------------SKEYVEQIVVDDTRDMLYTLSSLSNIRAFHM--------
-----ESDGTLRKVIDKPAVQIYANIGHIISQNETLNP--------RVPIVAISAIPASE
ASRYHLVATTATGYRIYL---SAT-----SSGYYPASGL-S--GNITMQAQHVKTPPVTS
A---PGL-------------SLASVSSDPSS---------------SAHVPIKTLTMTRL
AARYSPGYFFAFVARDANA-----------------------------------------
-----------------QVDQLFVSAPDAGRLIR-PAEAGQPSRSTETAIWLSL-G----
--------------SRAEDIGLVVPYSPPIANPAGYGNDLAVQFDKPTPEVAVLTNTGVH
IIKRRRLVDIFAAVSRQ-----GGSEGFQNEVNNLIRAYGRTETLATALAVACG---QG-
---VEVTKDAYSARVNDPEVLELARKTFIEYGG------KPSINQ---NSI---------
------TDKSVP------------------------------------------------
-------LIDAVRPSPRHAATALYLSRVLRSTWRNVIAV--------------EAIT---
PVGYQ------------------------------INPAVPLKKLRDVQEALSSLQRFFK
TNKSFIKGLSGPDDLS-------------------------TASTKDDEIALKGEHRALH
SLVKFTSDTIEGLSFILVLFDEK-----------VA---ELIPLLPESSRAGILKVTFEE
LFT-TKTGYDLAKELVKAIVNRNIAKGSNVETIAEALRRKCGSFCSADDVVIFKAQEQLK
RANEAGG--NAEFSRNLLNESLKLFEQVAHSLPMDYLHSAVKQYTELQFYAGAIQLALRV
AHEK---------DKANEALSWMADGRPD--------------------GDGRKAKFDLR
TQCYDLIHEVVVAVDRSTEQGPSFVDGK--------------------------PTLAAT
RRNEAYDVISRSNDEAFLTNLYDWYIQQGWYDRLLATESSFIVTYLQRKSSEDITYADLL
WKYYGQTNQFSEAAKIQLQLARSPFPLSLEKRIEYLSRAKANASTYTP-GGNRKTKQALL
LEISDLLDIAIIQDEILQRLRDDDRLVGDRKKDVLDRVNGIILDITSLFNDFADNAGYYD
ICLLIYQAADHRDASQIKQTWQQLFQVVH-DK-------TVAQGE--IQPFEAMAETVRS
LGSKLRVSETTFPVDTLLLILEKYS--------FEQ------QRNVAPPHWVVDIFLDLE
IAHERLFEVLETVFF----------------TGDPPFMGTNRK-Y--IASDLVYVVGKWF
HDSMRA-GTIIFGSEAGA--ARVAETLQVVLQQGKSAG--LDDETVQICRAVIEQVGQLL
G-----------------------------------------------------------
------
>XP_016268981_Exophiala_oligosperma
------------------------------------------------------------
----------------MATTIPQTPARPVPGVWPQTPATRP-VIPAPSFQS--PGTPLSR
PSITPHGTSTSLVTT--RA------------------AETPA--QSSIRQPESLEPLERA
ARTINEAFASESRFP---------------EVENYLAQGYSADYDIQGS----TTWAPFQ
KAGVYKIPDEIFEQYNNAQLSTSMGLFAELRYAWTTIDNALYMWDYT------APKPELL
GFEGQPHSILAVKLVKPRAGVFLPHITHAIVLATTSEIMLLALGTD-PSPGASAGLSLFQ
TGMSTSTKGLDVSVIAGSAKTGRIFFGGR-SEN-ELYELSYQQEDGWFSSRCSKICHTAG
VGKSL--T-WTWDS--LRGG----------------------------------------
---------------------DKEHVEQIVVDDSRDMLYTLSSLSNIRAFHR--------
-----ESDGTLRKVIDKPAVQIYANIGHIISQNETINP--------RVPIVAISAIPASE
ASRYHLVATTATGYRIYL---SAT-----SSGYWSASGA-I--GSITMQAQHVKTPPVTS
A---PGL-------------SLASVSTDPSS---------------SVHVPIKTLTMTRL
AARYSPGYFFGFVARDANA-----------------------------------------
-----------------QVDQLFVSAPDAGRLIR-PAEAGQPGRSTETAIWLSL-G----
--------------SRAEDIGLVVPYSPPISNPAGYGNDLAVQFDKPTPEVAVLTNTGVH
IIKRRRLVDIFAAVSRQ-----GGSEGFQNEVNNLIRAYGRTETLATALAVACG---QG-
---VEVTKDTYSARINDPEVLELARKTFIEYGG------KPSINQ---NSI---------
------TDKSVP------------------------------------------------
-------LIDAVRPSPRHAATALYISRILRSTWRNVIAV--------------EATT---
PTGYQ------------------------------INPAVPLKKLRDVQEALSSLQRFFK
TNKSFIKGLSGPDDLS-------------------------NASTKDDEIALKGEHRALH
SLVKFASDTIEGLSFVLVLFDEK-----------VA---ELIPLLPESSRPGMLKLTFEE
LFT-TKTGYDLAKELVKAIVNRNIAKGSNVETIAEALRRKCGSFCSADDVVIFKAQEQLK
RANEAGS--NAEFSRNLLNESLKLFEQVAHSLPMDYLQSAVKQYTELQFYAGAIQLALRV
AHEK---------DKANEALSWMVDGRPD--------------------ADSRKPKFDLR
TQCYDLIHEVVSAVDRSTEQGPNFVDGR--------------------------PTLAAT
RRNEAYDVIGRSKDEAFLTNLYDWYIQQGWYDRLLATESSFIVTYLQRKSSEDITYADLL
WKYYGQTSQFSDAAKIQLQLARSPFPLTLEKRIEYLSRAKANASTYTP-GGNRKIKQQLL
LEISELLDIAIIQDEILQRLRDDDRLAGERKKEVLDRVNGVILDITSLFNDFADNAGYYD
ICLLIYQAADHRDASQIKQTWQQLFQVVH-DK-------TVAKGE--IQPFEAMAETVRS
LGSKLRVSETTFPVDTLLLILEKYS--------FEQ------QRNVAPPHWVVDIFLDLE
VAHERLFEVLETVFF----------------TGDPPFMGTNRR-Y--IASDLVYVVGKWF
HDSMRV-GSIIFGSEAGA--ARVAETLQVVLQQGKSAG--LDDETIQICRAVIEQVGQVL
G-----------------------------------------------------------
------
>XP_013316223_Exophiala_xenobiotica
------------------------------------------------------------
----------------MATTIQQTPARPVPGVWPQTPVTRP-AIPAPSFQS--PGTPFSR
PSLTPHGTSTALATT--RS------------------SDTPA--QSSIRQPESLEPLERA
ARTINEAFTNESRFP---------------EVDGYLSQGYSADYDIQSS----TSWAPFQ
KAGVYKIPDEIFEQYNNAQLSTSMGLFAELRHAWTTIDNALYMWDYT------SPKPELL
GFEGQPHSILTVKLAVPRPGVFLPHITHVIVLATTSDILLLGLGTD-PSPGASAGLSLFQ
TGMSTSVKGLDISVIACSTKTGRIFFGGR-SEN-ELYELLYQQEDRWFSSRCSKICHTSG
VTKSL--T-WTWDS--LRGT----------------------------------------
---------------------SKEYVAQIVVDDSRDMLYTLSSTSNIRAFHV--------
-----ESDGTLRKVIDKPVDQIYANIGHIVNQNESLNP--------RIPIVAISAIPASE
ASRYHLVATTATGYRIYL---SAT-----SSSYWSSTRS-S--GNITMQAQHVKTPPVTT
A---PGP-------------SSASVGSDPSN---------------NVHQPIKTLTMTRL
AARYSPGYFFCFVARDANA-----------------------------------------
-----------------QTDQLFVSAPDAGRLIR-PPEAGQPSRTAESAIWLSL-G----
--------------SRAEDVGLVVPYSPPVANSVGYGNDLAVQFDKPTPEIAILTNTGVH
IIKRRRLVDIFAAVSRQ-----GGSEGFQNEVNNLIRAYGRTETLATALAVACG---QG-
---VEVTKDTYSARVNDPEVLESARKTFIEYGG------KPSINQ---NSI---------
------TDKSVP------------------------------------------------
-------LIDAVRPSPRHAAIALYLSRILRSTWKNVIAA--------------ETVT---
PAGYQ------------------------------INPAVPVKKLRDVQEALSALQRFFK
TNKSFIKGLSGPDDLS-------------------------STSTKDDEIALKGEHRALH
SLVKFTSDTIEGLSFILVLFDEK-----------VA---ELIPLLPEASRPQMLKLTFEE
LFT-TKKGYDLAKELVKAIVNRNIAKGSNVETIAEALRRKCGSFCSADDVVIFKAQEQLK
RAAEAGG--NAELSRNLLNESLKLFEQVAHSLPMDYLQSATQQYTNLQFFAGAIQLALRV
AHEK---------DKANEALSWMAEGRPE--------------------SDGRKAKFDMR
TQCYDLIHDVVSAVDRSIEQGPSFVDGR--------------------------PTLAAT
RRNEAYDVISRSKDEAFLTNLYDWYIQQGWYDRLLATESAFIVTYLQRKSSEDITYADLL
WKYYGQTNQFSDAAKIQLQLARSPFPLTLEKRIEYLSRAKANASTYTP-GGNRKMKQQLL
LEISELLDVAIIQDEILQRLIDDTRLTGDRRKDVLDRVNGAILDITSLFNDFADNAAYYD
LCLLIYQVADHRDASQIKQTWQQLLQSVH-DK-------TLDEGQ--IQPFEAIAEQVRS
LGSKLRVSETTFPIQALLPILEKYS--------FEN------QRNVAPPHWVVDIFLDLE
IPYERLFEVLETMFF----------------TGDPPFMGTNRK-Y--IASELVYVVGKWF
HDSLRA-GTVIFGSEAGA--ARVEETLQVFLQQGKAAG--VDEETTQVCRAVIEQIGQLL
A-----------------------------------------------------------
------
>XP_007722806_Capronia_coronata
------------------------------------------------------------
---------------MASSAVQQTPARPVPGIWPQTPATRP-GIPAPSFQS--PRTPLHR
AALVPQSSLSNSMTT-PRP------------------NDTQA--QTSVRRPESLEPLERA
SRTINEALVNETRFP---------------DVDGYLSQGYSADYDIQSS----ATWAPFQ
KAGVHKIPDEIFEQYNNAQLSTSMGLFAELRHAWIAIDNALYMWDYT------SSKPELL
GFEGQPHCILAVKLGVPRPGVFLPNIKHIIVLATTTDISLLGLGID-PSPGASGALCLFQ
TGMSVSVKGLDISVIACSEKTGRIFFGGR-TEN-EIYELTYQQEDRWFSSRCSKICHTSG
PAKSL--A-LTFSS--LAGG----------------------------------------
---------------------PKEYVEQIVVDDSRDLLYTLSSSSNIRVFHV--------
-----KPGGGLPLLITKPATEIYANIGHIITQSESLNV--------RVKIVSISAIPASE
ASRYHLMATTATGYRIYL---SAT-----SSGYWSTTKS-G--APISMQAQHVKVPPMNA
T---GGT-------------SSISQGSEPTS---------------NVHQPIRTLTMTRL
AARYPPGFFLCFTARDASL-----------------------------------------
-----------------PTDQLFISAPDAGRLSR-PAEPGQPSRTSESAMWLSL-G----
--------------SRAEDIGLAVPYSGPTSTPAGFGNDLAVQFDKPIPEIAILTNTGVH
ILKRRRLVDIFAALSRQG----GGTEGFQTEVNNLIRAYGRTETLATALAVACG---QG-
---VEVTKDAHAMRVNDPEVLELARKTFIEYGG------KPSINQ---NSI---------
------TDKSVP------------------------------------------------
-------LIDAVRPSPRHAAIALYLSRLLRSTWRNVIAV--------------GLTT---
PTGYQ------------------------------ISPAVPIQKLRDVQESLSALQRFFK
TNKSFIKGLSGPDDLS-------------------------STSTKDDEIALKGEHRALH
SLVKFTSDTIEGLSFILVLFEEK-----------VA---EIIPLLPEASRPQMLQLTFEE
LFT-TRKGYELAKELVKAIVNRNIAKGSNVETVAEALRRKCGSFCSAEDVVIFKAQEQLK
RAAEAGA--NAELSRNLLNESLRLFEQVADNLPSDYLESAVKQYTELQFFAGAIQLALKV
AHEK---------DKANEALSWMADGRPE--------------------PDARKRKFDVR
SQCYDLIHGVIAAVDRSTEQSPGFIDGR--------------------------PTVAVT
RRNEAYDVISRSKDEAFLTNLYDWYVQQGWYDRLLATESAFIVTYLQRKSSEDITYADLL
WKYYGQTSQFSEAAKIQLQLARSPFPLTLEKRIEYLSRARANASTYSQ-GGNRKTKQQLL
QEISDLLDIATIQDEILQRLRDDPRLGAERRKEVLDQVNGAILDINTLFNNYADNAGYYD
LCLMIYQVADHRDASQIKQTWQQLLQSVH-DK-------TTEDGQ--IQPFEAIAEEVRS
LGSKLRTSETTFPVHILLPILEKYS--------FEH------QRTVAPDHWVVDIFLDLE
VSYERLFEVLETMFF----------------SGDAPFIGSNRK-Y--IASELVYVVGKWF
HDSMRA-GTVIFGSEAGA--ARVDETIQALLQQSKPAG--LDDEMVQVCRAVVEKIGQLL
S-----------------------------------------------------------
------
>XP_007735660_Capronia_epimyces
------------------------------------------------------------
---------------MASSAVQQTPARPVPGIWPQTPAARP-GIPAPSFQS--PGTPFRR
ASLVPQASASTALTTAAQP------------------HEPPA--RSSIRQPESLEPLERA
SRTINEALANQSRFP---------------DVDSYLSQGYSADYDIQSS----TTWAPFQ
KAGVRRIPDEIFEQYNNAQLSTSMGLFAELGHAWITIDNALYMWDYT------SSKPELL
GFEGQPHCILAVKLGVPRVGVFLPNIKHIIVLATTTDISLLGLGLD-LSPGASSALSLFQ
TGMSVSVKGLDISVIACSEKTGRVFFGGR-TEN-EIYELTYQQEDRWFSSRCSKICHTSG
AAKSL--A-LTFSS--LAGG----------------------------------------
---------------------HKEYVEQIVVDDSRDLLYTLSSASNIRVFHI--------
-----KPDAGLPLLITKPASEIYANIGHIITQSESLNV--------RVKIVAISAIPASE
ASRYHLVATTATGYRIYL---SAT-----SSGYWSTTKS-G--APISMQAQHVKIPPMNL
N---LGT-------------SSTAQASEPSI---------------NVHQPIKTLTMTRL
AARYPPGFFFCFTARDANA-----------------------------------------
-----------------PTDQLFISAPDAGRLSR-PAEPGQPSRTSESAMWLSL-G----
--------------SRAEDIGLAVPYSAPTSTPAGYGNDLAVQFDKPIPEVAILTNTGVH
ILKRRRLADIFAALSRQG----GGTEGFQNEVNNLIRAYGRTETLATALAVACG---QG-
---VEVTKDAHPVRVNDPEILELARKTFIEYGG------KPSINQ---NSI---------
------TDKSVS------------------------------------------------
-------LIDAVRPSPRHAAIALYLSRLLRSTWKNVIAV--------------GSTT---
PSGYQ------------------------------VIPAVPLQKLRDVQESLSALQRFFK
TNKSFIKGLSGPDDLS-------------------------SASTKDDEIALKGEHRALH
SLVKFTSDTIEGLSFILVLFEEK-----------VA---EIIPLLPEASRPHMLRLTFEE
LFT-TKTGYELAKELVKAIVNRNIAKGSNVETVAEALRRKCGSFCSAEDVVIFKAQEQLK
RAAEAGG--NAELSRNLLNESLKLFEQVAHSLPSDYLESAVKQYTELHFFAGAIQLALKV
AHEK---------DKANEALSWMADGRPD--------------------PDARKNKFDIR
SQCYDLIHDVIAAVDRSTEQSPGFVDGR--------------------------PTLAVT
RRNEAYDVISRSKDEAFLTNLYDWYVQQGWYDRLLATESAFIVTYLQRKSSEDITYADLL
WKYYGQTDQFTEAAKIQLQLARSPFPLTLEKRIEYLSRARANASTYSQ-GGNRKTKQQLL
QEISDLLDIATIQDEVLQRLRDDPRLGPERRREVLDQVNGVILDINTLFNNYADNAGYYD
LCLMIYQVADHRDASQIKQTWQQLLQSVH-DK-------TTEDDQ--IQPFEAISEEVRS
LGSKLRASETTFPVHILLPILEKYS--------FEH------QRTVAPAHWVVDIFVDLE
IPHERLFEVLETIFF----------------SGDAPFIGSSRK-Y--IASELVYVVGKWF
HDSMRA-GTVIFGSEAGA--ARVEETIQTILQQSKSAG--LDDETTQVCRAIVEKIAQLL
G-----------------------------------------------------------
------
>XP_009159685_Exophiala_dermatitidis
------------------------------------------------------------
---------------MASPAVQQTPARPVPGIWPQTPATRP-GIPAPSFRS--PGTPFNR
NSLVPQAASTNSLTP-LRP------------------QDPPS--QSSVRHAESLEPLERA
ARTINESLAIESRFP---------------DLDSYLSQGYSADYDIQSS----ATWAPFQ
KAGVHKIPDEIFEQYNNAQLSTSMGLFAELRHAWVTIDNALYMWDYT------SSKPELL
GFEGQNHCILAVKLCVPRAGVFLPNIKHVIVLATTADIFLLGLGLD-PQAGPAGGLSLFQ
TGMSVSVKGLDISFIASSDKTGRIFFGGR-TEN-EIYELTYQQEDRWFSSRCSKICHTSG
AARSL--A-LTFTS--LAGG----------------------------------------
---------------------HKEHVEQIVVDDSRDLLYTLSSTSNIRVFHI--------
-----KPDGGLNLLITKPANEIYANIGHIITQNNSLNY--------QVKIVSISAIPASE
ASRYHLVATTATGYRIYL---SAT-----SSGYWSTSKS-V--APISMQAQHVKVPPVNP
T---PGT-------------TAAPQGSEQPG---------------GVHQAIKTLTMTRL
AARYPPGFFFCFTARDPNA-----------------------------------------
-----------------PTDQLFISAPDAGRLAR-PAEPGQPSRTSESAMWLSL-G----
--------------SRAEDIGLVVPYSPPVSTPVGFGNDLAVQFDKPIPEVAILTNTGIH
ILRRRRLVDIFAALSRQG----GGPEGFQTEINNLIRAYGRTETLATALAVACG---QG-
---VELTKDAHAMRVNDPEVLELARKTFIEYGG------KPSINQ---NSI---------
------TDKSVP------------------------------------------------
-------LIEAVRPSPRHQATGLYLSRLLRSTWKNVIAV--------------QVTS---
PTGYS------------------------------IEPAVPIRKLRDVQEALSALQRFFK
TNKSFIKGLSGPDDLS-------------------------STSTKDDEIALKGEHRALN
SLVKFTSDTIEGLSFILVLFEEK-----------VA---EIIPLLPEASRPQMLQLTFEE
LFT-TKKGYDLAKELVKAIVNRNIAKGSNVETVAEALRRKCGSFCSAEDVVIFKAQEQLK
RAAEAGA--NAEFSRNLLNESLKLFEQVADSLPDDYLESAVKQYTELQFFAGAIQLVLKV
AHER---------DKANEALSWMADGRPE--------------------PDARKRKFDTR
SQCYDLIHAVIVAVDKSAEQSPGFVDGR--------------------------PSLAIT
RRNEAYDVISRSKDEAFLTNLYDWYVQQGWYDRLLATESAFIVTYLQRKSSEDITYADLL
WKYYGQAGQFTEAAKIQLQLARSAFPLTLEKRIEYLSRARANASTYTP-GGNRKIKQQLL
QEISDLLDIATIQDEILQRLKDDPRLGPERRQEVLDQVNGAILDINTLFNNYADNAGYYD
LCLMIYQVADHRDSSQIKQTWQQLLQSVH-DK-------TAEEDE--IQPFEAIAEEVRS
LGSKLRTSETTFPVHVLLPILEKYS--------FEH------QRNVAPAHWVVDIFLELE
IPYERLFEVLETMFF----------------SGDAPFVGSNRK-Y--IASEIAYVVGKWF
HDSMRA-GTVIFGSDTGA--ARVEETMQALLQQSRAAG--LDDETVQVCRVVVEKIGQLL
G-----------------------------------------------------------
------
>XP_013262256_Exophiala_aquamarina
------------------------------------------------------------
---------------MATVLPPQTPARPVPGVWPQTPAARP-QQPAPSFHS--PGTSLSR
PGLSHSSSSTALAT---RP------------------LDLSV--QPSLRQPEVLEPAERA
ARTINQALADESRFP---------------DIDNYLSQGASADYDIQSS----NTWAPFQ
EAGHYNIPDEVLEQYNNAQLSTSMGLFSELRHAWTTIDNALYLWDYT------APRPELL
GFEGQHHAITSVALAVPRPGVFLPNIKHVIILATTADVSLLGLGPD-PSPGASTDLCLFQ
TGMSTSVKGLDITVIASSTKTGRIFFGGR-TEN-ELYELLYNQEDGWFSSRCSKTCRTAG
TGKAL--G-FSLPG--FTGS----------------------------------------
---------------------HSEHVEQIVVDDSRDLLYTLSSKSNIRVFGM--------
-----KADGSLPLLITKAAGEIYSNIGHIISANQTLNP--------EVKIVSISAIPAAE
GTKYHLLATTATGYRIYL---SAT-----SSGYQWNGRS-G--VPQSMQAQHVKVPPRTT
S---PGT-------------VSAQDNSQSQS---------------YLGYPIETLQGARL
AARYPPGYFFCLGPNPSHP-----------------------------------------
-----------------AYDQLFVSSPDAARLAK-PLEAGQPSRTAESAIWLSLGG----
--------------SRAEDIGLVVPYSAPTSTPVGYGNDLAVQFDKPVPEIAILTNNGVH
VIRRRRLVDIFAALAREG----GGPDGFQTEVNNLIRAYGRTETLATALAVACG---QG-
---AEVTKNADSIRVNDPEVLDLARKTFIEYGG------KPTINQ---NSI---------
------SDKSVP------------------------------------------------
-------LIDAVRPSPRHAAIGLYLSRLLRSTWKTIIAV--------------EATT---
PAGLQ------------------------------ITSAVPAKTIRDVQEALSSLQRFFK
TNKTFIKGLSGPDDLS-------------------------STSTKDDEIALKGEHRALH
SLVKFTSDTIEGLSFVLVLFEEK-----------VA---EITALLPEASRADFLKLTFEE
LFT-TKKGYELAKELVKAIVNRNIDKGSNVETVAEALRRKCGSFCSSDDVVIFKAQEQLK
RAAEAAA--NVDFSRNLLNDSLKLFEKVAHSLPADYLQSAVKQYTSLQFYGGAIELVLKV
AEEK---------DKANDALSWMAEGKPE--------------------SDSRKAKFDLR
SQCYDLIHDVVTAVDQVSEKSPSFVDGR--------------------------PTLVAT
RRNEAYDVIGRSRDEAFLTNLYDWYLQQGWYDRLLATDSPFIPTYLQRKSSEDMRYADLL
WKYYGQTGQFTEAAKIQLSLAKSGFKLSLERRIEYLSRARANASTYTP-GANRRTKQQLL
QDISESLDCAMIQDELLQRLKEDSRLTQDKRREVLDSLDGEILPINELFNNYADNAGYYD
ICILIYQVADYRDAAQIKGTWQQQIELVH-NK-------TVSEGE--CQPYEAVGVMVQS
MGGKLRLSETTFPVDILLPMLMTYW--------FHS------QREVTGPRWVTDIFLELE
VPYERLFEVLENMFFT---------------TTEPPFIGSNRK-F--LASEIAYVVAKWY
HESERA-GAHVFGSEAGA--ARVKEALEALLHEGKAAG--LDEETTSTCRAVIARLRELS
L-----------------------------------------------------------
------
>XP_016221435_Exophiala_mesophila
------------------------------------------------------------
---------------MATVAVPPTPARPVPGVYPQTPAPRP-QIPAPSFQS--PAASFPG
SNRALQLASHSGQTP-STS------------------TDLAT--QSTVRQPEPLEPLQRA
ARTINEALITESRFP---------------EIDHYLSQGASGDYDIQAS----TTWAPFQ
KAGVYKIPDEVFEQYHNAQLSTSMGLFADLNHAWTTIDNALYLWDYT------QPNPELL
GFEGQPYGITAVALAVPRQKVFLPNINHVIVVATTADVSLLGLGVD-PNAGAGGGLCLFQ
TGMSASVKGLDITVIANSPKSGRIFFGGR-TEN-EIYELTYQQEDRWFSSKCSKVCHTAG
AGKAL--G-FAFSS--FSGA----------------------------------------
---------------------TKEYVEQIVIDDSRDLLYTLSSLSNIRVFRI--------
-----KSDGTLTLSITKPASSIYSNIAHLISPNETLVQ--------SIKIVSISAIPATE
GSRYHLVAITATGYRIYL---SAT-----SSGLWNN--S-T--GTINMQAQHVKVPPQVG
V---PGS-----------VLSAAAANPQQIQ---------------NFNQPIKTLTNTRI
ASRLAPGYFFCFVAREPNS-----------------------------------------
-----------------PTDQLFISAPDAARLAR-PPEAGQPIRTAESSIWLSL-G----
--------------SRTEDIGVVVPYIAPTNQPAGFGNDLAVQFDKPIPEIAILTNTGIH
IIRRRRLVDIFAALAREG----GGAEGFQNEVNNLVRAYGRTETLATALAVACG---QG-
---MEVAKDLNSIRVNDPEVLDLARKTFIEYGG------KPSINQ---NSI---------
------PDRSVP------------------------------------------------
-------LIDAVKPSPRHAAIALYLSRLLRSTWKTGIAV--------------EETT---
PAGYM------------------------------IRPRVEIKKLRDVQEALSSLQRFFK
TNKSFIRGLSGPDDLS-------------------------STGTQDDEIALKGEHRALH
SLVKFTSDTIEGLSFVLVLFEEK-----------VA---EIVPLLPEASRPQFLQLTFEE
LFT-TKKGYDLAKELVKAIVNRNIAKGSNVETVAEALRRKCGSFCSADDVIIFKAQEQLK
RAGEAGG--NAELARNLLNESLKLFEQVAHSLPMEYLQSAVRQYTELQFYAGAIQLVLKV
AHEK---------DKANEALSWMADGRPS--------------------SDARENKFAVR
TQCYNLIHDVVTAVDSISDRGPSFVDGR--------------------------PTLIAT
KRNEAYDVISRSRDEVFLTNLYDWYLQQGWYDRLLATDSPFIPTYLQRKSSEDINYADLL
WKYHGQVGQFGEAAKIQLDLAKSNFKLSLEKRIEYLSRAKANASTQTPGGGNRRTRQQLL
QEIATLLDSGLIQDEILQRLRDDPRLVPEKRQEVLAQVDGKILSNDDLFNNYADNAGYYD
ICLLIYEVADYRDSSQIKQTWQQLLQSVH-DR-------TVKEDQ--IHPFEALTEEIRT
LGAKLRLSEATFPVHILLPILEKYS--------YEH------QRTVAPTHWVTDIFLSLE
TPYERLFEVLEDIFF----------------AGDATYSGGQRK-I--IAQEIVYVVTKWW
HDSERA-GGILFGSEAGA--VRVSETLSALLQEHRSAG--LDPETVQHCRSLVERLAQLL
G-----------------------------------------------------------
------
>XP_013269770_Rhinocladiella_mackenziei
------------------------------------------------------------
----------------MTSLVPPTPARPVPGVWPQTPAARP-SIPAPSFQS--PGTAFSH
PSLLPNPSSSSSLTT-TRP------------------VEPPA--QTSIRQPESLEPLERA
ARAVNEALTNESRFP---------------EVDGYLSQGYSADYDIQSS----TTWAPFQ
KASVYKIPDEIFEQYNNAQLSTSMGLFAELRHAWTTIDNALYMWDYT------SSKPELL
GFEGQPHSILAVKLAVPRAGVFLSHIKHVIILATTSDIFMLGLGPD-PSPGASDTLSLFQ
TGMSVSVKGLDISVIACSSKTGRIFFGGR-TEN-EIYELTYQQEDRWFSSRCSKICHTSG
AAKSL--T-WTFGS--FAGG----------------------------------------
---------------------PKEYVEQIVVDDSRDLLYTLSSASNIRVFHV--------
-----KPDGGLPLLITKPANEIYANIGHIITQNESLNV--------RVQIVSISPIPAAE
ASRYHLMATTATGYRIYL---SAT-----SSGYWPTSKS-G--APISMQAQHVKIPPMTS
S---PGM-------------SSILGVPEPSN---------------SIHQPIKTLTTTRL
AARYSPGYFFCFTARDANA-----------------------------------------
-----------------TTDQLFISAPDAARLSR-PAEAGQLNRTAESAIWLSL-G----
--------------SRAEDIGLVIPYSAPTSTAIGYGNDLAVQFDKPIPEVAILTNTGIH
IIRRRRLVDILAALSRQG----GGSEGFQNEVNNLIRAYGRTETLATALAVACG---QG-
---VEVTKDAHSVRVNDPDVLELARKTFIEYGG------KPSINQ---NSI---------
------TDKSVP------------------------------------------------
-------LIDAVRPSPRHAAIALYLSRLLRSTWKSVIAV--------------ESTS---
AAGYQ------------------------------IHPAVPLKKLRDVQESLSALQRFFK
TNKSFIKGLSGPDDLS-------------------------STSTKDDEIALKGEHRALH
SLVKFTSDTIEGLSFILVLFEEK-----------VA---EILPLLPEASRPQMLKLTFEE
LFT-TKKGYELAKELVKAIVNRNIAKGSNVETVAEALRRKCGSFCSADDVVIFKAQEQLK
RAAEAGG--NVEFSRNLLNESLKLFEQVAHSLPSDYLESAVKQYTQLQFFAGAIQLVLRV
AHEK---------DRANEALSWMAEGRPE--------------------SDVRQTKFDLR
SRCYDLIHEVIIAVDKSTEQGPSFVDGR--------------------------PTVAAT
RRNEAYDVISRSTDEAFLTNLYDWYLQQGWDDRLLATDSSFIVTYLQRKSSENIHYADLL
WRYYGQTNQFAEAAKIQWQLARSSFPLSLEKRIEYLSRARANASTYTP-GGNRKSKQQLL
KEISDLLDIAMIQDEILQRLRDDPRLGPDRRQEVLGQVNGAILDINTLFNNYADNAGYYD
LCLLIYQVADHRDSSQIKQTWQQLLQAVH-DK-------TEEEKQ--IQPFEAIAEEVRS
LGSKLRVSEATFPVQTLLPILEKYS--------FEH------QRSVAPPHWVVDIFLDLE
IAYEQLFEVLEMMFF----------------SGDSPFIGSNRK-Y--IVSELVYVVGKWF
HDSMRA-GSVVFGSEVGA--LRVQEIMQTLLQQGRAAG--LDDETTQVCRAVVGKISQLL
G-----------------------------------------------------------
------
>XP_017997382_Phialophora_attinorum
------------------------------------------------------------
----------------MATEVYATPARPVPGVFPNTPATAA-PMRQPSFRNGHPQQQNNS
PGIGLQVAPAQQNQQ-----------------------------QQQPPAPEALKPEQRA
ARYINEALADEAQFA---------------DIDTYLPPGPSSEYEVQTA----LTWAPFQ
RARTYPIPDQVFEQYNHSNLTTLMGLFAELKHAWVSIDNGLYIWDYT------ANNPELF
GFEDQPHSITAVELAVPKAGVFLDTVKNMIVLATTSEMSLLGLVTE-VVGGA-PQLSVIK
TGMSTSVRGMDVSVIAHSKKTGRIFFGGT-TDN-DLYELTYQQQDGWFSGKCSKICHTRT
AVQSL--T-MSLPA--LGGR----------------------------------------
---------------------SSEFIEQIVVDDSRSLVYTLSSRSTIRVFFM--------
-----RTDGTLALCITKSPGDLYSKVSHLVTPNESLNP--------RVKIVAISHIPSQE
ASRYSLMATTATGYRIYC---STT-----SSGFWGAASS-G--GPASMEPQHVRVPPSTP
AAFVSAT-------------SRVHSGVQQAS---------------NMHAPNPILTQTRL
AQRFSPGYFFCFTAKDQNS-----------------------------------------
-----------------PTDALFVCTPDAGRVIR-PAEMGQISKSAETAVWIPL-G----
--------------SSAEALGASTPYIAPSIQPRGFGNDLAVQFDQPIPEVAVLTNTGVH
IIKRRRLVDIFASLVRQG----GGTEGFQNDVNYLMRTYGRTETLATALAVACG---QG-
---VEVTSETRSTRILDPDVLELARKTFIDHGG------KASLNQ---NLI---------
------ADRSMP------------------------------------------------
-------LIDAVRPSPRHAAITLYLSRLLRSAWRSTIAI--------------EVKT---
KDTYA------------------------------VQPVIKLDKLRSIQEDLSALQRFFT
ANKTFIKGLSGPDDLP-------------------------QAGSRDDEIAMQGEHRALH
SVIKFVANTIEGISFVLVLFEER-----------VE---DIVPLLPEASRPELFKLTYEE
LFS-SKRGFELAKELVKGIVNRNIAKGSNVETVAESLRRRCGNFCSADDVVIFKAQELLK
RTAEQGA--NAESARNLLNDSLKLFEDVAHSLPRDYLKAAVKQYSDLSFFAGAIQLVLRV
AHEM---------DKANDAQSWALEGRTN--------------------EDPRKEKFESR
LNCYSLVHDVIIAMDKSIEKVPTFTDGR--------------------------PTLPTI
RRNEAYDVIATSNDELFLTDLYDWYLSNGWADRVLSIESPFIIKYLERKSTEDIVFADLL
WRYYGQTSQYQKAANVQMQLAISGFNLPLDRRIEYLSRARANASTYTQ-GGNRKTKQRLL
QEIAEFIEIAGIQDELLQRLRDEPRLNAEDKKALLQKIDGPILDITTLFNKFADPAGYYD
VCLIIYNAADLRDPSTIKSTWQQLLEQIHTDA-------AAKESG--PQPFELLPR----
------------PYAALVAGYDSYS--------YNS------QRDIAPEHWVMDIFLGLG
VSHEQLFETLEQMFC----------------TEDRPFVNKAKG-E--IVKEASYVAGKWW
SESLRAGGTAIFGGEEAA--KRVLEFFEAVVAVGGRYG--IEPGVVEMAAGVVGKIREFL
D-----------------------------------------------------------
------
>NP_594824_Schizosaccharomyces_pombe
------------------------------------------------------------
------------------------------------------------------------
-------------MDINDP-------------------------SFSSTENGIYELLSRG
YAAIEAATERDLKLP---------------ELGDIIGQVHAPEYISQVL----SGWKPFY
LRSVVNIPDRIFEQYNRTECFTQMGLFAEIQRAWITVDNRLFLWDYL------SGQ-NFQ
AYEDLSHTIVNVKLVRPKANVFVSEIQHLLVIATSQEMLLLGVTID-EKTG---ELSFFS
TGIQISVQGINVNCIVSSED-GRIFFSGN-KDP-NLYEFSYQLEEGWFSRRCSKINITGS
VFDNFIPSFFSF------GT----------------------------------------
---------------------HGDGIKQIAVDDSRSLLYVLRETSSVSCYEL--------
-----TKNGVNRC--------VFYSFSSMISQAQMLNATSPLLDPRTTQIVSIVPIPAYE
SQQIYCVAITSTGCRFYMRGGRGP-----ISHYAPSNSTLSSTPPSTLQLTFVRFPPPMQ
VENYASSRNYPANPFFLQNQSTSQQQPER-----------------SSAVKTTPMKCSSL
SNIYTSDLFFAISSSNTN------------------------------------------
-----------------EGDVVCCTAPEVGRIAN-AWQSGTQPSLIESSMYVPI-K----
--------------GFVQDIKCIQNSRER--------NELVSQFNTPPPTFAILTNTGVY
VVVHRRPIDVLASAIRMG---PSLSSGIDGQVQLFFESVGRAEGCATCLGIVSGCLDQGD
FSHAAANFSGSTTKLAQADLLDIVKKYYIEFGG------KAFIDQSRYNNQ---------
------YDSSS-------------------------------------------------
--------LEFVRLSGCHDGLASSISRIIRNVWKNHVII--------------AKKM---
QNKRI-----------------------------HYAPAFNATEILKIQSGLLYLSTFLE
NNKSFIEGLNSPNTLI-------------------------GSSNVADEIAVQAEHRALS
ALLLVLQQIVEGISFLLFLNDTG-----------VSDFHEIVSSTSIDIQKSCSNMTFGE
FFT-SKRGREVTKELVNSLVNRHLQSGGNIDMVSQLLRKKCGSFCSADDVLIFKAVESLK
KAKDT-V--DIEERQSLIELSYTLFKKAAHVFTPEDLRLAVEEYKSLNAYTTAVNLALHV
ASAR---------DDRNQALSYLVDGMPE--------------------NDPRREPFESR
TKCYSYIFEILDSLESQMSNDSSAI-----------------------------------
-KVDVYDTIQRSKDELFHYCFYDWYSFKGLTDRLIEIDSPYIQSYLERNSTKDMKIADLL
WQYYAKREQYYQASIVLYDLATTHLAFSLEQRIEYLTRAKGFGSCHVP-NSLRHKMNKVM
LSVLEQLDVASIQDDVLIAIRGDMRIPTSKREELSKQLDGEIIPLSDLFNNYADPLGYGE
ICLSIFQCADYRGINEILNCWESIIKTTHENA-------IISPVG--SSPVEAVSSTLKN
LTLRFSQSENVFPIEQIIDITERYA--------FDQ------QGEAVATGWVIDTFLGAG
VSHELIFIVLNQLYD----------------RREKPWQGKDRLFF--LIKEVTHLLKLWH
EVSVRA-G--VAQTSKPS--FDAPLVLEAIEKYKNALG--APDTATKSCKENLISLDSEI
RQTY--------------------------------------------------------
------
```
