## Supplementary material for "Coding Sequence Insertions in Fungal Genomes are Intrinsically Disordered and can Impart Functionally-Important Properties on the Host Protein": MAFFT_MSAs: XP_718509.1_blasthits_MAFFT.txt

```
>XP_718509_Candida_albicans
---------------------------------------------------MDD--FDR-
-------------------------------DLD-NELEFSHKSTKGIKVHRTFESMNLK
PDLLKGIYAYGFETPSAIQSRAIMQIISGRDTIAQAQSGTGKTATFSIGMLEVIDTKSKE
CQ----------------ALILSPTRELAIQIQNVVKHLGDYMNIHTHACIGG-KNV---
---GEDVKKLQQGQ-QIVSGTPGRVIDVIKRRNLQTRNIKVLILDEADELFTK--GFKEQ
IYEIYKHLPPSVQVVVVSATLPREVLEMTSKFTTDPVKILVKRDEISLSGIKQYYVQCER
EDWKFDTLCDLYDNLTITQAVIFCNTKLKVNWLADQMKKQNFTVVAMHGDMKQDERDSIM
NDFRRGNSRVLISTDVWARGIDVQQVSLVINYDLPTDKENYIHRIGRSGRFGRKGTAINL
ITKDDVVTLKEFEKYYSTKIKEMPMN---------------------INDIM--------
-----
>XP_002417198_Candida_dubliniensis
---------------------------------------------------MDD--FDR-
-------------------------------DLD-NELEFSHKSTKGIKVHRTFESMNLK
PDLLKGIYAYGFEAPSAIQSRAIMQIISGRDTIAQAQSGTGKTATFSIGMLEVIDTKSKE
CQ----------------ALILSPTRELAIQIQNVVKHLGDYMNIHTHACIGG-KNV---
---GDDVKKLQQGQ-QIVSGTPGRVIDVIKRRNLQTRNIKVLILDEADELFTK--GFKEQ
IYEIYKHLPPSVQVVVVSATLPREVLEMTSKFTTDPVKILVKRDEISLSGIKQFYVQCER
EDWKFDTLCDLYDNLTITQAVIFCNTKLKVNWLADQMKKQNFTVVAMHGDMKQDERDSIM
NEFRRGNSRVLISTDVWARGIDVQQVSLVINYDLPTDKENYIHRIGRSGRFGRKGTAINL
ITKDDVATLKDLEKYYSTKIKEMPMN---------------------INDIM--------
-----
>XP_002550512_Candida_tropicalis
---------------------------------------------------MDE--FDR-
-------------------------------ELD-NELEFSHKSTKGIKVHRTFESMKLK
PELLKGIYAYGFEAPSAIQSRAIMQIISGKDTIAQAQSGTGKTATFSIGMLEVIDTKSKE
CQ----------------ALILSPTRELATQIQNVVKHLGDYMNIHTHACIGG-KNV---
---GDDVKKLQQGQ-QIVSGTPGRVLDVIKRRNLQTRNIKVLILDEADELFTK--GFKEQ
IYEIYKHLPPAVQVVVVSATLSREVLEMTSKFTTDPVKILVKQDEISLSGIKQYYVQCEQ
EDWKFDTLCDLYDNLTITQAVIFCNTKLKVNWLTDQMRKQNFTVVSMHGDMKQDERESIM
NDFRTGNSRVLISTDVWARGIDVQQVSLVINYDLPTDKENYIHRIGRSGRFGRKGTAINL
ITKDDVSTLKELERHYSTKIREMPMN---------------------INDIM--------
-----
>XP_003867999_Candida_orthopsilosis
---------------------------------------------------MDE--FDR-
-------------------------------DID-KELEFSHKSTKGIKVHRTFESMKLK
PELLKGIYAYGFEAPSAIQSRAIMQIIAGRDTIAQAQSGTGKTATFSIGMLEAIDSKSKD
CQ----------------ALILSPTRELAIQIQNVVQHLGDYMNIHTYACIGG-KNV---
---GMDIKKLQQGQ-QVVSGTPGRVLDIIRRRNLSTRHIKILILDEADELFTK--GFKEQ
IYEIYKQLPYDTQVVVVSATLPPEVLEMTSKFTTDPVKILVKRDDVSLVGIKQYYVQCEQ
EDWKFDTLCDLYDNLTITQAVIFCNTKMKVNWLTDQMRKQNFVVSSMHGDMKQDERDSIM
SDFRTGNSRVLISTDVWARGIDVQQISLVINYDLPNDKENYIHRIGRSGRFGRKGTAINL
ITRGDLPTMREIESYYSTRIREMPMN---------------------INDVM--------
-----
>XP_001526899_Lodderomyces_elongisporus
---------------------------------------------------MDE--FDR-
-------------------------------DLD-NELEFSHKSTKGVKVHRTFESMRLK
PELLKGIYAYGFEAPSAIQSRAIMQIISGRDTIAQAQSGTGKTATFSIGMLEVLDSKSKE
CQ----------------ALVLSPTRELATQIQNVIKHLGDYMNIQTYACIGG-KNV---
---GTDIKRLQQGQ-QIVSGTPGRVLDVIKRRNLSTRHIKMLILDEADELFTK--GFKEQ
IYEIYKHLPPGVQVVVVSATLTHEVLEMTGKFTTDPVKILVKREEVSLSGIKQYYIQCEK
EDWKFDTLCDLYDNLTITQAVIFCNTKIKVNWLTDQMRKQNFTVVAMHGDMKQEERDAIM
NDFRSGNSRVLISTDVWARGIDVQQISLVINYDLPLDKENYIHRIGRSGRFGRKGTAINL
LTKSDTIELKALEKYYSTKIKEMPSN---------------------VNDVM--------
-----
>XP_007372742_Spathaspora_passalidarum
---------------------------------------------------MDE--FDR-
-------------------------------ELD-NELEFSHKSTKGIKVHRTFESMKLK
PDLLKGIYGYGFEAPSAIQSRAIMQIISGKDTIAQAQSGTGKTATFSIGMLQVIDTKSHD
CQ----------------ALILSPTRELAVQIENVVKHLGDYMNIHTHALIGG-INV---
---GQDVKKLQTSQPQIVSGTPGRVLDVLKRRNLSPRHIKILILDEADELFTK--GFKEQ
IYEIYKQLPPGAQVVVVSATLSPEVLEMTNKFTTDPVKILVKRDEISLSGIKQYYVQCEK
EEWKFDTLCDLYDNLTITQAVIFCNTKLKVNWLVEQMRKQNFTVVGMHGDMKQDERDSIM
NDFRTGNSRVLISTDVWARGIDVQQVSLVINYDLPTDKENYIHRIGRSGRFGRKGTAINL
ITKADVQTQKELEKFYSTKIKEMPMN---------------------INDIM--------
-----
>XP_043050708_Scheffersomyces_spartinae
---------------------------------------------------MDQ--FDR-
-------------------------------DQD-DELQFSHKSSKNIKVHSTFECMKLK
PDLLKGIYSYGFEAPSAIQSRAIMQIINGRDTIAQAQSGTGKTATFSIGILQVIESKSKE
CQ----------------ALILSPTRELAVQIQGVVKHLGNYMNIQTHACIGG-TQL---
---GEDLKKLKQGQ-QIVSGTPGRVLDMVKRRNLNIRNVKMLILDEADELFLK--GFKDQ
IYEIYKFLPSNVQIVIVSATMSREVLELTNKFTTDPVKILVKRDDVTLEGIKQFHIQCEK
EDWKFDTLCDLYDSLTITQAVIFCNTKVKVNWLAEQMRKQNFTVASMHGDMKQNERDSIM
NDFRSGSSRVLISTDVWARGIDVQQVSLVVNYDLPLDKENYVHRIGRSGRFGRKGVAINL
ITKDDVSGLREIERYYSVKIKEMPAN---------------------INDLM--------
-----
>XP_001387431_Scheffersomyces_stipitis
---------------------------------------------------MDD--FDR-
-------------------------------DLD-NELEFSHKSTKNVKVHATFESMNLK
PDLLKGIYGYGFEAPSAIQSRAIMQIINGRDTIAQAQSGTGKTATFSIGMLQAIDTNAKD
CQ----------------ALILSPTRELAVQIQNVVKHLGDYMNIHTHACIGG-THV---
---GDDIKKLKQGQ-QIVSGTPGRVVDMVKRQQLSTRNIKMLILDEADELFTK--GFKEQ
IYEVYKYLPPSVQVVVVSATLSREVLEMTNKFTTDPVKILVKRDQITLEGIKQYHVQCEK
EDWKFDTLCDLYDNLTITQAVIFCNTKLKVNWLTDQMRKQNFTVVSMHGDMKQDERDSIM
NDFRTGNSRVLISTDVWARGIDVQQVSLVINYDLPTDKENYIHRIGRSGRFGRKGVAINL
ITKEDVATLRDFEKYYSTKIREMPMN---------------------INDIM--------
-----
>XP_020066544_Suhomyces_tanzawaensis
---------------------------------------------------MDE--FDR-
-------------------------------ELD-DELEFTQTSSK-IKVHSTFEGMNLN
PLLLKGIYEYGFETPSAIQSRAIMQIISGKDVIAQAQSGTGKTATFSIGMLEVLDTKVKD
CQ----------------ALVLSPTRELALQIQRVIQQLGKFMKIQSYGCIGG-SQI---
---NEDIKNLKSIKKQIISGTPGRILDLIKRRFLSLKSLKLLILDEADELLTN--GFKEQ
IFEILKTVNAGIQIVVVSATLTRDVLEMTNKFTSNPVKILVKREDVTLEGIKQYYIQCDK
EDWKFDTLCDLYDSLTITQAVIFCNTKVKVNWLTEQMRRQNFTVVSMHGDMKQDERDEIM
NDFRNGNSRVLISTDVWARGIDVQQVSLVINYDLPIDKENYIHRIGRSGRFGRKGVAINL
LVKEDRKELKALEKYYTTRIREMPSN---------------------LGELM--------
-----
>XP_020078473_Hyphopichia_burtonii
---------------------------------------------------MSS------
-------------------------------N-GITEVDSGLIESNYDNVVYSFDDLNLK
PNIVRGIFGYGYETPSAIQQRAILPITEGRDVLAQAQSGTGKTATFTISALQRIDENEKS
TQ----------------ALILAPTRELALQIQNVITHIGLYLNVSVHACIGG-TST---
---LDDVEAFKSGV-QVVVGTPGRVLDMVERGVLRTSKIKMFILDEADEMLSS--GFKEQ
IYNIFKLLPTTTQVVLLSATMPQDVLEVTTKFMQNPVRILVKKDELTLEGIKQFYVNVEE
EEYKFDCLVDLYDSISVTQAVIFCNTRSKVEMLTTKLKEQSFTVSAIHADLPQSERDTIM
NEFRSGSSRILISTDLLARGIDVQQVSLVINYDLPANKENYIHRIGRGGRFGRKGVAINF
VTDKDVVMMREIEKFYSTQIEEMPAD---------------------IGALLS-------
-----
>XP_015468500_Debaryomyces_fabryi
---------------------------------------------------MDE--FDR-
-------------------------------DID-NELEFSAKSTKNIKVHATFESMNLK
TDLLKGIYGYGFEAPSAIQSRAIMQIISGKDTIAQAQSGTGKTATFSIGMLEVIDTKSKD
CQ----------------ALILSPTRELAQQIQSVVKHLGDYMNIHTHACIGG-THV---
---GEDIKKLQQGQ-QIVSGTPGRVVDMIKRRNLATRNIKMMILDEADELMTK--GFKEQ
IYEIYRYLPPGVQVVVVSATLSREVIEVTGKFTTDPVKILVKRDDITLEGIKQYHIQCEK
EDWKFDTLCDLYDSLTITQAVIFCNTKVKVNWLTDQMKKANFTVVAMHGDMKQDERDSIM
NDFRTGNSRVLISTDVWARGIDVQQVSLVINYDLPTDKENYVHRIGRSGRFGRKGVAINL
VTKEDVDELRDIERFYRIKIKEMPVN---------------------VNDIM--------
-----
>XP_458643_Debaryomyces_hansenii
---------------------------------------------------MDD--FDR-
-------------------------------DVD-NELEFSAKSTKNIKVHATFESMNLK
TDLLKGIYGYGFEAPSAIQSRAIMQIISGKDTIAQAQSGTGKTATFSIGMLEVIDTKSKD
CQ----------------ALILSPTRELAQQIQSVVKHLGDYMNVHTHACIGG-THV---
---GEDIKKLQQGQ-QIVSGTPGRVVDMIKRRNLATRNIKMMILDEADELMTK--GFKEQ
IYEIYRYLPPGVQVVVVSATLSREVLEVTGKFTTDPVKILVKRDDITLEGIKQYHIQCEK
EDWKFDTLCDLYDSLTITQAVIFCNTKVKVNWLTDQMKKANFTVVAMHGDMKQDERDSIM
NDFRTGNSRVLISTDVWARGIDVQQVSLVINYDLPTDKENYVHRIGRSGRFGRKGVAINL
VTKEDVDELRDIERFYRIRIKEMPVN---------------------VNDIM--------
-----
>XP_006685750_Yamadazyma_tenuis
----------------------------------------------------ME--FEK-
-------------------------------ELD-KNLKFSSKSTKNIKIHSTFESMNLK
GHLLKGIYAYGFEAPSAIQSRAIMQIISGKDTIAQAQSGTGKTATFSIGMLQVIDTKSKD
CQ----------------ALILSPTRELAVQIQNVVKHLGGYMNINTHACIGG-KNV---
---GDDAKRLQQGQ-HIISGTPGRVVDVIKRQQLNARHIKMLILDEADELFTK--GFKEQ
IYEIYKHMPSSVQVVVVSATMSREVIEMTSKFTTNPVKILVKREEVTLEGIKQYYIQCEK
EDWKFDTLCDLYDSLTITQAVIFCNTKSKVNWLADQMKKANFAVVAMHGDMKQDERDSIM
NDFRSGNSRVLISTDVWARGIDVQQISLVINYDLPFDKENYVHRIGRSGRFGRKGVAINL
LTKSDEDEFQDLQKYYTIKIKEMPAN---------------------VNDVM--------
-----
>XP_001485898_Meyerozyma_guilliermondii
----------------------------------------------------MD--FDR-
-------------------------------ELD-EELEFT-KLTKKVKIYPTFESMNLK
PELLKGIYNYGFEAPSAIQSRAIMQIIRGRDTIAQAQSGTGKTATFSIGILSLIDTKSKD
CQ----------------ALVLSPTRELAQQIENVIEHLGDYMNVRSHACIGG-TQV---
---GEDVKKLQQGQ-HIISGTPGRVLDMIKRRNIMPRHVKMLVLDEADELLTK--GFKEQ
IYEIYKTLPAGAQVVVVSATLTPEVLEMTNKFTSDPVKILVKRDDVTLKGIKQYYIQCEK
EDWKFDTLCDLYDNLTITQAVIFCNTKAKVNWLAGQMRKSNFTVAAMHGDMKQEDRDSIM
KEFRSGSTRVLISTDVWARGIDVQQVSLVINYDLPLDKENYVHRIGRSGRFGRKGTAINL
LTSQDKDELKLLQHYYSTKIREVPAD---------------------LSKIM--------
-----
>XP_018711455_Metschnikowia_bicuspidata
------------------MRCAEPQAEIRPQTITIAAPDPPPKTPQNRQLLNMD--FDR-
-------------------------------SAD-KELRFSHKSTKNIKVHGSFESMQLK
PELLKGIYSYGFEAPSAIQSRAIMQIIAGRDTVAQAQSGTGKTATFSIGMLQVIDAKVRS
CQ----------------ALVVSPTRELAVQIHSVIMNLGSSMNVQTHACIGG-KQM---
---GEDTRKLAQGQ-HIVSGTPGRVLDVIKRRTLATRGVKILVLDEADELMTK--GFKEQ
IYDIYRQLPATVQVVVVSATLTREVLEMTAKFTSDPVKILVRQEDVSLQGIKQYQVQCEK
EEWKFDTLCDLYDLLTITQAVIFCNTKSKVTWVAEQLRKANFAVVAMHGDMKQDERDAIM
GDFRSGSSRVLILTDVWARGIDVQQVSLVINYDLPVDRENYIHRIGRSGRFGRKGVAINL
LTRDDVAELRGLEKHYKIRIREMPLD---------------------LSSL---------
-----
>XP_002616990_Clavispora_lusitaniae
----------------------------------------------------ME--FDR-
-------------------------------SAD-AQIEFSSKSTKGVKVHATFESMKLK
PELLKGIYAYGFEAPSAIQSRAIMQIISGRDTIAQAQSGTGKTATFSIGMLQAIDWNVRQ
CQ----------------ALVLSPTRELAIQIHNVIRNLGTYMNIHTHACIGG-KQV---
---GDDLKKLNQGQ-HIVSGTPGRVLDVIKRRNLATRNVQMLILDEADELMTK--GFKEQ
IYEIYRHLPSTVQVVVVSATLTREVLEITSKFTTDPVKILVKKEDVTLEGIKQYHIQCEK
EEWKFDTLCDLYDSLTITQAVIFCNTKSKVNWLADQLRKANFAVSSMHGDMKQEERDSIM
NDFRTGNSRVLISTDVWARGIDVQQVSLVINYDLPLDKENYVHRIGRSGRFGRKGVAINL
ITKDDVAEMKDLERYYKIRIREMPSD---------------------LSSL---------
-----
>XP_025342252_Candida_haemuloni
----------------------------------------------------MD--FDR-
-------------------------------AAD-DELEFSVKSSKNIKVHSTFEGMKLK
PDLLKGIYSYGFEAPSAIQSRAIMQIISGKDTIAQAQSGTGKTATFSIGMLQAIEPKMRQ
TQ----------------ALVLSPTRELATQINNVIMNLGNYMNIHTHACTGG-KQV---
---GEDTKKLGQGQ-HIVSGTPGRVLDVIKRRHLQTRSVKMLILDEADELMTK--GFKEQ
IYEIYRQLPSTVQVVVVSATLTKEVLEMTSKFTTDPVRILVKREDVTLEGIKQYYIQCEK
EEWKFDTLCDLYDNLTITQAVIFCNTKMKVTWLAEQLRKANFAVVAMHGDMKQDERDSIM
NDFRSGNSRVLISTDVWARGIDVQQVSLVINYDLPLDKENYVHRIGRSGRFGRKGKAINL
LTKEDRDEFKDLQRYYKIKIREMPMD---------------------FGG----------
-----
>XP_024714661_Candida_pseudohaemulonis
----------------------------------------------------MD--FDR-
-------------------------------AAD-DELEFSVKSSKNIKVHSTFEGMALK
PDLLKGIYSYGFEAPSAIQSRAIMQIISGKDTIAQAQSGTGKTATFSIGMLQALEPKLRQ
TQ----------------ALVLSPTRELATQINSVIMNLGNYMNIHTHACTGG-KQV---
---GEDTKKLGQGQ-HIVSGTPGRVLDVIKRRHLQTRSVKMLILDEADELMTK--GFKEQ
IYEIYRQLPLTVQVVVVSATLTREVLEMTSKFTTDPVRILVKREDVTLEGIKQYYIQCEK
EEWKFDTLCDLYDNLTITQAVIFCNTKAKVTWLAEQLRKANFAVVAMHGDMKQDERDLIM
NDFRSGNSRVLISTDVWARGIDVQQVSLVINYDLPLDKENYVHRIGRSGRFGRKGKAINL
LTKEDRDEFKDLQRYYKIKIREMPVD---------------------FGG----------
-----
>XP_025336921_Candida_duobushaemulonis
----------------------------------------------------MD--FDR-
-------------------------------AAD-DELEFSVKSSKNIKVHSTFEGMALK
PDLLKGIYSYGFEAPSAIQSRAIMQIISGKDTIAQAQSGTGKTATFSIGMLQALEPKLRQ
TQ----------------ALVLSPTRELATQINSVIMNLGNYMNIHTHACTGG-KQV---
---GEDTKKLGQGQ-HIVSGTPGRVLDVIKRRHLQTRSVKMLILDEADELMTK--GFKEQ
IYEIYRQLPSTVQVVVVSATLTREVLEMTSKFTTDPVRILVKREDVTLEGIKQYYIQCEK
EEWKFDTLCDLYDNLTITQAVIFCNTKAKVTWLAEQLRKANFAVVAMHGDMKQDERDSIM
NDFRSGNSRVLISTDVWARGIDVQQVSLVINYDLPLDKENYVHRIGRSGRFGRKGKAINL
LTKEDRDEFKDLQRYYKIKIREMPVD---------------------FGG----------
-----
>XP_028888168_Candida_auris
----------------------------------------------------MD--FDR-
-------------------------------EAD-DELEFTVKSSKNIKVHSTFESMKLK
PELLKGIYSYGFEAPSAIQSRAIMQIISGKDTIAQAQSGTGKTATFSVGMLQALEPKVRQ
TQ----------------ALVLSPTRELATQINSVIMNLGNYMNIHTHACTGG-KQV---
---GEDTKKLGQGQ-HIVSGTPGRVLDVIKRRHLQTRNVKMLVLDEADELMTK--GFKEQ
IYEIYRQLPSTVQVVVVSATLTREVLEMTSKFTTDPVRILVKREDVTLEGIKQYYIQCEK
EEWKFDTLCDLYDNLTITQAVIFCNTKMKVTWLAEQLRKANFAVVAMHGDMKQEERDSIM
NDFRSGNSRVLISTDVWARGIDVQQVSLVINYDLPLDKENYVHRIGRSGRFGRRGKAINL
LTKEDREEFKDLQRYYKIKIREMPMD---------------------FND----------
-----
>NP_010304_Saccharomyces_cerevisiae
---------------------------------------------------MS---FDR-
-------------------------------EED-QKLKFK--TSKKLKVSSTFESMNLK
DDLLRGIYSYGFEAPSSIQSRAITQIISGKDVIAQAQSGTGKTATFTIGLLQAIDLRKKD
LQ----------------ALILSPTRELASQIGQVVKNLGDYMNVNAFAITGG-KTL---
---KDDLKKMQKHGCQAVSGTPGRVLDMIKKQMLQTRNVQMLVLDEADELLSETLGFKQQ
IYDIFAKLPKNCQVVVVSATMNKDILEVTRKFMNDPVKILVKRDEISLEGIKQYVVNVDK
EEWKFDTLCDIYDSLTITQCVIFCNTKKKVDWLSQRLIQSNFAVVSMHGDMKQEERDKVM
NDFRTGHSRVLISTDVWARGIDVQQVSLVINYDLPEIIENYIHRIGRSGRFGRKGVAINF
ITKADLAKLREIEKFYSIKINPMPAN---------------------FAELS--------
-----
>XP_018223596_Saccharomyces_eubayanus
---------------------------------------------------MS---FNR-
-------------------------------EED-QKLKFK--TSKKLKVTSTFESMDLK
EDLLRGIYSYGFEAPSSIQSRAITQIISGKDVIAQAQSGTGKTATFTIGLLQAIDLRKKD
LQ----------------ALILSPTRELANQIGQVVTNLGDYMNVNAFAMTGG-KTL---
---KDDLKKLQKNGCQVVSGTPGRVLDMIKRQMLQTRNVQVLILDEADELLSETLGFKQQ
IYDIFAKLPKNCQVVVVSATMNKDILEVTRKFMNDPVKILVKRDEISLEGIKQYVVNVDK
EDWKFDTLCDIYDSLTITQCVIFCNTKKKVDWLSQRLTQSNFAVVSMHGDMKQEERDKVM
NDFRTGHSRVLISTDVWARGIDVQQVSLVINYDLPEIIENYIHRIGRSGRFGRKGVAINF
ITKADSAKLREIEQFYVIKIKPMPAN---------------------FAELS--------
-----
>XP_033765275_Saccharomyces_paradoxus
---------------------------------------------------MS---FNR-
-------------------------------EED-QKLKFK--TSKKLKVSSNFESMKLK
DDLLRGIYSYGFEAPSSIQSRAITQIISGKDVIAQAQSGTGKTATFTIGLLQAIDLRKKD
LQ----------------ALILSPTRELASQIGQVVKNLGDYMNVNAFAMTGG-KTL---
---KDDLKKMQKHGCQVVSGTPGRVLDMIKRQMLQTRNVQMLVLDEADELLSETLGFKQQ
IYDIFAKLPKNCQVVVVSATMNKDILEVTRKFMNDPVKILVKRDEISLEGIKQYIVNVDK
EDWKFDTLCDIYDSLTITQCVIFCNTKKKVDWLSQRLLQSNFAVVSMHGDMKQEERDKVM
NDFRTGHSRVLISTDVWARGIDVQQVSLVINYDLPEIIENYIHRIGRSGRFGRKGVAINF
ITKADSAKLREIEKFYSIKINLMPAN---------------------FAELS--------
-----
>XP_003673982_Naumovozyma_castellii
---------------------------------------------------MS---FNR-
-------------------------------ETD-QKLKFK--TSKKLKVSPTFESMSLK
PDLLRGIYSYGFETPSSIQSRAITRIISGSDIIAQAQSGTGKTATFAIGMLQIIDLKKKD
LQ----------------ALILSPTRELAVQINQVVSNLGDYMNVKSLAMTGG-KMM---
---KDDLKKVSKSGCQVVSGTPGRVLDMIKRQLLAIRNIQMLVLDEADELLGESLGFKQQ
IYDIFAKLPKSCQVVVVSATMSKDIIEVTKKFMSDPVKILVKQDEISLEGIKQYYVDVGK
EEWKFDTLCDIYDSLTITQCVIFCNTKKKVDWLSAKLTQSNFAVVSMHGDMKQEERDKVM
NDFRTGHSRVLISTDVWARGIDVQQVSLVINYDLPENMENYIHRIGRSGRFGRKGIAINF
LTSSDGSTFRDIQKFYRIKIKPMPAN---------------------LSELT--------
-----
>XP_003667984_Naumovozyma_dairenensis
---------------------------------------------------MS---LNR-
-------------------------------DLD-TKLKFK--TSKKLKVSSTFESMSLK
PNLLKGIYSYGFESPSSIQSRAITRIIAGNDVIAQAQSGTGKTATFTIGMLQIIDSDKKQ
LQ----------------GLILSPTRELAVQINQVVGNLGDYMNVKSMAMIGG-KMM---
---KEDLKKINKNSCHVISGTPGRILDMIKRQLLNVRNIQILVLDEADELLSEILGFKQQ
IYDIFAKLPKSCQVVVVSATMDKNILEITKKFMNDPVKILVKQDEISLEGIKQYIVNVDK
EDWKFDTLCDIYDSLTITQCVIFCNTKKKVDWLSAKLAQANFAVVSMHGDMKQEDRDKVM
NDFRTGHSRVLISTDVWARGIDVQQVSLVINYDLPENMENYIHRIGRSGRFGRKGVAINF
ITKSDGSTLKEIERFYHIKINPMPAN---------------------LADLS--------
-----
>XP_003957405_Kazachstania_africana
---------------------------------------------------MS---FNR-
-------------------------------ESD-QKLKFK--TSQKLKVSASFESMQLN
PLLLQGIYSNGFEAPSAIQSRAITQIISGRDVIAQAQSGTGKTATFTIGMLQVCNFKSSE
LQ----------------CLILSPTRELASQINQVVCNIGDYLNVKSMAVVGG-KTSASS
SKNKNDLNLLRNNKCHIVSGTPGRVLDLIKRQVINTKKVKILVLDEADELLAESLGFKQQ
IYDIFTKLPKTCQVVVVSATMNKDIIEVTKKFLNDPVKILVKQDQISLEGIKQYHVNVDK
EEWKFDTLCDLYDSLTINQCVIFCNTKKKVDWLSSKLLQANFSVVSMHGDMKQEERDKIM
NDFRSGHSRVLISTDVWARGIDVQQVSLVINYDLPENMENYIHRIGRSGRFGRKGVAINF
VTKDDVKLLKQIERFYRIKIKAMPAD---------------------LSQLS--------
-----
>XP_022465795_Kazachstania_naganishii
--------------------------------------------------------MDK-
-------------------------------QAD-LKLRFR--TSQKLEVCPAFESMGLD
RKLLQGIYAYGFEAPSAIQSRAITQIISGKDVIAQAQSGTGKTATFTIGMLQACSFGQND
LQ----------------CLILSPTRELAGQINSVVGNLGSFLNVKSVALVGGNKMA---
---KQDSQKLQNGQVHVVSGTPGRVLDLIKRHVLVVKKCKMLVLDEADELLGESLGFKQQ
IYDIFTKLPKNCQVVVVSATMSKDIIEVTKKFMTTPVKILVKQEEISLEKIKQYYVDVDK
EDWKFDTLCDLYDSLTITQCVIFCNTKRKVDWLAIKLTQSNFSVASMHGDMKQEERDKVM
SDFRSGKSRVLISTDVWARGIDVQQVSLVVNYDLPDIMENYIHRIGRSGRFGRKGIAINF
VTKADLSHLKQIEKFYKIRIKPMPAN---------------------FADFS--------
-----
>XP_449633_Candida_glabrata
---------------------------------------------------MS---FNR-
-------------------------------EHD-LKLKFK--SSKKLKISATFESMDLK
EGLLRGIYSYGFEAPSAIQSRAITQIISGKDVIAQAQSGTGKTATFTIGMLQAIDLKKHD
LQ----------------ALVLSPTRELAAQIGKVVTNLGDYMNVKAYAMTGG-KTM---
---KDDLKKIQKHGCQVISGTPGRVLDMIKRRLIETRHVQILVLDEADELLSDTLGFKHQ
IYDIFTKLPRTSQVVVVSATMSPEILEITKKFMNDPVKILVKRDEITLEGIKQYYVNVEK
EEWKFDTLCDIYDSLTITQCVIFCNSKKKVDWLAHKLKQSNFAVISMHGDMKQDERDRVM
NEFRTGQSRVLISTDVWARGIDVQQVSLVINYDLPEITENYVHRIGRSGRFGRKGVAINF
LTKIDASRMKEIEKYYKIKVKPMPAD---------------------LSELS--------
-----
>XP_004182363_Tetrapisispora_blattae
---------------------------------------------------MS---FNR-
-------------------------------ESD-KQLKFK--TSKKLKISSSFESMKLK
DDLLRGIYSYGFEAPSAIQSRAITQIISGKDVIAQAQSGTGKTATFTIGMLQAIDLKNKD
LQ----------------ALILSPTRELASQIHQVVSNLGDYMNVQSFAITGG-KTM---
---KDDIKKIQRNGCQVVSGTPGRVLDMFKRQMLKSRNIKMLILDEADELLSETLGFKQQ
IYDIFTKLPPSCQVVVVSATMNKDILEITKKFMNDPVKILVKRDEISLEGIKQYYVNVER
EEWKFDTLCDLYDSLTITQCVIFCNSKKKVDWLSQKLIQNNFAIVSMHGDMEQDERDRVM
NEFRTGQSRVLVSTDVWARGIDVQQVSLVINYDLCENLENYIHRIGRSGRFGRKGIAINF
ITKNDVLLLKQIEKIIKLR-----------------------------------------
-----
>XP_003688099_Tetrapisispora_phaffii
---------------------------------------------------MSA--FRR-
-------------------------------EDD-QKLKFK--TSKKLKVTATFEAMDLK
DDLLKGVYLYGFEAPSAIQSRAITQIISGTDVIAQAQSGTGKTATFTIGMLQVIDLKRKD
LQ----------------ALILSPTRELATQINQVVTNLGDYMNVQSYAMTGG-KTM---
---KDDLKKMNKSGCQVVSGTPGRVLDMIKRQLISTRNVQMLILDEADELLGEHLGFKQQ
IYEIFAKLPSACQVVVVSATMSKDIIEVTKKFMSDPTKILVKRDEISLEGIKQFYVNVSK
EDWKFDTLCDLYDSLTITQCVIFCNTKKKVDWLSQKLTRSNFSVIAMHGDMKQEDRDKVM
NDFRTGTSRVLISTDVWARGIDVQQVSLVINYDLPENMENYIHRIGRSGRFGRKGVSINF
VTDEDSSKQKEIERHYKIKIKPVPAD---------------------LSTLA--------
-----
>XP_001647119_Vanderwaltozyma_polyspora
---------------------------------------------------MS---FSR-
-------------------------------EED-KKLKFK--TSKKLKISPTFESMNLK
DDLLRGIYGYGFEAPSAIQSRAITQIISGTDVIAQAQSGTGKTATFTIGMLQAIDLKRKD
LQ----------------ALVLSPTRELASQINQVVSNLGDYMNVQSYAMTGG-KTM---
---KDDLNRMQKNGCQVVSGTPGRVLDMFKRHLLNTRNVQMLILDEADELLGESLGFKQQ
IYDIFTKLPAACQVVVVSATMSKDILEVTKKFMSDPVKILVKRDEISLEGIKQYYVNVEK
EDWKFDTLCDLYDSLTITQCVIFCNTKKKVDWLSAKLTQSNFAVVSMHGDMKQEDRNKVM
SDFRSGHSRVLISTDVWARGIDVQQVSLVINYDIPEIMENYIHRIGRSGRFGRKGVAINF
ITSSDLSKMKEIEKYYRIKISPVPAD---------------------LSTIS--------
-----
>XP_003681171_Torulaspora_delbrueckii
---------------------------------------------------MS---FNK-
-------------------------------DED-SKLKFR--TSRKLPIAPTFEAMKLK
DDLLRGIYSYGFEAPSAIQSRAITQIISGKDVIAQAQSGTGKTATFTIGILQAIELKRKD
LQ----------------ALVLSPTRELATQISQVVSNLGDYMNVKTYAITGG-KTL---
---KDDIKKIQGSGCHIVSGTPGRVLDMIKRQILKTRSVQMLILDEADELLSERLGFKNQ
IYDIFTKLPPACQVVVVSATMNKDILEITKKFMSDPVKILVKKDEISLEGIKQYMVNVDK
EDWKFDTLCDLYDSLTITQCVIFCNTKKKVDWLAQKMSQSNFAVSSMHGDMKQEDRDRVM
NDFRTGHSRVLISTDVWARGIDVQQISLVINYDIPEILENYIHRIGRSGRFGRKGVAINF
VTRDDVSKLKEIEKFYSIKIKAMPAN---------------------LADI---------
-----
>XP_037143568_Zygotorulaspora_mrakii
---------------------------------------------------MS---FDR-
-------------------------------SED-SKLKFK--TSRKLKISPTFESMNLK
DDLLRGIYSYGFEAPSAIQSRAISQIISGKDVIAQAQSGTGKTATFTIGALQAIQLKRKD
LQ----------------ALVLSPTRELASQICQVVCNLGDYMNVKAFAITGG-KTL---
---KDDIKKIQSNGCHVVSGTPGRVLDMIKRQILQTRNVSMLILDEADELLSETLGFKQQ
IYDIFTKLPKACQVVVVSATMSKDILEITKKFMSQPVKILVKKDEISLEGIKQYFVDVDK
EEWKFDTLCDLYDSLTITQGVIFCNTKKKVEWLAQKMSQSNFAVVAMHGDMKQEDRDKVM
NDFRTGHSRVLISTDVWARGIDVQQVSLVINYDLPEIMENYIHRIGRSGRFGRKGTAINF
ITTTDVSKLKQIEKYYCIRIKAMPAS---------------------LSDL---------
-----
>XP_002494521_Zygosaccharomyces_rouxii
---------------------------------------------------MS---FNR-
-------------------------------EDD-SRLKFK--TSKKLRVSPTFEAMNLK
DDLLRGIYSYGFEAPSSIQSRAITQIISGKDVIAQAQSGTGKTATFTIGMLQVLELKRKD
LQ----------------ALVLSPTRELASQSCQVVSNLGDYLNVKAFALTGG-KAL---
---KDDLKRIQSSGCHVVSGTPGRVLDLIKRQVVQTRNVQVLVLDEADELLSETLGFKQQ
IYDIFARLPPGCQVVVVSATMSRDILEVTKKFMSDPVKILVKRDEISLEGISQYYVDVSK
EEWKFDTLCDLYDSLTITQCVIFCNTRKKVDWLSKKLIQSNFAVVSMHGDMKQEDRDKVM
NDFRTGHSRVLISTDVWARGIDVQQISLVINYDMPEIMENYIHRIGRSGRFGRKGVAVNF
ITREDSSKLKATEKMYGIKIKPMPAN---------------------LSELS--------
-----
>XP_003646585_Eremothecium_cymbalariae
---------------------------------------------------MS---FDR-
-------------------------------NED-NSLKFR--SSKSLPVSASFEAMKLQ
DNLLRGIYSYGFEAPSAIQSRAITQIIKGKDVIAQAQSGTGKTATFTIAMLQIIDMKSKD
CQ----------------ALVLSPTRELAVQISQVVTNLGGYMNVVAHACTGG-KAL---
---QQDINKFNK-GCHVVSGTPGRVLDTIKRRALNTRHIKMLVLDEADELLSDSLGFKQQ
IYDIFTKLPTSVQVVLISATISKDVLEVVKKLMTDPVKLLVKRDQISLDVIKQYHVNVEK
EEWKFDTLCDLYDSLTINQCVIFCNTKKKVDWLSRKLLQTNFAVSSIHGDMQQDEREKVM
NDFRSGSSRLLISTDVWARGIDVQQISLVINYDIPELLENYIHRIGRSGRFGRKGIAINF
ITRDEVSKLKEIEKHYSIKVKPMPAN---------------------IEDLC--------
-----
>NP_985263_Eremothecium_gossypii
---------------------------------------------------MS---FDR-
-------------------------------NQD-GKLKVK--TSSKLPVSPTFESMKLQ
ENLLRGIYGYGFEAPSAIQSRAITQIIRGKDVIAQAQSGTGKTATFTIGMLQVIDSSSKD
LQ----------------ALVLSPTRELAAQISQVVRNLGDYMNVVALACTGG-KAL---
---QQDISKVNK-GCHVMSGTPGRVLDMIKRRIINTRHVKMLVLDEADELLSETLGFKQQ
LYDIFTKLPSSVQVVVVSATMSKDVLEVTKKFMSDPVKILVKRDEVSLEGIKQYHINVDK
EEWKFDTLCDLYDSLTITQCVIFCNTKKKVDWLSHKLIQNNFAVASIHGDMKQDDRDKVM
SDFRSGSSRVLISTDVWARGIDVQQVSLVINYDLPELLENYIHRIGRSGRFGRKGVAINF
ITREEVTKLKSIEKHYSIKIKPMPAD---------------------IDSLS--------
-----
>XP_451466_Kluyveromyces_lactis
---------------------------------------------------MS---FNR-
-------------------------------DDD-SKLKFK--TSKKLKVSATFESMNLK
PDLLRGIYFYGFEYPSSIQSRAISQIISGKDVIAQAQSGTGKTATFTIGLLQAIDSKSKE
LQ----------------ALVLSPTRELASQSESVISNLGDYLNVTAHACTGG-KAL---
---QQDIKKVSKN-CQVVSGTPGRVLDMIKRQVLNVRNCKILVLDEADELLGETLGFKQQ
IYDIFTKLPPTIQVVVVSATMSKDILEITKKFMSDPVKILVKRDEISLDVIKQYYVDVEK
EEWKFDTLCDLYDSLTITQCVIFCNTRKKVDWLSRKLTQTNFSVSSMHGDMKQEERDQVM
NDFRSGKARVLISTDVWARGIDVQQISLVINYDIPDNLENYIHRIGRSGRFGRKGVAINF
ITKEERPKLKEIESHYRIKIKPTPAN---------------------LEELS--------
-----
>XP_022674039_Kluyveromyces_marxianus
---------------------------------------------------MS---FNR-
-------------------------------DED-SKLKFK--TSKKLKVSATFESMNLK
PDLLRGIYSYGFELPSSIQSRAITQIISGKDVIAQAQSGTGKTATFTIGLLQAIDSKSKE
LQ----------------ALVLSPTRELAAQSESVISNLGDYLNVTAHACTGG-KTL---
---QQDIKKVSKN-CQVVSGTPGRVLDMIKRQLLNVRNCKILVLDEADELLGESLGFKQQ
IYDIFTKLPTTIQVVVVSATMSKDILEVTKKFMSDPVKILVKRDEISLDVIKQYYVDVEK
EEWKFDTLCDLYDSLTITQCVIFCNTRKKVDWLSKKLTQTNFSVSSMHGDMKQEERDHVM
NDFRSGKARVLISTDVWARGIDVQQISLVINYDIPDNLENYIHRIGRSGRFGRKGVAINF
ITKDEKSKLKEIEAHYRIKIKPTPAN---------------------LEELS--------
-----
>XP_022627438_Lachancea_lanzarotensis
---------------------------------------------------MS---FSR-
-------------------------------ESD-SKLKFK--TSSKLKVCASFEAMNLK
DDLLRGIYSYGFEAPSAIQSRAITQIISGRDVIAQAQSGTGKTATFTIGMLQVLDFKSKE
LQ----------------SMVLSPTRELAKQISQVVGNLGDYMNISAHAVTGGTKTM---
---QGDNKKLTQ-GCHVVSGTPGRVLDLIKRRILNTRHLKLLVLDEADELLSETLGFKNQ
IYDIFAKLPRSVQVVVVSATMSRDILEVTRKFMNDPVKILVKQNEISLEGIQQFHVNVDR
EEWKFDTLCDLYDSLTITQCVIFCNTKKVVDWLSTKLAQANFAVSAMHGDMKQEDRDRVM
NDFRSGNSRVLISTDVWARGIDVQQVSLVINYDLPELLENYIHRIGRSGRFGRKGVAINF
ITRDDAKRLREIEAHYSVKIRAMPAN---------------------LQDLT--------
-----
>XP_002552569_Lachancea_thermotolerans
---------------------------------------------------MS---FSK-
-------------------------------DSD-SKLKFK--TSGKLKVSPTFESMHLK
EDLLRGVYAYGFEAPSAIQSRAITQIISGRDVIAQAQSGTGKTATFTIGMLQVIDFKSRE
LQ----------------SLVLSPTRELAKQISQVVGNLGDYMNISAHACTGG-KAM---
---QTDTKKLTH-GCHVVSGTPGRVLDMIKRRILNTRHLKMLILDEADELLSETLGFKQQ
IYDIFAKLPKSVQVVVVSATMSKDILEITKKFMSDPVKILVKRDEISLEGIKQYHVNVDR
EEWKFDTLCDLYDSLTITQCVIFCNTKKVVDWLSSKLLQANFAVASMHGDMKQEDRDRVM
NDFRSGTSRVLISTDVWARGIDVQQVSLVINYDLPDNLENYIHRIGRSGRFGRKGVAINF
ITRDDAQGLKAIEKHYSVKIRPMPAN---------------------LAELS--------
-----
>XP_020056478_Aspergillus_aculeatus
---------------------------------------------------MAD-GIDR-
-------------------------------RAD-DRMEFN--TSKEVTVAPTFEDMHLK
ESLLRGIYAYGYESPSAVQSRAIVQICKGRDTIAQAQSGTGKTATFSISILQVIDTVVRE
TQ----------------ALVLSPTRELATQIQSVIMALGDYMNVQCHACIGG-TNI---
---GEDIRKLDYGQ-HVVSGTPGRVADMIRRRHLRTRHIKMLVLDEADELLNR--GFREQ
IYDVYRYLPPATQVVVVSATLPYDVLDMTTKFMTDPVRVLVKRDELTLEGIKQYFIAVEK
EEWKFDTLCDLYDTLTITQAVIFCNTRRKVDWLTDKMREANFTVSSMHGEMPQKERDSIM
QDFRQGNSRVLISTDVWARGIDVQQVSLVINYDLPTNRENYIHRIGRSGRFGRKGVAINF
VTSDDVRILRDIELYYSTQIDEMPMN---------------------VADLLS-------
-----
>XP_001276289_Aspergillus_clavatus
---------------------------------------------------MAD-GIDR-
-------------------------------RND-DRLEFS--TSKEVTVAPTFEDMHLK
ESLLRGIYAYGYESPSAVQSRAIVQICKGRDTIAQAQSGTGKTATFSISILQVIDTAVRE
TQ----------------ALVLSPTRELATQIQSVIMALGDYMNVQCHACIGG-TNI---
---GEDIRKLDYGQ-HVVSGTPGRVADMIRRRHLRTRHIKMLVLDEADELLNR--GFREQ
IYDVYRYLPPATQVVVVSATLPYDVLDMTTKFMTDPVRVLVKRDELTLEGIKQYFIAVEK
EEWKFDTLCDLYDTLTITQAVIFCNTRRKVDWLTDKMREANFTVSSMHGEMPQKERDSIM
QDFRQGNSRVLISTDVWARGIDVQQVSLVINYDLPTNRENYIHRIGRSGRFGRKGVAINF
VTSDDVRILRDIELYYSTQIDEMPMN---------------------VADLLS-------
-----
>XP_001266288_Aspergillus_fischeri
---------------------------------------------------MAD-GIDR-
-------------------------------RTD-DRLEFS--TSKEVTVAPTFEDMHLK
ESLLRGIYAYGYESPSAVQSRAIVQICKGRDTIAQAQSGTGKTATFSISILQVIDTVVRE
TQ----------------ALVLSPTRELATQIQSVIMALGDYMNVQCHACIGG-TNI---
---GEDIRKLDYGQ-HVVSGTPGRVADMIRRRHLRTRHIKMLVLDEADELLNR--GFREQ
IYDVYRYLPPATQVVVVSATLPYDVLDMTTKFMTDPVRVLVKRDELTLEGIKQYFIAVEK
EEWKFDTLCDLYDTLTITQAVIFCNTRRKVDWLTDKMREANFTVSSMHGEMPQKERDSIM
QDFRQGNSRVLISTDVWARGIDVQQVSLVINYDLPTNRENYIHRIGRSGRFGRKGVAINF
VTSDDVRILRDIELYYSTQIDEMPMN---------------------VADLLS-------
-----
>XP_041146640_Aspergillus_flavus
---------------------------------------------------MAD-GIDR-
-------------------------------RAD-DRMEFN--TSKEVTVAPTFEDMHLK
ESLLRGIYAYGYESPSAVQSRAIVQICKGRDTIAQAQSGTGKTATFSISILQVIDTVVRE
SQ----------------ALVLSPTRELATQIQSVIMALGDYMNVQCHACIGG-TNI---
---GEDIRKLDYGQ-HVVSGTPGRVADMIRRRHLRTRHIKMLVLDEADELLNR--GFREQ
IYDVYRYLPPATQVVVVSATLPYDVLDMTTKFMTDPVRVLVKRDELTLEGIKQYFIAVEK
EEWKFDTLCDLYDTLTITQAVIFCNTRRKVDWLTDKMREANFTVSSMHGEMPQKERDSIM
QDFRQGNSRVLISTDVWARGIDVQQVSLVINYDLPTNRENYIHRIGRSGRFGRKGVAINF
VTSDDVRILRDIELYYSTQIDEMPMN---------------------VADLLS-------
-----
>XP_748101_Aspergillus_fumigatus
METPAKRSLPLYKCATFDALDIMRQIDAALSFAEYYHVIPAVALAPQTQVALTNYHISRP
KSVKLIAFSTSFLEQTKWLTVLIDERMIWANGANSDRLEFS--TSKEVTVAPTFEDMHLK
ESLLRGIYAYGYESPSAVQSRAIVQICKGRDTIAQAQSGTGKTATFSIGILQVIDTVVRE
TQ----------------ALVLSPTRELATQIQSVIMALGDYMNVQCHACIGG-TNI---
---GEDIRKLDYGQ-HVVSGTPGRVADMIRRRHLRTRHIKMLVLDEADELLNR--GFREQ
IYDVYRYLPPATQVVVVSATLPYDVLDMTTKFMTDPVRVLVKRDELTLEGIKQYFIAVEK
EEWKFDTLCDLYDTLTITQAVIFCNTRRKVDWLTDKMREANFTVSSMHGEMPQKERDSIM
QDFRQGNSRVLISTDVWARGIDVQQVSLVINYDLPTNRENYIHRIGRSGRFGRKGVAINF
VTSDDVRILRDIELYYSTQIDEMPMNGKSSDFTRFPLMAQRYTYSCLVADLLS-------
-----
>XP_681285_Aspergillus_nidulans
---------------------------------------------------MAD-GIDR-
-------------------------------RAD-DKMEFN--TSKEVTVAPTFEDMHLK
ESLLRGIYAYGYESPSAVQSRAIVQICKGRDTIAQAQSGTGKTATFSISALQVIDTVVRE
TQ----------------ALVLSPTRELATQIQSVIMALGDYMNVQCHACIGG-TNI---
---GEDIRKLDYGQ-HVVSGTPGRVADMIRRRHLRTRHIKMLVLDEADELLNR--GFREQ
IYDVYRYLPPATQVVVVSATLPYDVLDMTTKFMTDPVRVLVKRDELTLEGIKQYFIAVEK
EEWKFDTLCDLYDTLTITQAVIFCNTRRKVDWLTDKMREANFTVSSMHGEMPQKERDSIM
QDFRQGNSRVLISTDVWARGIDVQQVSLVINYDLPTNRENYIHRIGRSGRFGRKGVAINF
VTSDDVRILRDIELYYSTQIDEMPMN---------------------VADLLS-------
-----
>XP_001400167_Aspergillus_niger
---------------------------------------------------MAD-GIDR-
-------------------------------RAD-DRMEFN--TSKEVTVAPTFEDMHLK
ESLLRGIYAYGYESPSAVQSRAIVQICKGRDTIAQAQSGTGKTATFSISILQVIDTVVRE
SQ----------------ALVLSPTRELATQIQSVIMALGDYMNVQCHACIGG-TNI---
---GEDIRKLDYGQ-HVVSGTPGRVADMIRRRHLRTRHIKMLVLDEADELLNR--GFREQ
IYDVYRYLPPATQVVVVSATLPYDVLDMTTKFMTDPVRVLVKRDELTLEGIKQYFIAVEK
EEWKFDTLCDLYDTLTITQAVIFCNTRRKVDWLTDKMREANFTVSSMHGEMPQKERDSIM
QDFRQGNSRVLISTDVWARGIDVQQVSLVINYDLPTNRENYIHRIGRSGRFGRKGVAINF
VTSDDVRILRDIELYYSTQIDEMPMN---------------------VADLLS-------
-----
>XP_015402103_Aspergillus_nomiae
--------LRRRPPHWDRLSLRNPHSVHTQNPTVFRSQFFACDHFSTTVAIMSA------
-------------------------------DKGLEEVPEALIESNYDDVTDSFDAMELK
PELLRGVYAYGFERPSAIQQRAIIPIIKGNDVIAQAQSGTGKTATFSISALQKIDSNLKA
CQ----------------ALIVAPTRELAQQIQKVVVAIGDFMSINCHACIGG-TAV---
---RDDMNALREGP-QIVVGTPGRIHDMIQRRVLRTDSMKLFILDEADEMLSR--GFTEQ
IYDIFQLLPQSTQVTLLSATMPQDVLEVTTKFMRDPIRILVKKQELTLEGIKQFYIAVEK
EEWKLDTLSDLYETVTITQAVIFCNTRRKVDWLTDKLTARDFTVSAMHGDMEQAQRDVIM
KEFRSGSSRVLIATDLLARGIDVQQVSLVINYDLPANRENYIHRIGRGGRFGRKGVAINF
VTADDVRMMREIEQFYSTQIEEMPMN---------------------VADLI--------
-----
>XP_001822547_Aspergillus_oryzae
---------------------------------------------------MYT---DK-
-------------------------------GANSDRMEFN--TSKEVTVAPTFEDMHLK
ESLLRGIYAYGYESPSAVQSRAIVQICKGRDTIAQAQSGTGKTATFSISILQVIDTVVRE
SQ----------------ALVLSPTRELATQIQSVIMALGDYMNVQCHACIGG-TNI---
---GEDIRKLDYGQ-HVVSGTPGRVADMIRRRHLRTRHIKMLVLDEADELLNR--GFREQ
IYDVYRYLPPATQVVVVSATLPYDVLDMTTKFMTDPVRVLVKRDELTLEGIKQYFIAVEK
EEWKFDTLCDLYDTLTITQAVIFCNTRRKVDWLTDKMREANFTVSSMHGEMPQKERDSIM
QDFRQGNSRVLISTDVWARGIDVQQVSLVINYDLPTNRENYIHRIGRSGRFGRKGVAINF
VTSDDVRILRDIELYYSTQIDEMPMN---------------------VADLLS-------
-----
>XP_040636540_Aspergillus_ruber
---------------------------------------------------MAD-GIDR-
-------------------------------RAD-DRMEFN--TSKEVTVAPTFEDMHLK
ESLLRGIYAYGYESPSAVQSRAIVQICKGRDTIAQAQSGTGKTATFAVSILQVIDTVVRE
SQ----------------ALVLSPTRELATQIQSVIMALGDYMNVQCHACIGG-TNI---
---GEDIRKLDYGQ-HVVSGTPGRVADMIRRRNLRTRHIKMLVLDEADELLNR--GFREQ
IYDVYRYLPPATQVVVVSATLPYDVLDMTTKFMTDPVRVLVKRDELTLEGIKQYFIAVEK
EEWKFDTLCDLYDTLTITQAVIFCNTRRKVDWLTDKMREANFTVSSMHGEMPQKERDSIM
QDFRQGNSRVLISTDVWARGIDVQQVSLVINYDLPTNRENYIHRIGRSGRFGRKGVAINF
VTSDDVRILRDIELYYSTQIDEMPMN---------------------VADLLS-------
-----
>XP_040700449_Aspergillus_sydowii
---------------------------------------------------MAD-GIDR-
-------------------------------RAD-DKMEFN--TSREVTVAPTFEDMHLK
ESLLRGIYAYGYESPSAVQSRAIVQVCKGRDTIAQAQSGTGKTATFSISALQVIDTVVRE
TQ----------------ALVLSPTRELATQIQSVIMALGDYMNVQCHACIGG-TNI---
---GEDIRKLDYGQ-HVVSGTPGRVADMIRRRHLRTRHIKMLVLDEADELLNR--GFREQ
IYDVYRYLPPATQVVVVSATLPYDVLDMTTKFMTDPVRVLVKRDELTLEGIKQYFIAVEK
EEWKFDTLCDLYDTLTITQAVIFCNTRRKVDWLTDKMREANFTVSSMHGEMPQKERDSIM
QDFRQGNSRVLISTDVWARGIDVQQVSLVINYDLPTNRENYIHRIGRSGRFGRKGVAINF
VTSDDVRILRDIELYYSTQIDEMPMN---------------------VADLLS-------
-----
>XP_001217828_Aspergillus_terreus
---------------------------------------------------MAD-GIDR-
-------------------------------RAD-DRMEFN--TSKEVTVAPTFEDMHLK
ESLLRGIYAYGYESPSAVQSRAIVQICKGRDTIAQAQSGTGKTATFAISILQVIDTVVRE
SQ----------------ALVLSPTRELATQIQSVIMALGDYMNVQCHACIGG-TNI---
---GEDIRKLDYGQ-HVVSGTPGRVADMIRRRHLRTRHIKMLVLDEADELLNR--GFREQ
IYDVYRYLPPATQVVVVSATLPYDVLDMTTKFMTDPVRVLVKRDELTLEGIKQYFIAVEK
EEWKFDTLCDLYDTLTITQAVIFCNTRRKVDWLTDKMREANFTVSSMHGEMPQKERDSIM
QDFRQGNSRVLISTDVWARGIDVQQVSLVINYDLPTNRENYIHRIGRSGRFGRKGVAINF
VTSDDVRILRDIELYYSTQIDEMPMN---------------------VADLLS-------
-----
>XP_022492931_Penicillium_arizonense
---------------------------------------------------MAD-GIDR-
-------------------------------RAE-ERMEFS--TSKEVTVAPTFEDMHLK
ESLLRGIYAYGYESPSAVQSRAIVQICKGRDTIAQAQSGTGKTATFAISTLQVIDTVVRE
TQ----------------ALVLSPTRELATQIQSVVMALGDYMNVQCHACIGG-TNI---
---GEDIRKLDYGQ-HVVSGTPGRVADMIRRRNLRTRHIKMLVLDEADELLNR--GFREQ
IYDVYRYLPPATQVVVVSATLPYDVLDMTTKFMTDPVRVLVKRDELTLEGIKQYFIAVEK
EEWKFDTLCDLYDTLTITQAVIFCNTRRKVDWLTDKMREANFTVSSMHGEMPQKERDSIM
QDFRQGNSRVLISTDVWARGIDVQQVSLVINYDLPTNRENYIHRIGRSGRFGRKGVAINF
VTSDDVRILRDIELYYSTQIDEMPMN---------------------VADLLS-------
-----
>XP_014533828_Penicillium_digitatum
---------------------------------------------------MAD-GIDR-
-------------------------------RAE-ERMEFS--TSKEVTVAPTFEDMHLK
ESLLRGIYAYGYESPSAVQSRAIVQICKGRDTIAQAQSGTGKTATFAISTLQIIDTVVRE
TQ----------------ALVLSPTRELATQIQSVVMALGDYMNVQCHACIGG-TNV---
---GEDIRKLDYGQ-HVVSGTPGRVADMIRRRNLRTRHIKMLVLDEADELLNR--GFREQ
IYDVYRYLPPATQVVVVSATLPYDVLDMTTKFMTDPVRVLVKRDELTLEGIKQYFIAVEK
EEWKFDTLCDLYDTLTITQAVIFCNTRRKVDWLTDKMREANFTVSSMHGEMPQKERDSIM
QDFRQGNSRVLISTDVWARGIDVQQVSLVINYDLPTNRENYIHRIGRSGRFGRKGVAINF
VTSDDVRILRDIELYYSTQIDEMPMN---------------------VADLLS-------
-----
>XP_016600796_Penicillium_expansum
---------------------------------------------------MAD-GIDR-
-------------------------------RAE-ERMEFS--TSKEVTVAPTFEDMHLK
ESLLRGVYAYGYESPSAVQSRAIVQICKGRDTIAQAQSGTGKTATFAISTLQIIDTVVRE
TQ----------------ALVLSPTRELATQIQSVVMALGDYMNVQCHACIGG-TNV---
---GEDIRKLDYGQ-HVVSGTPGRVADMIRRRNLRTRHIKMLVLDEADELLNR--GFREQ
IYDVYRYLPPATQVVVVSATLPYDVLDMTTKFMTDPVRVLVKRDELTLEGIKQYFIAVEK
EEWKFDTLCDLYDTLTITQAVIFCNTRRKVDWLADKMREANFTVSSMHGEMPQKERDSIM
QDFRQGNSRVLISTDVWARGIDVQQVSLVINYDLPTNRENYIHRIGRSGRFGRKGVAINF
VTSDDVRILRDIELYYSTQIDEMPMN---------------------VADLLS-------
-----
>XP_040649953_Penicillium_griseofulvum
---------------------------------------------------MAD-GIDR-
-------------------------------RAE-ERMEFN--TSKEVTVAPTFEDMHLK
ESLLRGVYAYGYESPSAVQSRAIVQICKGRDTIAQAQSGTGKTATFAISTLQIIDTVVRE
TQ----------------ALVLSPTRELATQIQSVVMALGDYMNVQCHACIGG-TNV---
---GEDIRKLDYGQ-HVVSGTPGRVADMIRRRNLRTRHIKLLVLDEADELLNR--GFREQ
IYDVYRYLPPATQVVVVSATLPYDVLDMTTKFMTDPVRVLVKRDELTLEGIKQYFIAVEK
EEWKFDTLCDLYDTLTITQAVIFCNTRRKVDWLADKMREANFTVSSMHGEMPQKERDSIM
QDFRQGNSRVLISTDVWARGIDVQQVSLVINYDLPTNRENYIHRIGRSGRFGRKGVAINF
VTSDDVRILRDIELYYSTQIDEMPMN---------------------VADLLS-------
-----
>XP_038927549_Penicillium_roqueforti
---------------------------------------------------MAD-GIDR-
-------------------------------RAE-ERMEFN--TSKEVTVAPTFEDMHLK
ESLLRGVYAYGYESPSAVQSRAIVQICKGRDTIAQAQSGTGKTATFAISTLQIIDTVVRE
TQ----------------ALVLSPTRELATQIQSVIMALGDYMNVQCHACIGG-TNV---
---GEDIRKLEYGQ-HVVSGTPGRVADMIRRRNLRTRHIKMLVLDEADELLNR--GFREQ
IYDVYRYLPPATQVVVVSATLPYDVLDMTTKFMTDPVRVLVKRDELTLEGIKQYFIAVEK
EEWKFDTLCDLYDTLTITQAVIFCNTRRKVDWLADKMREANFTVSSMHGEMPQKERDSIM
QDFRQGNSRVLISTDVWARGIDVQQVSLVINYDLPTNRENYIHRIGRSGRFGRKGVAINF
VTTDDVRILRDIELYYSTQIDEMPMN---------------------VADLLS-------
-----
>XP_002568528_Penicillium_rubens
---------------------------------------------------MAD-GIDR-
-------------------------------RAE-ERMEFN--TSKEVTVAPTFEDMHLK
ESLLRGVYAYGYESPSAVQSRAIVQICKGRDTIAQAQSGTGKTATFAISTLQIIDTVVRE
TQ----------------ALVLSPTRELATQIQSVVMALGDYMNVQCHACIGG-TNV---
---GEDIRKLDYGQ-HVVSGTPGRVADMIRRRNLRTRHIKMLVLDEADELLNR--GFREQ
IYDVYRYLPPATQVVVVSATLPYDVLDMTTKFMTDPVRVLVKRDELTLEGIKQYFIAVEK
EEWKFDTLCDLYDTLTITQAVIFCNTRRKVDWLADKMREANFTVSSMHGEMPQKERDSIM
QDFRQGNSRVLISTDVWARGIDVQQVSLVINYDLPTNRENYIHRIGRSGRFGRKGVAINF
VTSDDVRILRDIELYYSTQIDEMPMNGG----------------IVTVTSFLTPKASWLH
SFWVF
>XP_040810876_Penicillium_solitum
---------------------------------------------------MAD-GIDR-
-------------------------------RAE-ERMEFN--TSKEVTVAPTFEDMHLK
ESLLRGVYAYGYESPSAVQSRAIVQICKGRDTIAQAQSGTGKTATFAISTLQIIDTVVRE
TQ----------------ALVLSPTRELATQIQSVVMALGDYMNVQCHACIGG-TNV---
---GEDIRKLDYGQ-HVVSGTPGRVADMIRRRNLRTRHIKMLVLDEADELLNR--GFREQ
IYDVYRYLPPATQVVVVSATLPYDVLDMTTKFMTDPVRVLVKRDELTLEGIKQYFIAVEK
EEWKFDTLCDLYDTLTITQAVIFCNTRRKVDWLADKMREANFTVSSMHGEMPQKERDSIM
QDFRQGNSRVLISTDVWARGIDVQQVSLVINYDLPTNRENYIHRIGRSGRFGRKGVAINF
VTSDDVRILRDIELYYSTQIDEMPMN---------------------VADLLS-------
-----
>XP_022583529_Penicilliopsis_zonata
---------------------------------------------------MAE-GIDR-
-------------------------------RAD-ERMEFT--TSKEVTVAPTFEDMHLK
ESLLRGIYAYGYESPSAVQSRAIVQICKGRDTIAQAQSGTGKTATFSISILQVIDTAVRE
SQ----------------ALVLSPTRELATQIQSVIMALGDYMNVQCHACIGG-TNI---
---GEDIRKLDYGQ-HVVSGTPGRVADMIRRRHLRTRHIKMLVLDEADELLNR--GFREQ
IYDVYRYLPPATQVVVVSATLPYDVLDMTTKFMTDPVRVLVKRDELTLEGIKQYFIAVEK
EDWKFDTLCDLYDTLTITQAVIFCNTRRKVDWLTDKMREANFTVSSMHGEMPQKERDSIM
QDFRQGNSRVLISTDVWARGIDVQQVSLVINYDLPTNRENYIHRIGRSGRFGRKGVAINF
VTSDDVRILRDIELYYSTQIDEMPMN---------------------VADLLS-------
-----
>XP_016620098_Cladophialophora_bantiana
---------------------------------------------------MAE-GIDR-
-------------------------------NAD-ERMEFS--TSKEVTVAPTFEDMHLK
ENLLRGIYAYGYESPSAVQSRAIVQICKGRDTIAQAQSGTGKTATFAISILQIIETSVRE
TQ----------------ALVLSPTRELATQIQSVIMALGDYMNVQCHACIGG-TNV---
---GEDIRKLDYGQ-HVVSGTPGRVADMIRRRNLRTRHIKMLVLDEADELLNR--GFREQ
IYDVYRYLPPATQVVVVSATLPYDVLDMTTKFMTDPVRILVKRDELTLEGLKQYFIAVEK
EEWKFDTLCDLYDTLTITQAVIFCNTRRKVDWLTDKMREANFTVSSMHGEMPQKERDSIM
SDFRQGNSRVLISTDVWARGIDVQQVSLVINYDLPSNRENYIHRIGRSGRFGRKGVAINF
VTSEDVRILRDIELYYSTQIDEMPMN---------------------VADLLT-------
-----
>XP_008731120_Cladophialophora_carrionii
---------------------------------------------------MAE-GIDR-
-------------------------------TAD-DRMEFS--TSKEVTVAPTFEDMHLK
ENLLRGIYAYGYESPSAVQSRAIVQICKGRDTIAQAQSGTGKTATFSISILQIIETSVRE
TQ----------------ALVLSPTRELATQIQSVIMALGDYMNVQCHACIGG-TNV---
---GEDIRKLDYGQ-HVVSGTPGRVADMIRRRNLRTRHIKMLVLDEADELLNR--GFREQ
IYDVYRYLPPATQVVVVSATLPYDVLDMTTKFMTDPVRILVKRDELTLEGLKQYFIAVEK
EEWKFDTLCDLYDTLTITQAVIFCNTRRKVDWLTDKMREANFTVSSMHGEMPQKERDSIM
SDFRQGNSRVLISTDVWARGIDVQQVSLVINYDLPSNRENYIHRIGRSGRFGRKGVAINF
VTSEDVRILRDIELYYSTQIDEMPMN---------------------VADLLT-------
-----
>XP_016242751_Cladophialophora_immunda
---------------------------------------------------MAE-GIDR-
-------------------------------NAD-ERMEFS--TSKEVTVAPTFEDMHLK
ENLLRGIYAYGYESPSAVQSRAIVQICKGRDTIAQAQSGTGKTATFAISILQIIETSVRE
TQ----------------ALVLSPTRELATQIQSVIMALGDYMNVQCHACIGG-TNV---
---GEDIRKLDYGQ-HVVSGTPGRVADMIRRRNLRTRHIKMLVLDEADELLNR--GFREQ
IYDVYRYLPPATQVVVVSATLPYDVLDMTTKFMTDPVRILVKRDELTLEGLKQYFIAVEK
EEWKFDTLCDLYDTLTITQAVIFCNTRRKVDWLTDKMREANFTVSSMHGEMPQKERDSIM
SDFRQGNSRVLISTDVWARGIDVQQVSLVINYDLPSNRENYIHRIGRSGRFGRKGVAINF
VTSEDVRILRDIELYYSTQIDEMPMN---------------------VADLLT-------
-----
>XP_007746246_Cladophialophora_psammophila
---------------------------------------------------MAE-GIDR-
-------------------------------NAD-ERMEFS--TSKEVTVAPTFEDMHLK
ENLLRGIYAYGYESPSAVQSRAIVQICKGRDTIAQAQSGTGKTATFAISILQIIETSVRE
TQ----------------ALVLSPTRELATQIQSVIMALGDYMNVQCHACIGG-TNV---
---GEDIRKLDYGQ-HVVSGTPGRVADMIRRRNLRTRHIKMLVLDEADELLNR--GFREQ
IYDVYRYLPPATQVVVVSATLPYDVLDMTTKFMTDPVRILVKRDELTLEGLKQYFIAVEK
EEWKFDTLCDLYDTLTITQAVIFCNTRRKVDWLTDKMREANFTVSSMHGEMPQKERDSIM
SDFRQGNSRVLISTDVWARGIDVQQVSLVINYDLPSNRENYIHRIGRSGRFGRKGVAINF
VTSEDVRILRDIELYYSTQIDEMPMN---------------------VADLLT-------
-----
>XP_018688619_Fonsecaea_erecta
---------------------------------------------------MAE-GIDR-
-------------------------------NAD-ERMEFS--TSKEVTVAPTFEDMHLK
ENLLRGIYAYGYESPSAVQSRAIVQICKGRDTIAQAQSGTGKTATFAISILQIIETSVRE
TQ----------------ALVLSPTRELATQIQSVIMALGDYMNVQCHACIGG-TNV---
---GEDIRKLDYGQ-HVVSGTPGRVADMIRRRNLRTRHIKMLVLDEADELLNR--GFREQ
IYDVYRYLPPATQVVVVSATLPYDVLDMTTKFMTDPVRILVKRDELTLEGLKQYFIAVEK
EEWKFDTLCDLYDTLTITQAVIFCNTRRKVDWLTDKMREANFTVSSMHGEMPQKERDSIM
SDFRQGNSRVLISTDVWARGIDVQQVSLVINYDLPSNRENYIHRIGRSGRFGRKGVAINF
VTSEDVRILRDIELYYSTQIDEMPMN---------------------VADLLT-------
-----
>XP_022509009_Fonsecaea_monophora
---------------------------------------------------MAE-GIDR-
-------------------------------NAD-ERMEFS--TSKEVTVAPTFEDMHLK
ENLLRGIYAYGYESPSAVQSRAIVQICKGRDTIAQAQSGTGKTATFAISILQIIETSVRE
TQGMDGIPGIHDLANKISALVLSPTRELATQIQSVIMALGDYMNVQCHACIGG-TNV---
---GEDIRKLDYGQ-HVVSGTPGRVADMIRRRNLRTRHIKMLVLDEADELLNR--GFREQ
IYDVYRYLPPATQVVVVSATLPYDVLDMTTKFMTDPVRILVKRDELTLEGLKQYFIAVEK
EEWKFDTLCDLYDTLTITQAVIFCNTRRKVDWLTDKMREANFTVSSMHGEMPQKERDSIM
SDFRQGNSRVLISTDVWARGIDVQQVSLVINYDLPSNRENYIHRIGRSGRFGRKGVAINF
VTSEDVRILRDIELYYSTQIDEMPMN---------------------VADLLT-------
-----
>XP_016630275_Fonsecaea_multimorphosa
---------------------------------------------------MAE-GIDR-
-------------------------------NVD-ERMEFS--TSKEVTVAPTFEDMHLK
ENLLRGIYAYGYESPSAVQSRAIVQICKGRDTIAQAQSGTGKTATFAISILQIIETSVRE
TQ----------------ALVLSPTRELATQIQSVIMALGDYMNVQCHACIGG-TNV---
---GEDIRKLDYGQ-HVVSGTPGRVADMIRRRNLRTRHIKMLVLDEADELLNR--GFREQ
IYDVYRYLPPATQVVVVSATLPYDVLDMTTKFMTDPVRILVKRDELTLEGLKQYFIAVEK
EEWKFDTLCDLYDTLTITQAVIFCNTRRKVDWLTDKMREANFTVSSMHGEMPQKERDSIM
SDFRQGNSRVLISTDVWARGIDVQQVSLVINYDLPSNRENYIHRIGRSGRFGRKGVAINF
VTSDDVRILRDIELYYSTQIDEMPMN---------------------VADLLT-------
-----
>XP_022497078_Fonsecaea_nubica
---------------------------------------------------MAE-GIDR-
-------------------------------NAD-ERMEFS--TSKEVTVAPTFEDMHLK
ENLLRGIYAYGYESPSAVQSRAIVQICKGRDTIAQAQSGTGKTATFAISILQIIETSVRE
TQGMNGNPGIHDVANKISALVLSPTRELATQIQSVIMALGDYMNVQCHACIGG-TNV---
---GEDIRKLDYGQ-HVVSGTPGRVADMIRRRNLRTRHIKMLVLDEADELLNR--GFREQ
IYDVYRYLPPATQVVVVSATLPYDVLDMTTKFMTDPVRILVKRDELTLEGLKQYFIAVEK
EEWKFDTLCDLYDTLTITQAVIFCNTRRKVDWLTDKMREANFTVSSMHGEMPQKERDSIM
SDFRQGNSRVLISTDVWARGIDVQQVSLVINYDLPSNRENYIHRIGRSGRFGRKGVAINF
VTSEDVRILRDIELYYSTQIDEMPMN---------------------VADLLT-------
-----
>XP_013277991_Fonsecaea_pedrosoi
---------------------------------------------------MAE-GIDR-
-------------------------------NAD-ERMEFS--TSKEVTVAPTFEDMHLK
ENLLRGIYAYGYESPSAVQSRAIVQICKGRDTIAQAQSGTGKTATFAISILQIIETSVRE
TQ----------------ALVLSPTRELATQIQSVIMALGDYMNVQCHACIGG-TNV---
---GEDIRKLDYGQ-HVVSGTPGRVADMIRRRNLRTRHIKMLVLDEADELLNR--GFREQ
IYDVYRYLPPATQVVVVSATLPYDVLDMTTKFMTDPVRILVKRDELTLEGLKQYFIAVEK
EEWKFDTLCDLYDTLTITQAVIFCNTRRKVDWLTDKMREANFTVSSMHGEMPQKERDSIM
SDFRQGNSRVLISTDVWARGIDVQQVSLVINYDLPSNRENYIHRIGRSGRFGRKGVAINF
VTSEDVRILRDIELYYSTQIDEMPMN---------------------VADLLT-------
-----
>XP_007761870_Cladophialophora_yegresii
---------------------------------------------------MAE-GIDR-
-------------------------------SAD-DRMEFS--TSKEVTVAPTFEDMHLK
ENLLRGIYAYGYESPSAVQSRAIVQICKGRDTIAQAQSGTGKTATFSISILQIIETSVRE
TQ----------------ALVLSPTRELATQIQSVIMALGDYMNVQCHACIGG-TNV---
---GEDIRKLDYGQ-HVVSGTPGRVADMIRRRNLRTRHIKMLVLDEADELLNR--GFREQ
IYDVYRYLPPATQVVVVSATLPYDVLDMTTKFMTDPVRILVKRDELTLEGLKQYFIAVEK
EEWKFDTLCDLYDTLTITQAVIFCNTRRKVDWLTDKMREANFTVSSMHGEMPQKERDSIM
SDFRQGNSRVLISTDVWARGIDVQQVSLVINYDLPSNRENYIHRIGRSGRFGRKGVAINF
VTSEDVRILRDIELYYSTQIDEMPMN---------------------VADLLT-------
-----
>XP_016234140_Exophiala_spinifera
---------------------------------------------------MAE-GIDR-
-------------------------------NAD-DRMEFS--TSKEVTVAPTFEDMHLK
ENLLRGIYAYGYESPSAVQSRAIVQICKGRDTIAQAQSGTGKTATFSISILQVLETSVRE
TQ----------------ALVLSPTRELATQIQSVIMALGDYMNVQCHACIGG-TNV---
---GEDIRKLDYGQ-HVVSGTPGRVADMIRRRHLRTRHIKMLVLDEADELLNR--GFREQ
IYDVYRYLPPATQVVVVSATLPYDVLDMTTKFMTDPVRILVKRDELTLEGLKQYFIAVEK
EEWKFDTLCDLYDTLTITQAVIFCNTRRKVDWLTDKMREANFTVSSMHGEMPQKERDSIM
SDFRQGNSRVLISTDVWARGIDVQQVSLVINYDLPSNRENYIHRIGRSGRFGRKGVAINF
VTSEDVRILRDIELYYSTQIDEMPMN---------------------VADLLT-------
-----
>XP_016260017_Exophiala_oligosperma
---------------------------------------------------MAE-SIDR-
-------------------------------NAD-ERMEFS--TSKEVTVAPTFEDMHLK
ENLLRGIYAYGYESPSAVQSRAIVQICKGRDTIAQAQSGTGKTATFSISILQVLETAVRE
TQ----------------ALVLSPTRELATQIQSVVMALGDYMNVQCHACIGG-TNV---
---GEDIRKLDYGQ-HVVSGTPGRVADMIRRRHLRTRHIKMLVLDEADELLNR--GFREQ
IYDVYRYLPPATQVVVVSATLPYDVLDMTTKFMTDPVRILVKRDELTLEGLKQYFIAVEK
EEWKFDTLCDLYDTLTITQAVIFCNTRRKVDWLTDKMREANFTVSSMHGEMPQKERDSIM
SDFRQGNSRVLISTDVWARGIDVQQVSLVINYDLPSNRENYIHRIGRSGRFGRKGVAINF
VTSEDVRILRDIELYYSTQIDEMPMN---------------------VADLLT-------
-----
>XP_013318784_Exophiala_xenobiotica
----------------------------------------------MADSNMAE-GIDR-
-------------------------------NAE-DRMEFS--TSKEVTVAPTFEDMHLK
ENLLRGIYAYGYESPSAVQSRAIVQICKGRDTIAQAQSGTGKTATFSISILQVLETSVRE
TQ----------------ALVLSPTRELATQIQSVIMALGDYMNVQCHACIGG-TNV---
---GEDIRKLDYGQ-HVVSGTPGRVADMIRRRHLRTRHIKMLVLDEADELLNR--GFREQ
IYDVYRYLPPATQVVVVSATLPYDVLDMTTKFMTDPVRILVKRDELTLEGLKQYFIAVEK
EEWKFDTLCDLYDTLTITQAVIFCNTRRKVDWLTDKMREANFTVSSMHGEMPQKERDSIM
SDFRQGNSRVLISTDVWARGIDVQQVSLVINYDLPSNRENYIHRIGRSGRFGRKGVAINF
VTSEDVRILRDIELYYSTQIDEMPMN---------------------VADLLT-------
-----
>XP_007725841_Capronia_coronata
---------------------------------------------------MAEGGIDR-
-------------------------------NAE-ERMEFS--TSKEVTVAPTFEDMHLK
ENLLRGIYAYGYESPSAVQSRAIVQICKGRDTIAQAQSGTGKTATFAISILQIIETSVRE
TQ----------------ALVLSPTRELATQIQSVIMALGDYMNVQCHACIGG-TNV---
---GEDIRKLDYGQ-HVVSGTPGRVADMIRRRNLRTRNIKMLVLDEADELLNR--GFREQ
IYDVYRYLPPATQVVVVSATLPYDVLDMTTKFMTDPVRILVKRDELTLEGLKQYFIAVEK
EEWKFDTLCDLYDTLTITQAVIFCNTRRKVDWLTDKMREANFTVSSMHGEMPQKERDSIM
SDFRQGNSRVLISTDVWARGIDVQQVSLVINYDLPSNRENYIHRIGRSGRFGRKGVAINF
VTSEDVRILRDIELYYSTQIDEMPMN---------------------VADLLT-------
-----
>XP_007738665_Capronia_epimyces
---------------------------------------------------MAEGGIDR-
-------------------------------NAD-ERMEFS--TSKEVTVAPTFEDMHLK
ENLLRGIYAYGYESPSAVQSRAIVQICKGRDTIAQAQSGTGKTATFSISILQVIETSVRE
TQ----------------ALVLSPTRELATQIQSVIMALGDYMNVQCHACIGG-TNV---
---GEDIRKLDYGQ-HVVSGTPGRVADMIRRRNLRTRNIKMLVLDEADELLNR--GFREQ
IYDVYRYLPPATQVVVVSATLPYDVLDMTTKFMTDPVRILVKRDELTLEGLKQYFIAVEK
EEWKFDTLCDLYDTLTITQAVIFCNTRRKVDWLTDKMREANFTVSSMHGEMPQKERDSIM
SDFRQGNSRVLISTDVWARGIDVQQVSLVINYDLPSNRENYIHRIGRSGRFGRKGVAINF
VTSEDVRILRDIELYYSTQIDEMPMN---------------------VADLLT-------
-----
>XP_009154048_Exophiala_dermatitidis
---------------------------------------------------MAEGGIDR-
-------------------------------NAD-ERMEFS--TSKEVTVAPTFEDMHLK
ENLLRGIYAYGYESPSAVQSRAIVQICKGRDTIAQAQSGTGKTATFAISILQVIDTSVRE
TQ----------------ALVLSPTRELATQIQSVIMALGDYMNVQCHACIGG-TNV---
---GEDIRKLDYGQ-HVVSGTPGRVADMIRRRNLRTRHIKMLVLDEADELLNR--GFREQ
IYDVYRYLPPATQVVVVSATLPYDVLDMTTKFMTDPVRILVKRDELTLEGLKQYFIAVEK
EEWKFDTLCDLYDTLTITQAVIFCNTRRKVDWLTDKMREANFTVSSMHGEMPQKERDSIM
SDFRQGNSRVLISTDVWARGIDVQQVSLVINYDLPSNRENYIHRIGRSGRFGRKGVAINF
VTSEDVRILRDIELYYSTQIDEMPMN---------------------VADLLT-------
-----
>XP_013260967_Exophiala_aquamarina
---------------------------------------------------MAE-GIDK-
-------------------------------NVE-ERMEFS--TSKEVTVAPTFEDMHLK
ENLLRGIYAYGYESPSAVQSRAIVQICKGRDTIAQAQSGTGKTATFSISILQVLETSVRE
TQ----------------ALVLSPTRELATQIQSVIMALGDYMNVQCHACIGG-TNV---
---GEDIRKLDYGQ-HVVSGTPGRVADMIRRRNLRTRHIKMLVLDEADELLNR--GFREQ
IYDVYRYLPPATQVVVVSATLPYDVLDMTTKFMTDPVRILVKRDELTLEGLKQYFIAVEK
EDWKFDTLCDLYDTLTITQAVIFCNTRRKVDWLTDKMREANFTVSSMHGEMPQKERDSIM
SDFRQGNSRVLISTDVWARGIDVQQVSLVINYDLPSNRENYIHRIGRSGRFGRKGVAINF
VTSDDVRILRDIELYYSTQIDEMPMN---------------------VADLLA-------
-----
>XP_016229283_Exophiala_mesophila
---------------------------------------------------MAE-GIDR-
-------------------------------DAE-GRMEFT--TSKEVTVAPTFEDMHLK
ENLLRGIYAYGYESPSAVQSRAIVQICRGSDTIAQAQSGTGKTATFSISILQVIETSVRE
TQ----------------ALVLSPTRELATQIQSVIMALGDYMNVQCHACIGG-TNV---
---GEDIRKLDYGQ-HVVSGTPGRVADMIRRRNLRTRHIKMLVLDEADELLNR--GFREQ
IYDVYRYLPPATQVVVVSATLPYDVLDMTTKFMTDPVRILVKRDELTLEGLKQYFIAVEK
EDWKFDTLCDLYDTLTITQAVIFCNTRRKVDWLTDKMREANFTVSSMHGEMPQKERDSIM
SDFRQGNSRVLISTDVWARGIDVQQVSLVINYDLPSNRENYIHRIGRSGRFGRKGVAINF
VTSEDVRILRDIELYYSTQIDEMPMN---------------------VADLLT-------
-----
>XP_013272552_Rhinocladiella_mackenziei
---------------------------------------------------MSE-GIDR-
-------------------------------NAD-DRMEFT--TSKEVTVAPTFEDMHLK
ENLLRGIYAYGYESPSAVQSRAIVQICKGRDTIAQAQSGTGKTATFAISILQVLETSVRE
TQ----------------ALVLSPTRELATQIQSVIMALGDYMNVQCHACIGG-TNV---
---GEDIRKLDYGQ-HVVSGTPGRVADMIRRRNLRTRHIKMLVLDEADELLNR--GFREQ
IYDVYRYLPPATQVVVVSATLPYDVLDMTTKFMTDPVRILVKRDELTLEGLKQYFIAVEK
EEWKFDTLCDLYDTLTITQAVIFCNTRRKVDWLTDKMREANFTVSSMHGEMPQKERDSIM
SDFRQGNSRVLISTDVWARGIDVQQVSLVINYDLPSNRENYIHRIGRSGRFGRKGVAINF
VTSDDVRILRDIELYYSTQIDEMPMN---------------------VADLLT-------
-----
>XP_017998615_Phialophora_attinorum
---------------------------------------------------MGD-NIDR-
-------------------------------DAE-DKMEFS--TSKEVTVAPTFEDMHLK
ENLLRGVYAYGYESPSAVQSRAIVQICKGRDTIAQAQSGTGKTATFSISILQILETATRE
TQ----------------ALVLSPTRELATQIQNVIMALGDYMNVQCHACIGG-TNV---
---GEDIRKLDYGQ-HVVSGTPGRVADMIRRRNLRTRHIKMLVLDEADELLNR--GFREQ
IYDVYRYLPPATQVVVVSATLPYDVLDMTTKFMTDP------------------------
-----------------------------VDWLTDKMREANFTVSSMHGEMPQKERDSIM
SDFRQGNSRVLISTDVWARGIDVQQVSLVINYDLPSNRENYIHRIGRSGRFGRKGVAINF
VTSDDVRILRDIELYYSTQIDEMPMN---------------------VADLLT-------
-----
>NP_592863_Schizosaccharomyces_pombe
---------------------------------------------------MAD------
-------------------------------EIM-ENVELT--TSEDVNAVSSFEEMNLK
EDLLRGIYAYGYETPSAVQSRAIIQICKGRDVIAQAQSGTGKTATFSIGILQSIDLSVRD
TQ----------------ALILSPTRELAVQIQNVVLALGDHMNVQCHACIGG-TSV---
---GNDIKKLDYGQ-HVVSGTPGRVTDMIRRRNLRTRNVKMLILDEADELLNQ--GFKEQ
IYDIYRYLPPGTQVVVVSATLPQDVLEMTNKFTTNPVRILVKRDELTLEGLKQYFIAVEK
EEWKFDTLCDLYDTLTITQAVIFCNSRRKVDWLTEKMREANFTVTSMHGEMPQKERDAIM
QDFRQGNSRVLICTDIWARGIDVQQVSLVINYDLPANRENYIHRIGRSGRFGRKGVAINF
VTNEDVRILRDIEQYYSTVIDEMPMN---------------------IGDMV--------
-----
```
