## Supplementary material for "Coding Sequence Insertions in Fungal Genomes are Intrinsically Disordered and can Impart Functionally-Important Properties on the Host Protein": MAFFT_MSAs: XP_718510.2_blasthits_MAFFT.txt

```
>XP_718510_Candida_albicans
----------------------------MD---AQFVSSLEETLKQTLVP-DSSVIKQAS
SKLTKDFYPNLIALPALLQISQTTKQDEIKQLSLVEARKLALDQWETVDASLKPTLRESL
LKGTFEEQNKRLRNLSAYVIAAIGEVDLDKNEWQDLLPTLFSAVQNTDVHTREVGTFVLF
ALLESQIA-TVIPHISDLLSLFGTLLNDSESKEVRINSIMSLDVISQIIEED-EERTVEL
AGKFQSTVPSMINIFKDVISGDDVESAKSVFNVFNSLILVDSKLVGDHLITMIQIIAEMV
TNQQLDEEFKIFGLQFLISCVSYRKSKISGNKLGPQITLVALKVASGEIDIEDELGNEDE
ENENEENSPPSLALRLLAVLSAELPPSQVVNPLFDALPQVLTSTNQFERRAGLLAIGVSS
AGAPDFISLQIQKIIPAIVNGLKDTELIVKVAALRTLGQLTSELQDIVTEYHEQLLPLII
EIIDSA----------SSVVAYRYACVALDGLIEFMSHNAMGKY---IEPLTHKLFHMLQ
QANSATLKSAIVSAIGSTAFASGKAYTPYFEASVQQLEPFIANSASVEGLTEDDIELRAV
TFENISTMARAVGSESFSAYAKPLVEAAYNSLSSEHSRIRESGFAFIANMAKVYGTEFAG
FLDQIVPKILECLKQEEFSFNLG---------------------------DP--------
--EGDEPEFDEDDED-ADPLKIHTGITIEKEMASVALGELAVGTGNQFFPYVESTIAVLQ
DQIENSY-GMREGAMSCLFKITKAMFVAVQ--GENFKAPKGVPKQSYVEANILQLIQNLR
KVSISLLEEEFESTMVASILDGVATALFTFGPIFVVDEPSNTELLEKLCTTLMLLFKQEH
QCQIDD--------DEMPNEEE-DSSETEVMLNEATLEVLINLSLALQSDFVQIFGSFKD
IILAKFNSKSKPLRVGSIGAIAEMVEGMKEA-NPYSEELLQIFSDKLANDKSIEVKGNAA
YGIGLIIQYSSVD--LSSTYPHILQLLFQLLNKVDKKA----GSI--DDEEAK---DVVN
RSYANACGCVSRMILKHEQSVPLEHVLPALLA--HLPLETGLEENTPIFEVIIKLY----
--------------GSNNELIVNQTPKIVEVFAGAFKADAERIKLINESTLGREENIDSL
KQFSSDDLKNRVVELLKYLDQKFSGVVSSNEILKSVVA-
>XP_002417197_Candida_dubliniensis
----------------------------MD---AQFISSLEETLKQTLVP-DSSVIKQAS
SKLTKDFYPNPIALPALLQISQTTTQDELKQLSLVEARKLALDKWEQVDASLKPTLRESL
LKGTFGEQNKRLRNLSAYVIAAIGEIDLDKNEWQDLLSTLFSAVQNSDVHTREVGTFVLF
ALLESQIA-AVVPHISDLLTLFNTLLNDSESKEVRINSIMSLDVLSQIIEED-EERIIQL
AGKFQATVPSMINIFKDVISGDDIESAKNVFNVFNSLILVDSRLVGDHLITMIQIIAEMV
TNPQLDEEFKIFGLQFLISCVTYRKSKISANKLGPQITLVALKVASGEIDIEDELQNEDE
ENENEENSPPSLALRLLAVLSAELPPSQVVNPLFDALPQMLSSSNQFERRAGLLAIGVSS
SGAPDFISLQIQKIIPAIVNGLKDSELIVKVAALKTLGQLTVELQDIITEYHEQLLPLII
EIIDSA----------SSVVAYRHACVALDGLIEFMSHNAMGNY---IEPLTHKLFHMLQ
QANSATLKSSIVSAIGSTAFASGKAYTPYFEASVQQLEPFIANSASVEGLTEDDIELRAV
TFENISTMARAVGSESFSAYAKPLVEAAYNSLSSEHSRIRESGFAFIANMAKVYGAEFAG
FLDQIVPKILECLKQEEFSFNLG---------------------------DP--------
--EEDEPEYDDEDED-ADPLKIHTGITIEKEMASVALGELAVGTGNQFFPYVESTIAVLQ
DQIENSY-GMREGAMSCLFKITKAMFVAVQ--GENFKAPKGVPKQSYVEANVLQLIQNLR
KVSIPLLEEEFESTMVASILDGVATALFTFGPIFVVDEPGNTELLEKLCTTLMLLLKQEH
QCQIDD--------DEMPNEEE-DSSETEVMLNEATLEVLINLSLALQSDFVQIFSSFKD
VILAKFNSKSKPLRVGSIGAIAEMVEGMKEA-NPYSEELLQIFSDKLANDKSIEVKGNAA
YGIGLIIQYSSVD--LSSTYPHILQLLFQLLNKVDKKA----DSI--DDEEAK---DVVN
RSYANACGCVSRMILKHEQSVPLEHVLPALLA--HLPLETGLEENTPIFEVIIKLY----
--------------GSNNELIVNQTPKIVEVFAGAFKADAERIKLINESTLGREENIDSL
KQFSSEDLRNRVVELLKYLDQKFSGVVSSNEILKSVVA-
>XP_002550511_Candida_tropicalis
----------------------------MD---AQFVSSLEETLKQSLVP-DSAVIKQAS
NKLVKEFYPNPATLPALLQIYQTTAQDELKQLALVEARKLSLDKWKDVDASLKPTIRESL
LKATFAEQNKRLRNLSAYLIAAIADTDLENQEWQDLLPTLFTAVQSTDVQTREVATFILF
TLLESQSV-GIIPHIADLLALFGTLLRDASSKEVRINSITSLDVLAQIIEED-QDGAMKL
ADNFRSTIPSMIEVFKEVISGDDIDSAKKVFNVFNSLVLVDTKLVGDHLISMVQIISEMV
TNNQLDEEYRVFGLQFLISCISYRKSKISSNKLGPQITLVALKVASGEIDVEDELENEDE
ENENEENSPPSLALRLLAVLAGELPPSQVVTPLFEALPQMLVSSNQFERRAGLLAIGVCS
AGAPDYISLQIQKIIPALVNGLKDPELIVKVAALRTLTQLTSELQDIVTDYHEQLLPLII
EIVDSA----------SSVMVYKYATYALDGLIEFMSHEAMGKY---IEPLMHKLFHMLG
QANSVSLKTAIVSAIGSAAFASGKAFTPYFQGSVQQLEPFIANSASVEGLTEDDVELRAT
TFENISTMARAVGSETFSAYAKPLVEAAYNSLSSEHSRIRESGFAFIANMAKVYGAEFAG
FLEQIVPKILECLQQEEITFNF----------------------------DP--------
--ETAEFNEDAEDED-ADPLRVNTGITIEKEIASVALGELAVGTGKEFFKYVESSFSVLA
EQVENSY-GMRDAAMSCLFKITKAMFVAVQ--GEGFKAPIGVPTQSYVDANILQLIQKLR
EISVPLLEEEFESSMVACILDGISTSLYTFGSIFIIDNANSSDALRNLCATLMSLLKKEH
TCQIED--------EEMPQEEE-DSSETEVLLNEATLEVLINLSIALKGDFVEIFSSFKD
VILAKFNSKSKPLKVGSIGAIAEMVEGMKET-NPYSEELLQVFTDKLANDKSIEVKGNAA
YGIGLIVEYSSVD--LSATYPHILELLFHLLNKADKQA----SNV--DDEEAQ---EVVN
RSYANACGCVSRMILKHEQAVPLEHVLPALLS--HLPLKTGLKENKPIFEVIIKLY----
--------------GSNNELIINETQKIVEIFAGVFKAEAERIKLANESTLGREENIDTL
KQFANDDLKNKIIELLKHLEQRFVGVVSSNEVLKSVIA-
>XP_003867998_Candida_orthopsilosis
----------------------------MD---SQFVGSLEETLKQTLTP-DSSVIKQAS
QRLSKEFYPNPQALPALLQILQQSNQDEVKQLAAVEARKLVADNWGSVDTSLKSSIRDSL
LKSTFNEQNKRLRNVSAYLIAALAETDLDANEWQDLLPTLISAIQGDNARVKEVATFTLY
ALLNSEIS-ALLPHIDDFVSLFGNLIRDPSSKDVRVYSVLSLDALSQILEND-EEASDQV
VENFKATVPGMVEVLKEVVTSDDTESAQQVFSVFNSLVLTDSKLMGDHLVNLIKMISEMV
ANTQLDEEYRIFGLQFLISCVSYRKSKITANKLGPQLTMVGLKVASEEIDVEDELENEDE
ENENEENSPPSLALRLLAVLGAELPPSQVIDPLFDALDPLLTSTNEFERRAGILAIGVCS
AGAPDYISLRIQKIIPALVNGMKDSQLVVRVAALRTLSQLTAELQDIVTDYHEELLPLII
EIIDSA----------SSVMAYKYGCIALDGLIEFMSHDAMGKY---IEPLMHKLFYMLQ
QANTATLKTAIVSAIGSTAFASGKGFTPYFEASIKQLEPFISNSASVEGMSEDDIELRAT
TFENISTMARAVGSAAFSSYAKPLVEAAYTSLNSEHPRIRESGFAFIANMAKVYGAEFSG
FLDQIVPQILTCLAQEEFTFNVE---------------------------EG--------
--EDGEVDLAADDED-DDPLKVHTGITIEKEIASVALGELAIGTGKEFFKYVEPSLTALV
EQVENSF-GMREAALNCVFKIVKAMFVAVQ--GEDFKAPKGVPQQAYVDSNILALIKQVR
DLAIPLLEAEFESTMVACILDSVADALHVMGAIFIMDNAADTSSLEQLCFSLMNLLKKEH
PCQLEE--------EEMP-EEE-DSSETDVLLNEAALEVLVNLSIALEGDFAKIFASFKD
PILTKFNSKSKPTKVGSIGAIAEMVGGMKTA-NPFSAELLPIFVDKLANDKSIEVKGNAA
YGIGLIVEYSPVD--LSSSYPQILELLFHLLNKTDKKA----SSA--DDEEAK---DVVN
RSYANACGCVARLILKNQQAVPLEHVVSPLLE--HLPLETGFEENTPIFEAIIKLY----
--------------ESGNESIVSQTPKVVEIFAGVFKAEEERIKLINESTLGREENIDAR
KQFSSEALKLKVVELLKFLNQKYDGVVSSNETLKAVIQ-
>XP_001526900_Lodderomyces_elongisporus
----------------------------MD---DQFVSSLENTLRQTLTP-DSSVIKEAS
QRLSKEFYPNPLALPALLQILNQSSQDEVRQLAAVEARKLAADNWEKVDGSLKGSIKEQL
LKGTFQEQNKRLRNLSARVIAAIAELDLEINEWQDLLPTLISAVQSNDVRLKEVAAFTLY
ALLESQIS-ALLPHIDDFVTLFGTLIRDPDSKEIRVNAVSSLDAISQIIEDD-DDEESQL
AEKFKATIPGMVEVLKEVVASDDFESARQVFNVFNSLVLIDSRLVGDHLVSLIQMISELV
TNKDLDEEYRVFGLQFLISCVSYRKSKITASKLGPPLTMVALKVATEEVDVEAELENEDE
ENENEESAPPSLALRLLAVLAAELAPSQVINPLFEALPPLLSSSNQFERRAALLAVGVCS
AGAPDYISLQINKIIPAVVQGLKDSELIVRVAALRTLSQLTSELQDLVTDHHEELLPLIT
TIIDSA----------SSVMAYKYACIALDGLIEFMSHDAMGKY---IEPLMHKLFHMLL
QANTSTLKTAIVSAIGSTAFASGKAFTPYFEGSVQQLEPFIANSASVEGMSEDDIELRAT
TFENISTMARAVGSQTFSVYAKPLVEAAYTSLSSEHSRIRESGFAFIANMAKVYGAEFAG
FLDQIVPQIITCLGQDEFSFNIEG-------------------------QDG--------
--EDGD-DGDDDGEA-EDPLKVHTGITIEKEIASVALGELALGTGKEFFKYVEPSFVALA
DQVENSF-GMREAALSCLFKIVRAMFTAVQ--GKDFKAPKGVPAQSYVDANILALIKQLR
DIAIPLLEEEFESTMVASILDGVATALQVMGPVFIVDNPSETGSLEQLCFALMNLLKKEH
PSQLEE--------EEFP-EEE-ESSETEVMLNESALEVLVSLSVALEGDFVKIFTSFKD
VILSKFNSKSKPMKVGSVGAIAEMVGGMKSF-NPFTNELLKVFVEKLATDKSVDVKGNAA
YGIGLLVEYSSDD--VSSSFPQILELLFHLLNNAD-AT----QTA--DDEEAK---DVVN
RAYANACGCVARLILKNQQAVPVEHVVTPLLQ--HLPLQTGLEENTPIFEAIIKLY----
--------------GSNTEAILSQTPKVVEVFAGVFKAEEERLKLVEESTLGREENIDAM
KQFYTEGLRTKVVELLKFLNQKYNGIVSQNEVLKSVI--
>XP_007372743_Spathaspora_passalidarum
----------------------------MD---AQFISSLEATLRQTLVP-DSAVIKQAS
QKLTKEFYTNPLALPSLFHILQNGQDDEIKQLASVEARKLVLTNWENIDASLKPNIRESL
LQNTFQQPNKRIRHSSARVIAAIAEIDLEKGQWEQLLPTLVEAIQGSDVQIREMGVFTLY
TILETQIP-SLTPHIDGFLTLFAGLLSDTSSRSIRVNSVLSLDVISQFIEEE-GDININL
ANKFKATIPAMVEVLKEVVSNDDSDSAKQIFNVFNSLIFLDNKLIGDNLINLIQLIAEMS
LNTQLDEEYRSFGLQFLISCVSLRKSKISSNKLGPQITLVALKIASEEIDEEAELENEDE
ENENEENSPPSLGLRLMAMLSAELPPSQVINPMFDALPSMLASTNKFERRGGLLAIGVSS
AGAPDYISNQIQKILPAILNGLKDSEIIVRVAALRTLSQLTSELQDVIAEYHEQLLPLVI
DIIDTA----------SSVMAYKYACYALDGLIEFMSHDAMGKY---IEPLMNKLFHMLQ
QANSSSLKSAIVSAIGSTAFAAGKAFTPYFKNSVQYLEPFITNAAATEGMTEDDVELRAV
TFENISTMARAVGSQSFSDYAKPLVEAAYTSLSSEHSRIRESGFAFISNMAKVYGSEFAG
FLEQIVPQILKCLEQDEFTFNVD---------------------------DL--------
--DE-----D--EDDLGNGMNVHTGITIEKEIASVALGELAVGTGKEFAPYVEASVKSLH
DQIENSY-GMREAAMNCLFKITRAMFIASQ--GEGFKAPKGVPQQPYVDASILQLVQQVR
NIAVPLLEEEFELTMVACILDGFADALHKFGAIAIVDNGNDTSSLEKLCYVLMQILKKEH
PCQIED--------EEGPADEE-DASETDALLYESALEVLVALSLALEGDFVKIFTSFKD
VILANARSKSKSMRVGSIGAIAEIVGGLKAS-NPYGEELLQVFTDRIANDKSLDVKGNAA
YGIGLIIENSTAD--LTSAYPHILQLLFQLLSKADRKA----D-S--DDAETN---EVVN
RSFANASGCVARMALKNLQAVPLEHVLSPLLE--HLPLKTGLEENTPIFELILKLY----
--------------ETNNELIVGQTPKIVEIFAGVFAAEADRIKLVNESTLGREENIEAM
KQFSSPELQQKVIELLKYLDQKFNGVVSSNEILKSVIAA
>XP_043050709_Scheffersomyces_spartinae
-------------------------MADLD---PQFVSLVESTLLEAV---DATTAGSAA
EKL-KSLTANESAIPAFISIAQTGRND-IGMLALVEARKLIKAKWETLNPQLRDFIKQQL
LTVTFEHTNERSRHLCAECIAAIVLTDAEPEFLTQLIPTLNNAIQDSVQQTRETAVYTLY
LILETELP-TLVENAGDFVSLFSRLLTDSSS-QVRIDSIRSLDILGQFLDQSVDKLPRQH
VEAFQASIPGMIAIGKDTVVS-DIDQATTIFQIFNSMLLLDEAVLGDAFLLLLEFCTEVA
ANASVDEDVRMFALNCLIECVDYKKQKIVSNKLGPKLTLLAAKIASEEVDAEEELETEDE
EHENEESSSNALALRFIQTLANELPASQVIVPFFDAFNSMISSPNQFERRAGFLIIANCV
EGCEEHISSYLPKLMPVLINGLKDPEILVKLATLKCLNNIIFTLKDEVASHHEQLLPLVI
DTIDNT----------KSVMVYKYGCRVLDSLIEYMDQDTIGKY---LEPLMNKLSHMLQ
EANTSSLKNVIVSAMGSSAFASGKMFTPYLPTAIQTFEPFIQNAGNIEGMSNDDIELRAL
TLETIAVMAKAVGSEGFQDYASQLVEAAYGALSSESHRIREAGFAFIADMAKVFGTQFAS
SLNNIVPLILKSLEQEEPLILAD-------------------------------------
----------VNEEEYEELLKVYTGITFEKEIAIVALGELASGTGKSFAPFVTTTLEVLT
EEFKNG--TLSEVSLNCMWRIARSMYFASK--GEDFKYPKGILTELYVEPTVLELIKHVR
ALCLENLLEDDDDYTNCSILENLSNEIDLMGAIVVMDPHDGDQSLFKLCELVQAIL----
-ARILD-------------ESEADFIEDSAQLYKDCLEVLVSLSSCLEEGFEPIFTKFHP
VLVANSTVKDKEFRLASVGALAQISAGLKQN-NPKFQELLELFIDRLTNDKNLDVRGDSV
YGVGIIIENAEFN--TSPIYPTLLSLLNDLLSKTDRRAGKLTSSAGEDDEELEAKLEVIN
RAYANACGCVGRMALKHPELVPLPVVLPILLN--HLPLENGLEENQPIFNLLIKLY----
--------------ETKSEIGVQALPQVIDMFAKVFTKEAERLKLLGSSTIGREEEFEGL
NHFPVEGLKEKVINLLKFLDSEYQGVVSGNQVLKLVIA-
>XP_001387432_Scheffersomyces_stipitis
----------------------------MD---SQYLASLEETLRNTLVP-DSAVIKQAS
QQLTKQFYTNSLALPALFQILQTAQDDKLKQLAAVEARKLVLTNWANVDASLKPAIRDNL
LNNTFQQPSKLIRHSSARVVAAIGELDLESNEWQDLLPTLVSGVQNADVQTKEMAVYTLY
TILETQIP-ALVAHVGEFLTLFSNLLSDQSSRDVRVNSVLSLDVLSQFLEED-AQVDAAS
AAKFRDSIPGMVEVLKEVLAADDSEKAKDIFNVFNSLIYLDSKLVGDHLVSLIQFVAGIA
SNTDLDEEYRTFALQFLISCVSMRKSKISSNKLGPQLTLVAVKIACEEIDVEAELENDDE
ENENEENSPSSLGLRLVAMLSAELAPSQVITPLFEALPSLLSSSNQFERRGGLLCIGVVS
SGAPDYVSTHIQKIIPAVVGGLKDSEILVRVAALRTLSNLTSELQDIVAEYHEELLPLII
DIIETA----------TYVIAYKYACYALDGLIEFMSHDSMGTY---IEPLMNKLFQMLQ
QANSSKLKSAVVSAIGSTAFASGKAFIPYFNTSIQYFEPFLANAAETDGMTEDDIELRAQ
TFENISTMARAVGTQSFSSYAKPLVEAAYGSLSSEHSRIRESGFAFISNMAKVYGPEFAG
FLDQIVPQILKCLEQDEFTFNVD---------------------------EV--------
--DE-----E--DDDVGNALKVHTGITIEKEIASVALSELAIGTGKEFAKYVEASFKTLS
DQIENSY-GMREAAMSALFKITKAMFTAAH--GASFKAPKGVPQAAYIDPSVLQLVQQLR
EIAIPLLEEEFELSMVACILDGVADAIHVMGPNTIVDDASNTSALEQLCVQLMYILKKEH
PCQVED--------EEGPADEE-DASETDAMIYENALEVLVNLSLELEGDFAKIFESFKS
IIISNAHTKSKNIRVSSVGALAEIVGGLKSN-NPYEQELLQIFTDRLANDKSLEVKGNAA
YGVGLIVENSSSD--LSSGYNAILQLLFQLLNKTDRRA----DNA--DDEETK---DVIN
RSYANASGCVARLILKHEQAVPLQHVLGPLLA--HLPLETGLEENTPIFKLIIKLY----
--------------SDNNDLIVKETQKVVDIFAKVFVADAERIKLVNESTLGREENLDSM
KQFSTDELRSKVVELLKYLEQKFSGVVSANEVLRSVIA-
>XP_020066545_Suhomyces_tanzawaensis
----------------------------MD---NQYLVSLEETLRKTLVP-DSNVIKQAS
QSLTKDFYTNPLALPALFQILQSAQDDEMKQLASVEARKLVLANWEKVDASTKPAIRQAL
LENTFKQPSKLIRHSSARVVAAIGEIDLENNEWAELLPTLVSGVNDSDAQTKEMAAYTLY
TLLETQIP-ALAPHIDDFLTLFAGLLTDQTSRDIRVNAVLALDVISQFIEED-SQINPQV
ASKFRESIPHMVEVLKEVISNDDSEKAKEVFNVFNSLIFLDTKLVGDYLINLIQFIAEIA
SNTQLDEEYRTFGLQFLISCVNLRKSKISSNKLGPHLIQIAVQIASEEIDIEAELDNEDE
ENENEENSPSSLALRLISALSGELPPSQVINPLFEVLPKFLASSNQFERRGALLSIGVAS
SGAPDYFSTQVPKIIGAIVAGLKDSQMIVRVAALRALSSVTSDLQDVIASHHEQLLPLII
DIIDSA----------TSVMTYKYACYALDGLIEFMSHDAMGSY---IEPLMNKLFHMLQ
QANTSSLKSAIVSAIGSTAFASGKTFTPYFNNSVQYLEPFIS-IQETEGLTEDDIELRAM
TFENISTMARAVGSESFSVYAKPLVEAAYTSLNSEHSRIRESGFAFISNMAKVYGKEFAG
FLDQIVPQILKCLEQSEYTFNVE---------------------------DF--------
--DE-----DAEDEDLANGLNVHTGITIEKEIAAVALAELATGTGTDFVKYLEPSIKTLA
DQIENSY-GMRDSAMNTLFKITKAMFKAHY--GDNFKAPKGVPATSYVDPSILQLIQQVR
GIAVPLLEEEFEISMVICILDSIADSLFTFGSIALIDDANNTEALEKVCVQLMTILKKEH
PCQVED--------EEGPSDEEQESSETDALLYESALEVLVNLSLALEGDFAKIFTSFKD
IMLTNLASKSKTIRVSSSGALAEIVGGLKSN-NPFSNDLLQIFIDRATNDKSLEVKGNAA
YGIGLIVEHSTVD--LSSTYPTLLQLLFQLLSKADRKA----D-T--DDEETK---DVVN
RSYANAAGCAARLALKHESAVPLEHVIGPLLA--HLPLETGLEENAPIFKLIIKLY----
--------------ESQNEVIVAQTQQVVGIFSKVFLAEAERIKLINESTLGREENIENM
KQFASEDLKAKVVELLKFLDQKFAGVVSSDPVLKTVIA-
>XP_020077418_Hyphopichia_burtonii
----------------------------MD---AQYLSALEETLKQIQTP-DSNVIKQAT
KRLNSELLTNSLALPALIHILQNSSDETSRQLAAVEARKIAINSWDKVDAQLKPEIRNTL
LNSTFNEPVQRIRHSSARIISAISEIDLDNGEWSDLLPNLVNAIEGSDSQVKETAVFTLY
TILETQVP-ALLEHVPGFLKLFSQLLADPSSREIRVNAVLSLDVLSQFIEQD-AEIDAQQ
AQQFKTTIPGMVDVLKDVIASDDDEKVKTVFNVFNSLIFLDNKLVGEHLTGLIQFIAEIS
ANTQLNEEYRVFGLQFLISCVSMKKSKIISNKLGPQITLIAARIASEPIDIEDELNNEDE
ENENEENSPPNLALRLVAILSAELPPSQTITPFFENLSSMLSSSNQFERRAALLIIGVAS
SGAPDYFSTQIGKIIPVLSEGLKDSESIVRVAALKSLSQLTSELQDIVAEHHEVLLPLII
NIIDNA----------TSVMTYKNACYALDGLIEFMSFESISKY---VEPLMNKLFGMLQ
QANSSSLRAAIVSAIGSTAFASGKSFQPFFDTSIQLLEPFVSNVTETEGMSEEDIELRAL
TFENISTMARAVGSGNFSNYATPLVDAAYISLQSSVSRIRESGFAFISNMAKVYGSEFAG
FLDKIVPEIFKCLEQEEFTFNVEG-------------------------DDA--------
--ED-----EDEEEDLDNKFHVHTGITIEKEIASVALSELALGTGKAFAKYVEPSIKSLA
DQIENSY-GMREASLNALWKIVKAMFVASY--GEK-KAPKGVPQSSYVEADVLQLIKQVR
EITIQNLGEEFELTMVACILDNFSDAINSLGPIAVIDNASETEQLENLCVQLMNILKKEH
PCQAEE--------FEEEEIEEEEASETDALLFESALEVLISLATSLEGDFNKVFTSFKD
VISSNVNSKSKNMRVSAIGALAEISAGVKSS-NPYSQELLEVFSERLSNDKSLDVKGNSA
YGIGIVIENSDVD--FSSAYPSILNLLFDLLGKTDKQA----GNVDADDEETQ---EVVN
RSYANACGCVARLALKNEAAVPLEHVIQPLLS--HLPLKTALEENVPIFKLIIKLF----
--------------EKDDQLINSQVEAVVNIFAEAFTKEFERIKLLEGSTLGREENLDRL
KQFQNDELKQQVINLLKFLDQKFGGAISSNEVLKSVIA-
>XP_015468499_Debaryomyces_fabryi
----------------------------MD---AQYISSLEETLKQTLVP-DSAVIKQAS
SKLTKDFYTSPLALPSLVHILQNAQDDQLKQLAAVEARKLVLAKWEGVDASLKPQIRESM
LNNTFTQSSKLIRHSSARVVASIGEVDLENNEWPELLPVLVKSIQDTNPQTKEMAVYTLY
TLLETQIP-ALVPHVDDFLSLFGNLLRDQTSRDIRVNAVLSLDVVSQFIEED-AEINNQL
ASKFRDTIPGMVEVLKEVVSNDDNEKAKEVFNVFHSLIFLDSKLIGDHLVNLIQFISEIA
ANTQLDEEYRTFGLQFLISCVSLRKSKITSNKLGPQITLIAAKIASEEIDVEEELENENE
ENENEENAPPTLGLRLIAMLSAELPPSQVINPLFDNLNNMLTSSNAFERRAGLLCLGVAS
SGAPDFFSTQINKIIPALINGLKDSEIIVRVAALRSLSQLTSELQDAVADFHKDLLPLII
DIIDSA----------TSVMAYKYACFALDGLIEFMSHDAIGQY---LEALMNKLFHMLQ
QANSSSLKSAIVSAIGSTAYAGGKGFTPYFNNSIQYLEPFIANAADTEGMTEEDIELRAL
TFENISTMARAVGSETFSSYAKPLVEAAYNSLSSEHSRIRESGFAFISNMAKVYGAEFAG
FLDQIVPEILKCLEQEEFTFNVD---------------------------GD--------
--DEFDGE-E--EEDLENKFNVHTGITIEKEIASVALSELAIGTGKDFAKYVEQSVKTLA
DQIDNSY-GMREASMNALWKILRAMFKAQY--GEDFKAPKGVPQQPYVDSSILQLVQKVR
EIAITNLEEEFELTMVACILDNLSDSIFMLGPITVVDNASETSFLERLCVQLMNILKNEH
PCQIED--------EEGPADEE-ETSETEALLFESTLEVLVNLSITLGSDFNKIFVSFKD
IILSQVNSKSKNKRVSAIGALAEISSGLKES-NQATQQLLEVFTDRLANDKSLEVKGNAA
YGIGILIEHSATD--LSSTYQTILQLLFQLLNKTDRKA----G-E--DDEETK---DVVN
RSYANSCGCVARMALKHEQAIPLEHIMGPLLE--HLPLETAFEENTPILLLIIKLY----
--------------ESGNELIASQTDKVVDILAKIFTKEIERIKLINESTLGREENLDRM
KQFQTEELKQKVIELLKFLDSKYSGIVSANEVLKSCIN-
>XP_002770260_Debaryomyces_hansenii
----------------------------MD---AQYISSLEETLKQTLVP-DSTAIKQAV
TKLTKEFYTSPLALPSLLHILQNAQDDQLKQLAAVEARKLVLTNWEGVDASLKPQIRESM
LNNTFTQSSKLIRHSSARVVASIGEVDLENNEWPELLPVLVKSIQDTNAQTKEMAVYTLY
TLLETQVP-ALLPHVSDFLSLFGNLLTDQTSRDIRVNAVLSLDVVSQFIEED-AEINNQL
ASKFRDTIPGMVEVLKEVVSNDDNEKAKDVFNVFHSLIFLDSKLIGDHLVNLIKFVSEIA
ANTQLDEEYRTFGLQFLISCVSLRKSKISSNKLGPQITLIAAKIASEEIDVEDELENENE
ENENEENSPATLGLRLIAMLSAELPPSQVINPLFDNLNNMLTSSNAFERRAGLLCIGVAS
SGAPDFFSTQINKIIPALINGLKDPEIIVRVAALRSLSQLTSELQDAVADFHKDLLPLII
DIIDSA----------TSVMAYKYACFALDGLIEFMSHDAIGQY---LEALMNKLFHMLQ
QANSSSLKSAIVSAIGSTAYAGGKGFTPYFNNSIQYLEPFIANAADTEGMTEEDIELRAL
TFENISTMARAVGSESFSSYAKPLVEAAYNSLSSEHSRIRESGFAFISNMAKVYGAEFAG
FLDQIVPEILKCLEQEEFTFNMD---------------------------GE--------
--DEFEG--E--EEDLENKFNVHTGITIEKEIASVALSELAIGTGKDFAKYVEQSVKTLA
DQIDNSY-GMREASMSALWKILRAMFKAQY--GEDFKAPKGVPQQPYVDSSILQLVQKVR
EIAITNLEEEFELTMVACILDNLSDSIFMLGPITVIDNASEASFLERLCVQLMNILKSEH
PCQIED--------EEGPADEE-DTSETEALLFESTLEVLVNLSVTLGSDFNKIFVSFKD
IILSQVNSKSKNKRVSAIGALAEISSGLKES-NQATQQLLEVFTDRLANDKSLEVKGNAA
YGIGILIEHSATD--LSSTYQTILQLLFQLLNKTDSKA----G-D--DDEETK---DVVN
RSYANSCGCVARMALKHEQAIPLEHIMGPLLG--HLPLETAFEENTPILSLIIKLY----
--------------ESGNELIASQTDKIVDILAKIFTKEMERIKLINESTLGREENIDRM
KQFQTEELKQKVIELLKFLDTKYSGIVSANEVLKSCIN-
>XP_006685749_Yamadazyma_tenuis
----------------------------MD---PQYLTSLEDTLKQTLVA-NTATIKQAS
QKLTKDFYTNPLALPSLFHILQNAQDDQLKQLASVEARKLVYTKWAGVDEGLKSQIRSAM
LNNTFTQSSKLIRHSSARVVAAIAEMDLDEKKWPELLPTLIENVQSEDVQTKEMAVFTLY
TILETQSS-SLLDLTSDFLNLFSSLLTDVTSRSVRVNAVLAFDTLAAFLENL-PSIDAQT
ANKFKSCIPLMVNVLREVIQADEIEMAKDIFNVFNSLIFVENKLMGNHLIDLIKLSGELA
INIELDEEIRVFALQFLISSVNMRKSKVLSSNVGPDMTLIGLKVASEEIDIEEELENEED
ENENEENAPPTLGLRLLAMLSAELPPSHVITPIFENIPAMLSSSDQFQRRAAILSLGVAS
AGSPDYIAGQINKVVPALVSGLKDPEVVVRIAALKALAELTSELQDTITAFHEQFLPLLI
DIIDSA----------TSVGVYKHACVALDGLIEFLGHDSIETY---LEPLIKKLLVMLQ
QAHSSTLKSTIVSAIGSTAYAAGKKFIPYFNDSIQYLEPFVVAAAETEGLTEDDIELRAL
TFENISTMARAVGKDAFARFANPLAEAAYQALGSEHSRMRESGFAFISNIAKVYGEDFVG
FLDKIVPEIFKCLEQEEFTFNLD---------------------------EE--------
--DDE----LDDDDDLANKFNVNTGITYEKEVAAVALGELASGTGKHFYKYVEQSVKVLM
EQVENSY-GMREAAMSILWKIVRASFVAEH--GEHFKYPKGIPKSVYINGSIHDLIKNVR
SLSIENLKEEYEITMVACILGKFDEAISEFGAIAILD-PTDTESLSELCGQIMEILTKKH
PCQVDD--------DEVPNDEQ-EASETEVVLFDSALEVLVNLGVALGPDFGKIFNSFKE
VIFQNVTSKSKTKRITAAGCLAELASVLSGD-AALSQQLMEIFVNRLGNDTSIDVKANAA
YGIGLIVENSDVD--FTSAYNSILEMLFHLLSKTDKQA----TDA--DDEETK---EVIN
RSYANACGCVARMALKNENAVPLQHIMTPLLS--HLPLEASYEDNTPVLNLILRLY----
--------------ETNNELITSQTDKVVDILAKIFAKEADFKQMQETSTLGREENLDRM
KQFETPELKQKVIDLLRFIEQKYAGLVSGNESLKTVI--
>XP_001485897_Meyerozyma_guilliermondii
----------------------------MD---S-YVSQLEDTLKQTLVP-DSVAIKQAS
QRLSKELYPNDLALPALIHILQNSSNDQIKQLASVEARKLVLSKWETLDASQKPQIRESM
LQNTFTQPSALIRHSSARVVAAIGEIDLDKGEWQELLPSLVKGIQGGDVQTKEMAVYTLF
TLLETQVA-ALFPHINDFLSLFGNLLTDMSA-SVRVNAVLSLDVISQLIELD---LNDAL
AAKFKSLVPGMMDVLKQVISSDDDEQAKLVFNAINNFLYLDSSLVGDHLINLVQLTGEIA
ANTQLDDEYRSFGLQFLISCVSMRKSKLVSAKIGPQITSVACKIASEEVDVDEELGTEDD
ENENEENVPSSLALRLVAMLAAEMPPSQVLVPLFENLNGMLSSSNQFERRAGLLCLGVGS
TGAPDFYLSQINKIVPALVNGLKDEQWIVKVAALRTLSQLTTELQDGIADFHEELLPLII
ASIDSA----------TSVRAYKYACFALDGLIEFMSHEAIAQY---LEPLMNKLFHMLQ
QANSSTLKAAIVSAIGSTAFAGGKAFTPYFTNSVQYLEPFIANAAETEGMSEDDIELRAL
TFENISTMARAVGSQSFASYAKPLIEAAYGSLSSEHSRIRESGFAFITNMAKVYGAELAG
FLDQIVPEILKCLEQEEFTFDGL---------------------------NE--------
--EEEIGA-DDEEEDLENKFNVHTGITIEKEIASVALGELAAGTGSQFARFVEPSLKTLA
DQIDNSY-GMREAAMNAMWKIARAMFVATV--GENFKAPKGVPQQPYVDASIVQLIQTVR
KIAIANLEEEFELTMVACILDNLSEAIHALGAIAIVDSAADTTVLESLCVQLMNIIKKEH
PCQLED--------EEGPADEE-DASETEALLYESALEVLISLSSALAGDFNKIFGSFKD
IILANVNGKSKNKRVSSIGALAEISSGLKEA-NPASEQLLTVFVDKLANDKSLEVKGNAA
YGVGIVIESSSND--FSSGYNNILQLLFLLLNKTDKRA----DSA--DDEEAK---DVVH
RSYANACGCVARMALKNPLAVPMNHVLGPLLA--HLPLETAFEENEPIFKLILTLY----
--------------ENNNELILNETQRVVDIFAQIFTKEAKRIKLADEATLGREENMDRL
KQFATEDLKTKVIELLKYLDGKFSGVVSSNEVLKGVVN-
>XP_018711454_Metschnikowia_bicuspidata
----------------------------MD---AQYLAALEDTLQQTFSP---TTVKQAT
ARLSKELYSNALALPSLLHILQTSTQDQVKQLAAVEARKLVGAKWETVAAELKPQIRAAL
LQNTFSQPLKLIRHSSARVVAAIGDQDLVEDSWPELLPTLVAAVQDGDAQNKEMAVYTLY
TLLETLCP-ALSAHQDDFVALFAGLVASGASQEIRVNAVACLDCLAQFLEQD-DAINPAT
AAQFKAAIPGMLAVLQDVIQANDSDKTKAVFDVMNSLLFLDNQLVGEQIVQLISTIAELA
ANTRLDEEFRCMGLQFLISVVSLRKTKVSSNNLGPQLTAIATRIASEEIDVDDELNNEDE
ENENEENTPAALALRLMGVLAGELPPLQVIAPFFDSLPAMVASPDMFARRAGLLIVGVAS
AGAPDYLATQVAKIVPVLINGLQDRETVVQVAAVRAVAQLSSELQDNIADYHQQLLPLIM
GIIDSA----------AHVMAYKYACYALDGIIEFMGHDAIAQY---MAPLMQKLFSMLE
AANSSTLKAAIVSAIGSTAFAGGKGFTPYFDQSIHILEPFISNAAQTDGMSEDDIELRAC
TFENISTMARAVGSEPFAAYAKPLVEAAYSSIGAEHPRIRESGFAFISNMAKVYGAEFAG
FLDEIVPQILKCLEQEEFSFE-G---------------------------GE--------
--DDDEEEFEDDEGDMDNKFKFNSGITIEKEIASVALSELAMGTGAAFAKWVEPSFKTLS
EQVEVSY-GMREAAMNSLWKIVRAMFKATY--GADFKAPKGVPQQSYLDANLLQLIEQAR
AITVANLEEEFEFNLVVCDLDNLTEALLTCGIAALVSNASDTSLLEKLCVQLMNILKKEH
GCQLDD--------EE-PVDEGEDTSESEAMLFESALEVLIILSLELGPDFVKIFASFKD
VIIANVTSKSKSKRVSSIGGLAEISAGLKNA-NPYTDDFLQVFSDRLANDKSLEVKGNAA
YGVGIIIEASSTD--FSASYQQILQTMFHLLSKSDEQA----K-L--DDGESK---DVVN
RSNANACGCVARMALKNAAAVPVEHVLPALLN--HLPLESGPEENVPILTWIIKLY----
--------------ESGDSFIESQTERVIQILAEIFKKEADRLKLVEESTLGREENIEKI
KQFHTKELEEKVVNLVKFLNQKYANIISNHEILKSIVA-
>XP_002616989_Clavispora_lusitaniae
----------------------------MD---AQFLSALEETLQQTFSP---ATVKQAT
SKLSKEFYTNPLALPSLLHILQNSQQDQIKQLAAVEARKLIGTKWESVDASLKPQIREAL
LQNTFTQPSKLIRHSSARVVSAIGEYDLQDNTWPDLLPNLVNAVQSSDAQTKEMAVYTLY
TLLETQVP-ALVPHQDDFVNLFTGLLQDTTSQDIRVNAVLSLDVLSQFIEED-EEINPAT
AANFKASIPGMVNVLKEVIQADDSEKTKSVFNVFNSLIFLDNKLVGDQIVHLVSFVSEIA
VNTQLDEEYRCMALQFLISCVSMRKSKIVSNNLGPQLTGVANRIASEEIDVDEELNNEDE
ENENEENQPATLALRLMGVLSGELPPSQVIVPFFDNLGGMMSSSNAFSRRAGLLCIGVAC
SGAPDYFATQINKILPVLINGLQDPEIVVKVAAVRAVSQLTSELQDAIADYHQQLLPLVI
EIINSA----------THVMTYKYACYALDGIIEFMSHDAIAQY---LEPLMSKLFSMLE
QANSSSLKSAIVSAIGSTAFAGGKGFTPYFNQSIQVLEPFVANAAQTEGMSEEDIELRAV
TFENISTMARAVGSESFSAYAKPLVEAAYASIGSEHSRIRESGFAFISNMAKVYGSEFSG
FLEEIVPQILKCLEQEEFSFDLN---------------------------GE--------
--EEDDFNEEDDE-DLSNKFKINTGITIEKEIASVALAELAMGTGAAFAKYVEPSVKTLC
EQIEVSY-GMREAAMNALWKIVRAMFKATY--GEKFAAPKGVPQQPYVDASILSLIKEAR
NITIGNLEEEFELTLVACDLDNLCEALQAFGAIAVLDDASDTASLEKLCVQLLSILKKEH
ASQLDD--------ED-PVDEEEDASETEALLFESALEVLILLALTLGADFAKVFAPFKD
VIFANITSKSKNKRVSAIGGLAEISAGLKES-NPYFEDLLSVFSDRLAHDKSLEVKGNAA
YGIGVLVENSQAD--LSGHYQQILQMLFHLLSKSDEQA----K-V--DDEESR---DVVN
RSNANACGCVARMALKNPAAIPVEHVLPALLS--HLPLQAAPEENGPILKWIIQLY----
--------------EANNEVIMGQTERVVQVLAEIFQKEADRIKLVQESTLGREENIDKM
KQFQTEELKQKVIELLRFLNQKYANIVSSHEILKAAIA-
>XP_025342253_Candida_haemuloni
----------------------------MD---TQYLAALEETLQQTFAP---ATVKSAT
ARLSKDFYSNPLALPSLFHILQNASQDQIKQLAAVEARKLVPTKWEAVDASLKPQIKNAL
LQNTFTQQNKLIRHSSARVVAAIGEIELENNSWPDLLPTLVNAVNENDAQTKDMAVYTLF
TLLETQIP-SLGPHSDDFVTLFANLLQQQGSRDIRVNATMSLEVLSQYIEEE-VDMNPAT
ANKFKNSIPGMVQVLKETIEADDAEQTKSVFNVFNSLIFLDNKLLGDQIVGLIQFVVEIA
TNQSLDEDIRCMAMQFLISVVSMRKSKIVSNNLGPSLTLVALKIASEEVDADDELNNEDE
ENENEENVPSTLALRLMAILSGELPPSQVINPFFENLEAQVSSKDQFARRAALLCIGVAS
SGAPDFLGTQVNKLVPIIIRGLQDPEIIVRVAATRALAQLSSELQDNIADYHKEFLPLLV
EIINNA----------AHVMTYKHACYALDGVIEFMGHDAIAEY---VSPLMEKFFAMLQ
QANSSSLKSAIVSAIGSTAFASGKGFTPYFHQSVRALEPFIQNAGETEGMSEEDIELRAL
TFENISTMARAVGSESFSTYAKPLVEAAYVAINSEHARIRESGFAFISNMAKVYGPAFAD
FLDNIVPQILKCLNQEEFSFNLD---------------------------EE--------
--DAEGLL-EEDEENLGDKFKVNTGITIEKEIASVALAELAMGTGSAFGKYVPDAIATLS
EQIEVSY-GMREAAMNALWKIVRAMFKATY--GENYKPPIGIPQQPYVDGPILELIKSAR
ELTVSNLESEFEITLAGCDLDNICEALNQFGAIAVTSGPSDTGSLEKLCASLMDLLKKEH
PSQIDD--------EE-PVEEGEDASETEALMYESALEVLIVLSMKLGPDFVKVFETFKG
LILSNVTSKSKGKRVSSIGALAEISVGLKDA-NPYAQELMQVFSDRLSNDKSLEVKGNAA
YGVGVIIELCQVD--FSAQYQQILQMMFHLLSRSDKEA----Q-V--DDQETK---DVVN
RANANACGCVARMALKNQAAIPLEHVLPALLS--HLPLQSAPEENVPILTWIISLY----
--------------ESGNEMIASQSERVIQVFAEIFQKEAERLKLIEESTLGREEYLDRM
KQFQTEEIKRKVVDLLKFLNQKYASVIASHEILKSVIA-
>XP_024714662_Candida_pseudohaemulonis
----------------------------MD---PQYLAALEETLQQTFAP---ATVKLAT
ARLSKDFYLNPLALPSLFHILQNAEQDQVKQLAAVEARKLISTKWESVDASLKDPIKEAL
LRNTFTQQNKLIRHSSARVVAAIGEIELEQNLWPYLLSTLINGINDGDAQTKDMAVYTLY
TLLETQIP-ALGPYLDDFVTLFANLLQQQGPRDIRVNATMSLEVLSQYIEEE-AEVNTAT
ANKFKNSIPGMVQVLRETIEADDSEQTKNVFNVFNSLIFLDNKLMGDQIVGVIQFVVEIA
TNQSLDEDIRCMAMQFLISVVSMRKSKVVSNNLGPSLTLVALKIASEEIDVDDELNNEDE
ENENEENIPSTLALRLMAILSGELPPSQVINPFFENLEAQVTSKDMYARRAGLLCIGVAS
SGAPEYLGAQAAKLVPIIVRGLQDPEIVVKVAATRALAQLSSELQDAIAEYHKEFLPLLV
DIINNA----------AHVMTYKHACYALDGIIEFMGHDAIAEY---VQPLMEKFFAMLQ
EANSSSLKAAIVSAIGSTAFASGKGFTPYFHQSVQTLEPFIQNAGDTEGMSEQDIELRAL
TFENISTMARAVGSESFSSYAKPLVEAAYVALNSEHSRIRESGFAFITNMAKVYGSEFAG
FLDNIVPQILKCLNQEEFSFNLE---------------------------EG--------
--DAEGLL-DDDEENLGDKFKVNTGITIEKEIASVALSELAMGTGSAFGKYVNDSITTLA
EQIEVSY-GMREAAMNALWKIVRAMFKATY--GDNFKPPIGVPQQPYIDGPILDLIKQAR
ELTVTNLESEFEVTLAGCDLDNICEALNAFGAIAVTSGPSDTGSLERLCGSLMDLLKKEH
PSQIDD--------EE-PIEEGEDASETEAMMFESALEVLILLSMKLGPDFVKVFETFKG
VILSNVTSKSKGKRVSSIGALAEISVGLKDS-NPYAQELMQVFSDRLANDKSLEVKGNAA
YGVGVIIEFCQVD--FSAQYQQILQMMFHLLSRSDKEG----Q-V--DDQETK---DVVN
RANANACGCVARMALKNQAAIPLEHVLPALLS--HLPLQSAPEENVPILKWIISLY----
--------------ESGNEMIASQSEKVIQIFAEIFQKEAERLKLIAESTLGREEYLDRM
KQFQTEEIKQKVIDLLKFLNQKYASVIASHEILKSVIA-
>XP_025336920_Candida_duobushaemulonis
----------------------------MD---PQYLAALEETLQQTFAP---ATVKSAT
ARLSKDFYSNPLALPSLFHILQNAEQDQVKQLAAVEARKLISTKWEAVDASLKDPIKEAL
LRNTFTQSNKLIRHSSARVVAAIGEIELEQNSWPYLLSTLINGINDGDAQTKDMAVYTLY
TLLETQIP-ALGPYSDDFVTLFANLLQQQGPRDIRVNATMSLEVLSQYIEED-AEVNTAT
ANKFKNSIPGMVQVLRETIEADDAEQTKDVFNVFNSLIFLDNKLMGDQIVGVIQFVVEIA
TNQSLDEDIRCMAMQFLISVVSMRKSKVVSNNLGPSLTLVALKIASEEIDVDDELNNEDE
ENENEENIPSTLALRLMAILSGELPPSQVINPFFENLEAQVTSKDMYARRAGLLCIGVAS
SGAPDYLGAQAAKLVPIIVRGLQDPEIVVKVAATRALAQLSSELQDAIAEYHKEFLPLLV
DIINNA----------AHVMTYKHACYALDGIIEFMGHDAIAEY---VQPLMEKFFSMLQ
EANSSSLKAAIVSAIGSTAFASGKGFTPYFHQSVQTLEPFIQNAGDTEGMSEQDIELRAL
TFENISTMARAVGSESFSSYAKPLVEAAYVALNSEHSRIRESGFAFITNMAKVYGSEFAG
FLDNIVPQILKCLNQEEFSFNLE---------------------------EG--------
--DAEGLL-DDDEENLGDKFKVNTGITIEKEIASVALSELAMGTGSAFGKYVNDSITTLA
EQIEVSY-GMREAAMNALWKIVRAMFKATY--GDNFKAPVGIPQQPYIDGPILDLIKQAR
ELTVTNLESEFEVTLAGCDLDNICEALNAFGAIAVTSGPSDTGSLERLCGSLMDLLKKEH
PSQIDD--------EE-PVEEGEDASETEAMMFESALEVLILLSMKLGPDFVKVFETFKG
VILSNVTSKSKGKRVSSIGALAEISVGLKDS-NPYAQELMQVFSDRLANDKSLEVKGNAA
YGVGVIIEFCQVD--FSAQYQQILQMMFHLLSRSDKEG----Q-V--DDQETK---DVVN
RANANACGCVARMALKNQAAIPLEHVLPALLN--HLPLQSAPEENVPILKWIISLY----
--------------ESGNEMIASQSERVIQIFAEIFQKEAERLKLIAESTLGREEYLDRM
KQFQTEEIKQKVIDLLKFLNQKYASVIASHEILKSVIA-
>XP_028888167_Candida_auris
----------------------------MD---PQYLAALEETLQQTFAP---ATVKSAT
ARLSKEFYQNPLALPSLFHILQNSNQDQVKQLAAVEARKLISRKWEAVDASLKPQIKEAL
LQSTFTQENKLIRHSCARVVAAIAELELDKNSWPELLPALINVV--GDANQQDMAVYTLY
TLLETHNP-ALKEHQDDFVNLFANLLQSQCSRDVKVNATLSLDVLSQYLEEE-LDVKPAT
AEKFKSSVPGMVSVLKETISADDAEQTKSIFNVFNSLIFLDNKLLGDQIVGLIQFVVEIA
NNQSLDEDVRCMAMQFLISVVSMRKTKVSSNNLGPSLTLLALKIASEEIDEDDELNNEDV
ENENEENIPATLALRLMAILSGELPPSQVITPFFENLESHITSSDKFARRAALLCIGVAS
SGAPDFMGNQVKKIVPVVIRGLQDSEIVVKVAACRALAQLTSELQDNIAEFHKELLPLIV
DVINNA----------SHVMTYKHACFALDGVIEFMSHEAIADY---VQPLMEKFFTMIQ
EANSSSLKAAIVSAIGSTAFASGKGFIPYFHQSVQALEPFIQNAAETEGMSEDDIELRAI
TFENISTMARAVGSESFSAYAKPLVEAAYAALNSDQSRIRESGFAFITNMAKVYGSEFSG
FLDNIVPQILKCLNQEEFSFNLD---------------------------EN--------
--EAENFLEDEDEENLNEKFNVNTGITIEKEIASVALAELAMGTGSAFGKYVEESISTLA
EQIEVSY-GMREAAMNALWKIVRAMFKAQY--GEDFKAPIGVPQQPYIDGPILELIKQAR
ELTIANLEGEFEVSLAACDLDNIVEALNYFGAITVTSGPSDTASLEKLCGILMDLLKKEH
PCQIDD--------EE-PVEDAEDASETEAMMYETAVEVLILLSMKLGPDFVKIFETFKG
IILANATSKSKGKRVGSIGALAEISVGLKAS-NPYAQELMQVFMDRLANDVSLEVKGNAA
YGIGVLIELCPVD--FTGQYQQILQMLFHLLSRSDKEG----Q-V--DDQETK---DVVN
RANANACGCVARMAQKNQAAIPLEHVLPALLS--HLPLQSAPEENVPILKWIISLY----
--------------ESGNNLIAGQTDRVIQIFAEIFQKEAERLKLVAETTLGREEYLGKM
KQFQSEEIKQKVIDLLKFLNQNYSSTIASHEILKSVIA-
>NP_011035_Saccharomyces_cerevisiae
----------------------------MD---QQFLSQLEQTLHAIT---SGVGLKEAT
KTLQTQFYTQPTTLPALIHILQNGSDDSLKQLAGVEARKLVSKHWNAIDESTRASIKTSL
LQTAFSEPKENVRHSNARVIASIGTEELDGNKWPDLVPNLIQTASGEDVQTRQTAIFILF
SLLEDFTS-SLSGHIDDFLALFSQTINDPSSLEIRSLSAQALNHVSALIEEQ-ETINPVQ
AQKFAASIPSVVNVLDAVIKADDTMNAKLIFNCLNDFLLLDSQLTGNFIVDLIKLSLQIA
VNSEIDEDVRVFALQFIISSLSYRKSKVSQSKLGPEITVAALKVACEEIDVDDELNNEDE
TGENEENTPSSSAIRLLAFASSELPPSQVASVIVEHIPAMLQSANVFERRAILLAISVAV
TGSPDYILSQFDKIIPATINGLKDTEPIVKLAALKCIHQLTTDLQDEVAKFHEEYLPLII
DIIDSA----------KNIVIYNYATVALDGLLEFIAYDAIAKY---LDPLMNKLFYMLE
SNESSKLRCAVVSAIGSAAFAAGSAFIPYFKTSVHYLEKFIQNCSQIEGMSEDDIELRAN
TFENISTMARAVRSDAFAEFAEPLVNSAYEAIKTDSARLRESGYAFIANLAKVYGENFAP
FLKTILPEIFKTLELDEYQFNFDG-------------------------DAE--------
--DLAAFADSANEEELQNKFTVNTGISYEKEVASAALSELALGTKEHFLPYVEQSLKVLN
EQVDESY-GLRETALNTIWNVVKSVLLASK--VEPESYPKGIPASSYVNADVLAVIQAAR
ETSMGNLSDEFETSMVITVMEDFANMIKQFGAIIIMDN-GDSSMLEALCMQVLSVLKGTH
TCQTIDI------EEDVPRDEELDASETEATLQDVALEVLVSLSQALAGDFAKVFDNFRP
VVFGLFQSKSKNKRSSAVGAASELALGMKEQ-NPFVHEMLEALVIRLTSDKSLEVRGNAA
YGVGLLCEYASMD--ISAVYEPVLKALYELLSAADQKA----LAAE-DDEATR---EIID
RAYANASGCVARMALKNSALVPLEQTVPALLA--HLPLNTGFEEYNPIFELIMKLY----
--------------QENSPVITNETPRIIEIFSAVFTKENDRIKLEKESTLGREENMERL
KQFQTEEMKHKVIELLKYLNTTYNGIVAQNPVLAAVIA-
>XP_018222777_Saccharomyces_eubayanus
----------------------------MD---QNFLSQLEQTLNAIT---SGTGLKEAT
KTLQGQFYTQPTTLPALIHILQNGANDSLKQLAGVEARKLVSKHWNAIDEPTRTSIKASL
LQTAFSEPKENVRHSNARVIASIGTEELDGNKWPDLVPSLIQAASGEDVQTRQTAIFILF
SLLEDFTS-SLTGYVDDFLTLFSQTINDPASLEIRSLSAQALNHVSALIEEQ-ETINPTQ
AQKFAALIPSVVSVLDAVIKADDTMNAKLIFNCLNDFLLLDSQLTGNFIIDLVKLSLQIS
VNTEIDEDVRVFALQFIISSLSYRKSKVSQSKLGPEITMAALKVACEEIDVEDELNNEDE
TGENEENTPSSSAIRLLAFASSELPPSQVASVIVEHISAMLQSANVFERRAILLAISVAV
TGSPDYILSQFDKIIPATINGLKDNEPIVKLAALKCIHQLTTDLQDEVAKFHEEYLPLII
DIIDSA----------KNIVIYNYATVALDGLLEFIAYDAIAKY---LEPLMNKLFYMLE
SNESSKLRCAVVSAIGSAAFAAGSAFIPYFKTSVHYLEKFIQNCSQIEGMSEDDIELRAN
TFENISTMARAVRSDAFAEFAEPLVNSAYEAIKTDSARLRESGYAFIANLAKVYGENFAP
FLKTILPEIFKTLELDEYQFNFDG-------------------------DAE--------
--DLAAFADSANEEELQNKFTVNTGISYEKEVASAALSELALGTKEHFLPYVEQSLKVLN
EQVDESY-GLRETALNTIWNVVKSVLLASK--VDPENYPKGIPASSYVSADVLAVIQAAR
ETSMGNLSDEFETSMVITVMEDFANMIKQFGSIIIMDN-GDSSMLEALCLQVLSVLKGTH
TCQTIDI------EEDVPRDEELDASETEATLQDVALEVLVSLSQALAGDFAKVFDNFRP
VVFGLFQSKSKNKRSSAVGAASELALGMKEQ-NPFVHEMLEALVIRLTTDKSLEVRGNAA
YGVGLLCEYASMD--ISAIYEPVLKALYELLNAADQKA----LAAE-DDEATR---EIID
RAYANASGCVARMALKNSALVPLEQTVPALLA--HLPLHTGFEEYNPIFELIMKLY----
--------------QENNPVVTNETPRIIEIFSVVFTKENDRVKLEKESTLGREENMERL
KQFQTEEMKHKVVELLKYLNTTYNGIVAQNPVLAAVIA-
>XP_033765931_Saccharomyces_paradoxus
----------------------------MD---QQFLSQLEQTLHAIT---SGVGLKEAT
KSLQTQFYTQPTTLPALIHILQNGSDDSLKQLAGVEARKLVSKHWNAIDESTRASIKTSL
LQTAFSEPKENVRHSNARVIASIGTEELDGNKWPDLVPSLIQAASGEDVQTRQTAIFILF
SLLEDFTS-SLSGYIDDFLTLFSQTINDPASLEIRSLSAQALNHVSALIEEQ-ETINPVQ
AQKFAASIPSVVNVLDAVIKADDTLNAKLIFNCLNDFLLLDSQLTGNFIIDLIKLSLQIA
INTEIDEDVRVFALQFIISSLSYRKSKVSQSKLGPEITVAALKVACEEIDVDDELNNEDE
TGENEENTPSSSAIRLLAFASSELPPSQVASVIVEHIPAMLQSANVFERRAILLAISVAV
TGSPDYILSQFDKIIPATINGLKDTEPIVKLAALKCIHQLTTDLQDEVAKFHEEYLPLII
DIIDSA----------KNIVIYNYATVALDGLLEFIAYDAIAKY---LDPLMNKLFYMLE
SNESSKLRCAVVSAIGSAAFAAGSAFIPYFKTSVHYLEKFIQNCSQIEGMSEDDIELRAN
TFENISTMARAVRSDAFAEFAEPLVNSAYEAIKTDSARLRESGYAFIANLAKVYGENFAP
FLKTILPEIFKTLELDEYQFNFDG-------------------------DAE--------
--DLAAFADSANEEELQNKFTVNTGISYEKEVASAALSELALGTKEHFLPYVEQSLKVLN
EQVDESY-GLRETALNTIWNVVKSVLLASK--IEPESYPKGIPASSYVNADVLAVIQAAR
ETSMGNLSDEFETSMVITVMEDFANMIKQFGAIIIMDS-GDSSMLEALCLQVLSVLKGTH
TCQTIDI------EEDVPRDEELDASETEATLQDVALEVLVSLSQALAGDFAKVFDNFRP
VVFGLFQSKSKNKRSSAVGAASELALGMKEQ-NPFVHEMLEALVIRLTSDKSLEVRGNAA
YGVGLLCEYASMD--ISAIYEPVLKALYELLSAADQKA----LAAE-DDEATR---EIID
RAYANASGCVARMALKNSALVPLEQTVPALLA--HLPLHTGFEEYNPIFELIMKLY----
--------------QENSPVVTNETPRIIEIFSAVFTKENDRIKLEKESTLGREENMERL
KQFQTEEMKHKVIELLKYLNTTYNGIVAQNPVLAAVIA-
>XP_003674386_Naumovozyma_castellii
----------------------------MD---EQFLTQLEHTLSSIVQP-NSAGLKEAT
KTLQTQFFTQAASVPALIHILQNNPDDALKQLAGVESRKLISKHWDALDETIKAQIKSSL
LQTAFSEPKEIIRHANARVIAAIGSQELETNKWPDLIPNLIQAASGDDATTRQTAIFILF
SVLEDFNP-ALTAYIDDLLNLFAQTINDPASLETRSLSAQALNHVSALIEEQ-DEINQQQ
AAKFCSLIPSVVNVLDAAIKADDTDNAKLLFNCFNDFLLLDSQLTGNTIADLIKLNLQIA
VNTSIDEEIRVFAVQFITSALSYRKSKVSQSKLGPEITLAALKIAAEEIDVDDELNNEEE
VCRKRENTPSLTAIRLLAFASSELPPSQVATVIVEHLPTMLQSTNPFERRAILLAISVAV
TGSPDYILSQFDKIIPAAIAGLKDPEPVVKLAALKCVSHLTTDLQDEVAKFHEQFLPLII
DIIDTA----------KFVVIYNYATVALDGLLEFIAYDAIAKY---LEPLMNKLFYMLE
NNNSSKLRCAIVSAIGSAAFAAGTAFIPYFKPSVQYLEKFIQNCSHIEGMSEDDIELRAI
TFENISTMARAVRSDTFAEFADPLVKAAYDAIKTDSARLRESGYAFIANLAKVYGENFSS
FLETVIPEIFKTLQLDEYQFNFD---------------------------EE--------
--ELEALSGGVNEEELANKFTVNTGISYEKEVAAAALSELALGTKQHFLPYVEESMKVLN
QQVDESY-GLRETALNTIWSIVKAVLLAAK--VEPEKYPKGIPTGSYVDASALAIIQSAR
ETAINNLTDEFETSMVITILEDFANMIKQFGSIIIMDN-GDSTMLETLCLQVSQVLAGTH
ACQTIDM------EEDVPKDEELDASETEATLQDVALEVLVSLSHALAGDFAKIFETFKP
LLFKLFESKSKNKRSSAVGAASELALGMKES-NPFIHEMMEALVIRLTTDKSLEVRGNAA
YGVGLLCQYAPFD--VSAIYGPVLKAMYELLSTADQKA----LASE-DDEATR---EIID
RAFANATGCVARMTLKHETLVPVEQTLPALLA--HLPLNTGFEEYNPIFELIMKLY----
--------------QEGNAIIVKETPKVVEVLATVFTKEQERIKLEQESTLGREENMDRL
KQFQTEEMKLKVIELLKYLNTTYNGIVAQNPVLAGVIA-
>XP_003667555_Naumovozyma_dairenensis
---------------------------MST---EEYYNDLQRILAAITQS-TGAGLKEAT
KTLQTVYYPQPASVPALVNILQTQPDVGVRQLAGIEVRKLIPKHWNSLDDATKTQIKTSL
LQNAFTEEKQIIRHANAHVIAAISIEELEANKWPDLIPNLIQAASNEDAATRQTAIFILL
SLLEEFLPXSLTRYIDDFLNLFSQTINDTASLETRSLSAQALNHVSALIEEQ-DEINPQQ
AAKFISLIPSFVAVLDAVIKADDTDNAKLIFNCLNDFLLLDSQLTGNTIADLIKLALQIA
VNKEIEEEVRVYAIQFIISALSYRKSKVSQSKLGPEITLSALRIAAEEIDVEDELNNEEE
TSENEENTPPSAAIRLIAFAASELPPSQVASVIVEHLPTMLHSTNSFERRAILLAISVAV
TGSPDYILSQFDKIIPAAIAGLKDSEPVVKLAALKCVSQLTTDLQDDVAKFHEDFLPLII
DIIDSA----------KFVVIYNYATVALDGLLEFIAYDAIIKY---LEPLMNKLFYMLE
SNQSSKLRCAIVSAIGSAAFAAGSAFIPYFKTSVQYLEQFIQNCSNIEGMTEDDIELRAM
TFENISTMARAVRSETFAPFADPLVTAAYDAIRTDSARLRESGYAFIANLAKVYGENFAP
FLKTVMPEIFKTLGLSEYQ--FEG-------------------------EGD--------
--ELAALADGGSEEDLQSKFTVNTGIAYEKEVAAAALSELAIGTKKHFLPYVEESLKILN
EQVEESY-GLRETALNTIWNIVKAVLLASG--AVAESYPKGIPAGSYVDQSVLTIIQSAR
ETALTNIVDEFETAMVITVMEDFANMIKQFGPIIVMDN-GNTAGLESLCLQVNNVLKGEH
TCQTIDM------EEDIPKDEELDASETEATLQDVVLEVLVSLSFSLASDFPKVFETFKP
TIFTLFKSKSKNKRSSAVGAVSEIVLGMKES-NPFIQEMLESLIIILTSDKSLEVRGNAA
YGVGLLCEYAQFD--VTSVYEPVLKALYELLSTADQKA----LT-E-DDEATR---ETID
RSYANATGCVARMTLKNENFVPVDQTLPALLA--HLPLKTGFEEYNPIFELIMKLY----
--------------QQNNSVIANATPKVVEILSAVFAKEQERIKLEQESTLGREENMDRL
KQFQTEEMKQKVIELLKYLNTTYNGIVAADAVLATVIA-
>XP_003959681_Kazachstania_africana
----------------------------MD---QQFIAQLEQTLGAIVQP-NSAGLKEAT
KALQTQFYTQPTSVPCLIHILQNSNDDAIKQLAGVEARKMIPKHWNALEDSVKSQIKASL
LQTAFSEPKEIIRHGNARVIAAIGTEEMESNKWPDLVPSLIQAASGEDAATRQTSIFILL
SLLEDFTP-AFIVYIDDFLNLFSQTINDTASLETRSLSAQALNHVSALIEEQ-DSINPQQ
AAKFSSLIPSVVNVLEAVIKADDTSNAKQIFNCLNDFLLLDSKLTGNTIVDLIKLTVQIA
MNTQIDEDVRVFAVQFIISALSYRKSKVSQGKLGPEITLMALKVAAEEVDVDDELNNEDE
TNENEENTPSLTAVRLLAFLSSELPPSQVSAIIIEHLPAMLQSSNPFERRAIMLAISVAV
SGSPDYILSQFDKIIPATITALKDTEPVVRLAALKCIHQMTVDLQDEVAKFHEEYLPLII
DIIDSA----------KFATIYHYATVALDGLLEFIAYDAIAKY---LEPLMNKLFLMLD
NTNSSKLKCAVVSAIGSAAFASGSAFIPYFKSSVQYLEQFTQNCSNIEGMTEDDIELRAM
TFENISTMARAVRSDAFSEFAEPLVNSAYEAIKTDSARLRESGYAFIANLAKVYGENFSS
FLATILPEIFKTLELDEYQFNFDG-------------------------DVD--------
--DLTAFTEGASEEELQNKFTVNTGISYEKEVAAAALSELALGTKQHFLPYIEQSLKVLN
EQVDESY-GLRETALNTIWNVVKAVLLASK--AVPESYPKGVVGGSYVDANVLSVIKNAR
EICMNIVNDEFETSMIITIFEDFANMIKQFGAIIIMDN-GDSSSLEALCVQVLQVLSGTH
TCQTIDL------EEDAPKDEELDASETEATLQDVALEVLVSLSHALAGDFAKIFENFKP
VVLSLFQSKSKNKRSSAVGAVSELALGMKEH-NPFIQEMLEGLIIRLTSDKSLEVRGNAA
YGVGLLCEYASFD--VSSIYEPVLKALYELLSVADQK------VAE-DEEVTR---EIID
RAYANASGCVARMALKHENLIPLEQTIPALLA--HLPLNTGFEEYTPIFELIMKLY----
--------------QNNVSALTNETPKVVDVFASIFTKENERIKLEQESTLGREENMERL
KQFQTEEMKQKVIELLKYFNSTYNGIIAQNTVLAGVIA-
>XP_022463698_Kazachstania_naganishii
----------------------------MD---QQFLAQLEQTLSAIVQP-NSAGLKDAT
KTLQNHFYKEPQTVSALIHILQNSSDDALKQLAGVEARKLIPKCWKALDVQTKASIKTSL
LQTAFTESKEIIRHANARVIAAIAAEELESNEWPDLIPSLMQAAASGDAQARQTAIFILL
SQLEDYNT-ALTVYIDDFLNLFSQTINDTTSLEIRSLSAQALNHVSSLIEEQ-ETINPVH
ATKFTALIPSIVSVLDAAIKAEDVVNAKLIFNCLNDFLLLDSQLTGNTIADLIKLALQIA
VNHSIDEDVRVFSIQFITSALSYRKSKILQAKLGPEITVAALKVAAEEIDVEEELNNEDE
TGENEENTPSLTAIRLLAFASTELPPSHVAAIIVEHLPAMLQSSNSFERRGILMAISVTV
TGSPDYILSQFDKIIPATITGLKDSEPIVKLAALKCVHQMTVELQDEVAKFHADYLPLII
DIIDSA----------KFVVIYHYATVALDGLLEFIAYDAIAKY---LDPLMNKLFHMLD
TSDSSKLKCAVVSAIGSAAFASGAAFIPYFKTSVQYLEQFIQNCSQIEGMSDDDIELRAM
TFENISTMARAVRSETFAEFAEPLVNSAYEAIKTDSARLRESGYAFIANLAKVYGENFGP
FLATVLPEIFKTLELDEYQFNFDG-------------------------DAD--------
--DLNALAEGTTDEELQNKFTVNTGISYEKEVAAAALSELAIGTKEYFLPYVEQSLKVLN
QQVEESY-GLRETALNTIWNVVKAVLLASK--FVPENYPKGIPTGSYVDENVLLVIKNAR
EVCMSSLADEFETTMVITIFEDFASMMKKFGSIIITDN-GDTSSLETLCVQVLSVLKGEH
SCQTIDL------EEDVPKDEDMDASETEVTLQDVALEVLVSLSHALGGDFAKIFENMKP
TVLSLFHSKSKNKRSSAIGAISEIALGMKEQ-NPFVQEMLEALVIALTSDKSLEVRGNAA
YGVGLLCEYAQFD--VSSIYDPILKALYQILNTADQKG----LTAE-DDEATR---EIID
RAYSNVCGCVARMALKHENLIPLAQTVPSLIS--HMPFQTGFEEYTPVFELIMKLY----
--------------QDSNEVITKETPKIIEIFAAVFTKEKERIQLEQESTLGREENMERL
KQFQTEDMKQKVIALLKYLDTTYGGIVAQNAVLAPVIA-
>XP_446513_Candida_glabrata
----------------------------MD---QQFISQLEQALAAVTQP-NSAGLKEAT
KTLQKQFYTQPNSVAALVHILHHSNDDALKQLAGVEVRKLIPKHWASIDVATKNGIKETV
LQYAFSEQKEIIRHSNARVIAVIGSEEMSDNQWPELIPNLVQAAAGEDSKTRETAVFILL
SLLEDFDS-SLVSYIDDFLTLFSQTINDTTSLETRSLSAQALNHVSALIEEQ-EEINPQQ
AARFAAMIPSVVSVLEAVIKADDVPNTKQIFNCLNDFLLLDSQLTGNAIVDLIKLALQVA
INTEIDEDVRVYATQFIISALSCRKSKIIQAKLGPEITLTALKIAAEEIDVQDELNNEDE
AGENEENTPSMVAIRLLAFASTELPPSQVAAVIIEHLPTMLNSQNVFERRAILLAISVVV
TGSPDYILSQFDKVIPATISGLKDNEQVVKLAALKCVHNLTTDLQDEVAKFHEDYLPLII
DIIDNA----------GTVVIYNYATVALDGILEFIAYEAIAKY---LEPLMNKLFHMLS
TSNSSKLKCAVVSAIGSAAFAAGLAFVPYFKTSVQYLEQFIQNCSQIEGMSEDDIELRAN
TFENISTMARAVRSENFAPFAEPLVNSAYEAIKTDSARLRESGYAFIANLAKVYGENFSP
FLETILPEIFKTLELDEYQFNFDG-------------------------DAD--------
--ELAALADGATEEELQSKFTVNTGISYEKEVAAAALSELALGTKEHFLPYVEQSLKVLN
QQVDESY-GLRESALNTIWNIIKAVLLASK--VQQDEYPKGFPAASYVDPSVLAVIQTAR
ETTLSYLENEFETSMVITILEDFANMIKLFGPIIIMDN-GNSSHLENLCLQVSSVLENKH
TCQVADL------EEDIPRDEDLDASETEATLLDVALEVLVSLAVALGPDFAKVFEPFKT
TLLTLCQSKSKNKRSSAVGAASEIALGMKEQ-NPYIHEMLEALVIRLTSDKSLEVRGNAA
YGVGLLCEYAPFD--VSQVYEHVLKALYQLLSVADEKA------AD-DDEATR---EIID
RAFANASGCVARMALKHQNLIPLEQTLPALLS--HLPLKTGFEEYDPIFKLIMQLY----
--------------ESNNEVISGLTPNVVELFGHVFTMENERLKLERESTLGREENMERL
RQFQSEDVRVKVVELLKYLNSKYNGVVAQNQVLAPVIA-
>XP_004180078_Tetrapisispora_blattae
----------------------------MD---QQFLSQLEQTLGAIVQP-NSAGLKEAT
KTLQNQFYKQASTVPALIHILQNSQDDALKQLSGVEARKLIPKFWKDLDTEVKNQIKSSL
LQTSFSEPKEIVRHANARVIAAIGTEELEAQQWPDLIPNLIQAASGEDATTRQTSTFILL
SLLEDYTP-SLMAYIDDFLNLFGQLINDSASLETRSLAAQSLNHVSGLIEEQ-DQINPQQ
ASKFASLVPSVVGVLDAVIKADDTSNTKKIFNCLNDFLLLDSQLTGNTIGDLVKLSLQIA
SNTNLDEDVRVFALQFIISALSYRRSKVSQAKLGPEITMTALKVASEEIDVDDELNNEDE
AGENEENTPSLTAIRLLAFASSELPPSQVSSVIIDNLSNMMQSTNQFERRSILLAISVAV
TGSPDYILTNFDKIIPATITGLKDTEPVVKLAALKCIHQLTSDLQDEVAKFHEQYLPLII
DIIDSA----------KFVVIYNYATVALDGLLEFIAYEAIAKY---LEPLMNKLFFMLQ
NNNSSKLRCAVVSAIGSAAFAAGTAFTPYFKNSVQYLEQFIQNCSQIEGMSEEDIELRAI
TFENISTMARAVRSDAFAEFAEPLVNSAYEAIKTDSARLRESGYAFIANLSKVYGENFAP
FLKTVLPEIFKTLELDEYQFNFDG-------------------------DAE--------
--DLAAFADGATEEDLQNKFTVNTGIAYEKEVAAAALSELALGTKQNFLPYVEQSIKVLA
EQVDESY-GLKETALSTLWNIVKAVFLASN--IEPDNYPKGIPSTSYVDASILAVIQNVR
SVSMTNLTEEFETSMVITVLEDFSNMIKQFGPVIIMDN-GDSSMLEALCMQVLSVLKGTH
TCQTIDL------EDDVPKDEDMDASETEATLLDVALEVLVSLSYALAGDFAKIFENFKP
VILQLCQAKSKNKRSSAVGATSEIALGMKSQ-NPFIQEMLETLLIRLTTDKSLDVRGNAA
YGVGLLVEYASFD--TLSIYPPVLKALYELLSAADQKI----ALST-DDESTT---EMIE
RAFANACGCVSRMALKNESGVPVDQAIPAMLA--HLPLTISYEEYTPIFELIIKLY----
--------------QSNSSAVTNHTPKIVEFFAAVFQKDNERIKLEQESTLGREENMERL
KQFQTDEMKVKVVELLKYLNTNFNGIVAQNSILAPIVA-
>XP_003685605_Tetrapisispora_phaffii
----------------------------MD---QQFLAQLEQTLNAIIKPSSSASLKETT
KTLQSQYYTQATTVPALIHILQNSSDDALKQLAGVEARKLVPKHWSTLDDAIKNEMKNSL
LQTAFSEDKEIIRHSNARVIASIGTEELEGNKWPELVPSLIQAASGEDAGVRQIAVFILL
SLLEDYSP-SLSVFIDDFLNLFAQTINDTTSLETRSLSAQALNHISALIEEQ-ETINPQF
ATKFASLIPSIVNTLDAVIKAEDIKNSKAIFNCLNDILLLDSQLTGNTIVDLIKLTLQIA
SNTEVEEDVRVFAIQFIISALSYRKSKIIQSKLGREITLTALRIAAEEIDVEEELNNEDE
AGENEENTPSLIAIRLLAFASAELPPSQVSTVIIEHLPIMLQSSNPFERRAILLAISVAV
TGSPDYFLSQFEKVIPATISGLKDAEPVVILAALKCVHQLTTDLQDEVAKFHEQYLPLII
DIIDSA----------KFVVIYNYATMALDGLLEFIAYEAIAKY---LEPLMNKLFYMLE
SNNSSKLRCAVVSAIGSAAFAAGSAFIPYFKTSVQYLEQFIQNCSQIEGMSEDDIELRAI
TFENISTMARAVRSEAFSEYAEPLVNSAYEAIKTDSARLRESGYAFIANLAKVYGENFAP
FLKTILPEIFKTLELDEYQFNFDG-------------------------DAE--------
--DLSAFAEGATEEDLQSKFTVNTGISYEKEVAAAALSELALGTKEHFLPYVEQSLKTLS
EQVDESY-GLRETALATLWNIVKAVLLSSR--IEPESYPKGLPATSYIDATSLAVVQTAR
AISIANLNDEFETSMVITVMEDLANMIKQFGPIIIMDS-GDSSSLETLCMQVLSVLNGTH
ACQTVDI------EEDAPKDEELDASETEATLLDIALEVLVSLSHALGSDFASIFENFKP
VLFELYESKSKNKRSSAIGATSEIVLGMKEG-SPYIQEMLEAMIVRLTSDKSLEVRGNAA
YGVGLLCEYASFD--ISSIYGAVLKAMYELLSTADQKS----LAAD-DDEATR---EIID
RAFANASGCVARMILKHENLVPLEQTIPALFA--HLPLKTGFEEYTPIFQVIMKLY----
--------------QDNNAVITNMTPKVIEFFAAVFTKDAERIKLEQESTLGREENLERL
KQFQTDDIKQKIVELLKYINNTYSGVVVKDPVLAPVIA-
>XP_001647429_Vanderwaltozyma_polyspora
----------------------------MD---EQFLTQLGQTLSAIVQP-DSAGLKEAT
KTLQSQFYTQPNTVPALIHILQNSNDDALKQLAGVEARKLVPKYWKSLDDSIKQQMKSSL
LQTAFSEPKEIIRHSNARVIAAIGTEELEANQWPDLVPNLIQAASGDDSQTRQTSIFILL
SLLEAYTP-SLTAFIDDFLTLFGQTINDTTSLETRSLSAQALNHVSGLIEEQ-EAINPQH
AAKFASLIPSVVNILDVVIKAEDTNNAKLIFNCLNDFLLLDSQLTGNTIVDLIKLAIQIA
VNSEVDEDIRVFSIQFIISALSYRKSKVSQGKLGPEITVAALKVASEEVDVDEELNNEDE
AGENEENTPSLTAIRLLAFASSELPPSQVASVIIEHLPTMLQSSNPFERRAILLAVSVAV
TGSPDYILSQFDKIIPATIAGLKDSEPVVKLAALKCVHQLTTDLQDEVAKFHEDYLPLII
DIIDTA----------KHVVIYNYATMALDGLLEFIAYEAIAKY---LEPLMNKLFYMLE
SNNSSKLRCAVVSAIGSAAFAAGSAFVPYFKNSVQYLEQFIQNCSQIEGMSEDDIELRAI
TFENISTMARAVRSEAFSEFAEPLVNSAYEAIKTDSARLRESGYAFIANLAKVYGENFAP
FLETILPEIFKTLELDEYQFNFDG-------------------------DAE--------
--DLAAFAESANEEDLQSKFTVNTGISYEKEVAAAALSELALGTKQHFLPYVEQSLKVLS
EQVEESY-GLRETALSTMWNIVKAVLLASK--IAPESYPKGIPTGSYVDASVLAVIQNAR
EISINNLNDEFETSMVITVMEDFANMIKQFGSIIIMDN-GDSTMLETLCVQVVSVIKGTH
TCQTIDI------EEDVPKDEELDASETEATLLDVALEVLVSLSHALSADFVKIFESIKP
VLFALFESKSKNKRSSAVGATSEIVLGMKEA-NPYIQEMMEALIIRLTTDKSLEVRGNAA
YGVGLLCQYAPFD--VSAIFEPVLKAMYQLLSAADQKS----LTAE-DDEATR---EILD
RAFANACGCVSRMILKNQALIPLEQTIPALLA--HLPLNTGYEEYEPIFQVIMKLY----
--------------QDNNATITAQTPKVVEFLAAVFTKDNERIKLEQESTLGREENMERL
KQFQTEEMRQKVVELLKYINSNFNGIVAQNQVLAPVIA-
>XP_003680368_Torulaspora_delbrueckii
----------------------------MD---QQYLAQLEQTLGAIVHP-NSNGLKEAT
KTLQTQFYKQPSSLPALIHILQNASDDALKQLAGVEARKLVPKHWAALDASTKTQIKQSL
LQTAFSEPKELIRHSNARVIAAIGTEEMEENQWPDLVPNLIQAASGEDAQTRLTSSFILF
SLLEDFTP-SLTAYIDDLLDLFSKTINDTASLETRSLAAQGLNHVSGLIQEQ-EEVNPQQ
AAKFAALIPSVVSVLEAVIKADDAVNSKLIFNCLNDFLLLESQLTNNAIPDLVKLAIQIA
VNNEIDEDVRVFAVQFMISALSYRKSKISQAKLGPEITMAALKVASEEIDVDEELNNEDE
AAENEENTPSLTAIRLLAFASSELPPSQVATVIIDHLPAMLQSSNAFERRGILLAISVAV
TGSPDYILSQFDKIIPATITGLKDNEPIVKLAALKCVHHLTSDLQDEVAKFHDEYLPLII
DIIDTA----------KFVVIYNYATVALDGLLEFIAYEAISKY---LEPLMNKLFYMLE
SNKSSKLRCAVVSAIGSAAFAAGAAFIPYFKTSVQYLGQFIENCSQIEGMSEDDIELRAL
TFENISTMARAVRSETFAEYAEPLVNSAYEAIKTESARLRESGYAFIANLAKVYGENFSP
FLKTILPEIFKTLQLDEYQFNFDG-------------------------DAE--------
--DLAAFADGANEEELQNKFTVNTGISYEKEVAAAALSELALGTKEHFVPFVEESLKVLT
EQVEESY-GLKETALNTIWNIVKAVLLASK--FVPETYPKGIPSGSYVDASVLAVIQTAR
EITLTNLGDEFETSMLITVMEDMANMIKQFGSIIVMDN-GNTSALENLCVQVMSVLKGTH
TCQTIDL------EEDVPKDEELDASETEATLQDVALEVLVSLSHALEGDFAKIFENFKP
VLLSLFESTSKNKRSSAVGAASEIALGMKGQ-NPFMHEMLEALVIRLTTDKSLEVRGNAA
YGVGVLCEFANFD--VSAIYEPVLKAMYQLLTTADQKA----LTAE-DDEATR---EIVD
RAYANASGCAARMTLKHENFVPMEQTIPALLA--HLPLKTGFEEYNPIFELIIKLY----
--------------QNNNSVIASATPKIIELFTVVFTKEDERIKLEQESTLGREENMERL
KQFQNEEMREKVIALLKYLNNTYDGLVAQSPVLARVLA-
>XP_037145088_Zygotorulaspora_mrakii
----------------------------MD---QQFLNQLEQTLGLIVQP-NSSGLKEAT
KALQTQFYTQPSSIPALIHILQNGSDDGLKQLAGVEVRKLIGKHWKNLDENSKTQIKSSL
LQSAFSENKEIIRHSNARVIASIGTEELEENKWPDLVPNLIHAASGEDSATRQTSSFVLL
CLLEDFTP-SLASYVDDFLNLFGQTINDTTSLETRSLAAQALNHVSALIEEE-DVINPQH
AAKFSSLIPSVVNVLDAVIKADDSVNAKLIFNCLNDFLLLDSQLTANSILELVKLALQIS
VNTEIDEDVRVFAVQFIISALTYRKSKIIQARLGPEITVAALKVASEEIDVDDELNNEEE
AAENEENTPSSIAIRLLAFASADLPPSQVASVIVEHLPAMLQSSNAFQRRSILLAISVAV
GGSPDYILSQFDKIIPATISGLNDNEPIVKLAALKCIHQLTTDLQDEVAKFHNEYLPLII
DIIDTA----------KFVVIYNYATVALDGLLEFIAYDAISKY---LEPLMNKLFYMLE
SNKSSKLRCAVVSAIGSAAFAAGIAFVPFFKTSVQYLGQFIENCSQIEGMNDDDIELRAL
TFENISTMARAVRSENFAEYAEPLVNSAYEAIQTESARLRESGYAFIANLAKVYGENFAP
FLKTILPEIFKTLELDEYQFNFDG-------------------------DAE--------
--DLAAFADGATEDDLQNKFTVNTGIAYEKEVAAAALSELALGTKEHFLPYVEQSLKVLT
EQVEESY-GLKETAMDTIWNIVKSVLLAAK--IEPGSYPRG--TQSYVDANVLAVIQKAR
TTTLSDLADEFENSMVITVFENIAKMIKQFGSVIIMDS-SDSKTLESLCVQVVSVLKGEH
TCQTIHL------EEDVPKDEELDASETDATLQDVALEVLVSLSYSMQGDFTGIFQDIKS
VLFGLFESKSKNKRSNAVGATSEIAAGMKDQ-NPFVQEMLEHLITILTSDKSLEVRGNAA
YGVGLLCEYAPFD--VSAIYGPVLKAMYELLTTADQKA----LTAE-DDEATR---EIID
RAFANASGCVARMALKHEGSVPLEQTLPALLA--HLPLKTGFEEYAPIFELIMKMY----
--------------QNNNPVISEATPKVIEIFTSVFTNENERVKLEQESTLGREENMEKL
KQFQDEETRQKVIELLKYLNGRYDGIVAQNPILAAVIA-
>XP_002495117_Zygosaccharomyces_rouxii
----------------------------MD---QQTLIQLEQTLGAITQP-NSASVKDAT
KTLQSQFYTKPATLPALIHILQGSQNDALKQLAGVEARKLVSKHWKTLDTNLQNRIKASL
LQTAFSEPKEIVRHANARVIAAIGTEELEDNKWPDLIPNLIQAASGQDAQTRQTSTFILL
SLLEDFTP-SLLQYVDDFLTLFGQLTNDTASLETRSLAAQSLNHVSALIEEQ-EPINPQQ
AAKFASLIPSVVNVLDDVIKADDSVNSKLIFNCLNDFLLLDSQLTGNSISELIKLAVHIA
VTPEIDEDVRVFSVQFLMSALSYRKSKISQAKLGPEITMAALKVASEEIDINDELNNEDE
AAENEENTPSTTAVRLLAFASSELPPSQVASVIVEHLPVMLQSANVFERRAILLAISVAV
TGSPDYILSQFDKIIPATITGLKDNEPVVKLAALKCVHQLTTDLQDEVAKFHDEYLPLII
DIIDTA----------KFVVVYNYATVALDGLLEFIAYDAIAKY---LEPLMNKLFYMLD
SNKSSKLRCAVVSAIGSAAFAAGAAFIPFFKTSVQYLEQFIQNSSQLEGMTEDDIELRAL
TFENISTMARAVKSETFAEFAEPLVNAAYEAIKTDSARLRESGYAFIANLAKVYGENFSP
FLKTILPEIFKTLELDEYQFNFDG-------------------------DAE--------
--ELATFADSANEEELQNKFTVNTGISYEKEVAAAALSELALGTKENFLPYVEQSLKVLT
EQVEESY-GLKETALNTIWNIVRAVLLASK--FEPETYPKGIPAGSYVDANVLAIIKNAR
EITLTDLADEFETSMVITVFEDMANMIKQFGAIIVSDG-GDSTLLESLCVQVLSVLKGSH
TCQTIDL------EEDVPKDEELDASETEATLQDVALEVLVSLSHALAGDFVKVFENFKP
VIFALFESKSKNKRSSSVGGVSEMVLGMKEQ-NPFIQEMLEALVIRLTTDKSLEVRGNAA
YGVGLLCEYASFD--VSSIYGVVLKAMYELLSTADQKA----LVAE-DDEVTR---EIID
RAYANASGCVARMILKHESFVPLEQTVPALLD--HLPLKTGFEEYTPIFELIMKLY----
--------------EANNAVITGATPKIVEIFATVFTKENERIKLEQESTLGREENMERL
KQFQTDEMKLKVVQLLKYLNNTYGGIVAQNPVLASVIA-
>XP_003647812_Eremothecium_cymbalariae
----------------------------MD---PNFIAQLQQQLSAIVNP-DASSLKETT
KVLQSQFYTQPTALPALIHILQNGSDDALRQLAGVEARKMVPKHWEKLDASLKIEIKNSL
LHSSFAESKDIVCHSSSRVTAAIGAEDLNNNEWPELIPTLIRAASDENPRNRQTSIFVLL
SLLESYKP-ALCNHIGEFLDLFSHTIKDNASLEVRSLSVQALNHVSTLIERQ-DEIDPNY
ASQFASLIPSVVDVLEAVIKADDIVNTKLIFNCLNDFLLLDSQLTGKAIADLVKLSLQIS
LNKEVDEDTRVFAVQFAISAVSYRKSKIHQAKLAPEITITALKVASDEIDIDDELNNEDE
AAENEENTPCLTAMRLIAFAATEFPPSQVAAPIMEHLPTMISSSNPFERRAILLAISVAV
TGSPDYILSQLDKIIPATITGMKDPEPIVQLAALKAVSQLTTELQDEVAKFHEEYLPLII
EIIDNS----------KHIVIYRYATTALDGLLEFIAYDAIAKY---LEPLMNKLFQMLE
SQNSSKLRAAIVSAIGSAAFAAGSNFIPYFKTSVQFLEQFIQNCSQIEGMSEDDIELRAL
TFENISTMGRAVRSTTFAEVAEPLVNSAYEAIKTDSARLRESGYAFIANMAKVYGKDFAP
FLDTIMPEIFKTLQQEEYQFKFDG-------------------------DAD--------
--DLAAFTDDADEEDLQNKFTVNTGISYEKEVAAAALSELAVACKEQFLKFVEPSLKVLK
EQVDESY-GLRETAMQTIWNIVKAVLLTTN--ITEETYPKGIPSGSYVDSSILSVIQTAR
EISLDGLSEEFETSMIITVFETMADMIKSFGPIVVMDN-GNFAHLEQLCLQVLSVLNGEH
TCQTIDY------EEDIPKDEDMDASETEATLLDVALEVLVSLSYALAQDYTKVFENFKS
ILLSLFDLKSKNKRSAAVGAASEIALGLKEH-NPYVQEFLEAMIIKLTTDKSLEVRGNAA
YGVGILIQYAQFD--VSAVYEPVLKAMYELLNTADQKI----LASQ-DDEATK---EIID
RAFANSTGCVARMTLKNQNLVPLEHTLPALLS--HLPLKTGYEEYDPIFELIIKLY----
--------------QSNNSLIINKTPRIIEFFATVFTKENERIQLEKESTLGREENMDKL
KQFQTEEIKLKVVELLKFLNQTYNGVVAQNSILAAVIA-
>NP_986369_Eremothecium_gossypii
----------------------------MD---QAFVAQLEQTLAAIVSP-NASSLKETT
KTLQTQFYTQVTALPALVHIMQNSGDDALKQLAGVEARKLVAKHWGKLDGALKTEIKSTL
LQTAFTEPKDMVRHSSARVIAAIGSEDLSDDQWPDLVPNLLRAAADENPKTRETSVFVLL
SLLESYND-ALGKYIAEFLTLFSQTINDSASLETRSLSVQALNHVSALIEEQ-EKINPEH
ANQFAALIPSVVQVLDAVIKADDNVNTKLIFNCLNDFLLLDSQLTGNAVVDLIKLALQIA
GNVQVDEEVRVFAVQFVISAVSYRKSKIQQAKLAPEITITALKVASDQVDVEDELNTEEE
AGENEENTPCLTAMRLIAFCSTEFPPSQVAAPIMEHLPAMLSSANQFERRAILLAISVAV
TGSPDYMLSQLDRIIPATISGMKDQEPIVQLAALKAVSQLTTELQDEVAKFHEEYLPLII
SIIDNS----------KHVVIYRYATTALDGLLEFIAYDAIAKY---LEPLMNKLFQMLE
SQTSSKLRAAIVSAIGSAAFAAGSNFVPYFKTSVQFLEQFIQNCSNIEGMSEDDIELRAL
TFENISTMGRAVRSTTFAEVAEPLVNSAYEAIKTDSARLRESGYAFIANMAKVYGKDFAP
FLETIMPEIFKTLQQEEYQFNFDG-------------------------DAD--------
--DLAAFADDADEDDLQNKFTVNTGISYEKEVAAAALSELAIACKEQFLKFVEPSLKVLR
EQVDESY-GLRETAMHTIWNIVKAVLLTTN--INEDNYPKGVPTGSYVDSSVLSVIQTAR
EISLDGLSEEFETSMIITVFETMAEMIKKFGPIIIMDN-GDSTYLEQLCLQVLSVLKGEH
TCQTIDY------EDDVPKDEDMDASETEAALLDVALEVLVSLSHALADGYPKVFEGFKP
IVLSLFETKSKNKRSAAVGAVSEIALGLKEH-NPYVQELLQAMIIRLTADKSLEVRGNAA
YGVGLLIQYAQFD--VSAVYEPVLKAMYQLLNTADQKV----LTAN-DDEATK---EIID
RAFANATGCVARMTLRSENLVPLEHTLPALLS--HLPLNTGYEEYDPIFELIIKLY----
--------------QANNSLIIAETPRIIEFFAAVFTKDNERIQLEKESTLGREENMDKL
KQFQSQEMRQRVVELLKFLNQTYNGIVAQNAVLAPVIA-
>XP_454889_Kluyveromyces_lactis
----------------------------MD---QQFVAQLEQALGAIVQP--TGSLKDAT
KTLQSQFYTQSAALPALIHILQNSSNDGIKQLAGVEARKQVSKHWGSLDAATQTSVKQSL
LNSAFNEGKDAVRHANARVIASIGSEELDEKKWPELIPNLLQAACDSNPKIRETAIFIIL
SLLESFNA-NLALHIDDFLNLFAQTINDSASLETRSLSAQALSYVSSLIEEE-GEINPQY
AAKFASLIPSVVQVLDATIREGDTTNTKLIFNCLNDFLLLDSQLTGNTIADLVKLALQIA
VNSDVDEDIRVFAVQFVTSALVYRKSKINQAKLGPEITLAALKVASEEIDVEDELTNEDE
AGENEENTPALTALRLISNASGELSPSQVGVPIIEHLPTMLSSSNPFERRSILLAISVLV
TGSPDYTLSQFDKIIPATVTGLKDSEAVVQLAALKCIVQLSTNLQDEVARYHEQYLPLVI
DIIDSA----------KHVVIYKYATLALDGLLEFIAHNDIIKY---LDPLMNKLFQMLE
TQQSPKLRAAIVSAIGSCAFAAGSGFVPYFKTSVQYLQQFIQNVSQIEGLSEDDIELKAL
TFENISTMGRAVKSAAFAEYAEPLVNAAYEAIKTDSARLRESGYAFIANMAKVYGKDFAP
FLQTIIPEIFKTLEQEEYQFNFDG-------------------------DED--------
--FLEGIED-LDEEELQSKFTVNTGIAYEKEVAAAALSELAIASKEHFLEYVEPSLKVLA
EQVNESY-GLKETALHSMWAIVKAVLLTAN--LKEGEYPKGVPSGSYVDASALAVIQTVR
EVSLNNVIEEVETSMVISVFQDLSEMLRLFGPIIIMDN-GDSTHLDQLCREALSVLKGEH
ACQTIHF------EEDVPEDEDLDASETEATLLDVALDIYVALSTNLVGGFAQVFTTAKP
VILQLCQSKSKNKRSFAVGALSEIALGMRDE-NPFIQELLEALIISLTNDKSLEVRCNAS
YGVGLLIEYSSFD--VSAIYSPVLKSLYEILSVADEKN----LATE-DDEATK---EIVD
RTFSNVCGCVARMILKHQNLVPLEHTIPALLS--HLPFNTAFEEYDPIFKLFLKLF----
--------------QEQNSTIINEAPKVIAIFATVFEKESERIELETNSTLGREENLEKR
KQFQSEEIKQQVIELLKHLNQQFNGAVAQNPVLAQVIA-
>XP_022678425_Kluyveromyces_marxianus
----------------------------MD---QQFVAQLEQTLGAIVQP--AGNLKDAT
KALQSQFYTQAAALPALIHILQNSTNDGIKQLAGVEARKQVAKHWGSLDAATQSSIKQSL
LNSAFSEEKDAIRHANARVIASIGSEELDEKKWPELIPNLLQAACDSNPKIRETAVFIIL
SLLESFNA-NLSLHIDDFLNLFAQTINDSASLETRSLSAQALSFVSSLIEEE-GDINPQY
AAKFASLIPSVVQVLDATIKENDTTNTKLIFNCLNDFLLLDSQLTGNSIADLVKLALQIA
VNVDVDEDIRVFAVQFVTSALVYRKSKINQAKLGPEITLAALKVASEEIDVEDELTNEDE
AGENEENTPALTAIRLISNASGELSPSQVGVPIIEHLQTMLSSSNPFERRGILLAISVLV
SGSPDYTLSQFDKIIPATITGLKDSEPVVQLAALKCIVQLSTNLQEEVARYHEQYLPLVI
DIIDSA----------KHVVIYKYATLALDGLLEFIAHNDIIKY---LEPLMNKLFQMLD
TQQSPKLRAAIVSAIGSCAFAAGSGFVPYFKTSVQYLQQFIQNVSQVEGLSEDEIELKAL
TFENISTMGRAVKSATFAEVAEPLVNAAYEAIKTDSARLRESGYAFIANMAKVYGKEFAP
FLQTILPEIFKTLEQEEYQFNFDG-------------------------DED--------
--FLEGIED-LDEEELQSKFTVNTGIAYEKEVAAAALSELAIASREHFLEYVEPSLKVLT
EQVNESY-GLKETALHSMWAIVKAVLLTAN--LKEGEYPKGIPSGSYVDASALAVIQSVR
EVSLNNVIEEVETSMVISVFQDVAEMLRLFGPIIIMDN-GNSTQLDQLCREVLAVLKGEH
ACQTIHF------EEDIPQDEDLDASETEATLLDVALDVYVALAANLVGGFAQVFTAAKP
VILQLCQSKSKNKRSFAVGALSEMALGMREE-NPFIQELLEALIISLTSDKSLEVRCNAS
YGIGLLIEYSSFD--VSAVYTPVLKSLYEILSVADEKN----LVSE-DDEATK---EIVD
RTFSNVCGCVARMTLKHQNLVPLEHTLPALLN--HLPFNTAFEEYDPIFKLFLKLF----
--------------QEQNSIIVKEAPKVIEIFGTVFEKEAERIELETNSTLGREENLEKR
KQFQTEEIKQQVIELLKHLNQQFNGAVAQNPVLAQVIA-
>XP_022626491_Lachancea_lanzarotensis
----------------------------MD---QQFVSQMEQLLSAVIQP-NSASLKEAT
KTLQTQFYTQPTALPALLSILQNGSNDGLKQLAGVEARKLVATQWSALDDSIRGEIKSSL
LNSAFSEPKEIVRHANARVIAAIGNEELDEKKWPELVPSLIQAASGSDSKVSETAVFILL
SLLDNMNP-ELNLYIGDLLTLFAHTIGESSTLETRSLSAQALNQVSNLIEEE-GQINPEY
ATKFAALIPAVVGVLEATIKAEDTSNTKLIFNCLNDFLLLDSQLTGNSVTDLIKLSLQIA
VNKNVEEEVRVFAVQFATSALSFRKSKIIQAKLGQEITMAALRVASEDIDVDDELNNEDE
AGENEENTPSLTAVRLLAFASSELPPSQVAVPIVEHLPAMLQSSNPFERRAILLAISVAV
TGSPDYILSQLEKIIPATITGLKDDHPVVQLAALKCISQLTTDLQDEVAKFHEEYLPLIM
GTIDSA----------KNVVIYKYATVALDGLLEFTAYEAISKY---LEPLMNKLFHMLD
TNTSSKLRAAIVSAIGSTAFAAGSAFLPFFKTSVQYLQQFIENSGQIEGMSDDDIELRAL
TFENISTMGRAVRSEAFHEFAEPLLNSAYEAIKTDSARLRESGYAFIANMAKVYGKDFAP
FLTTILPEIFKTLEQQEYQFNIDE-------------------------DAD--------
--DLAEL----EADDLQQKFTVNTGISYEKEVAAAALSELAAATKENFLEYVEQSLKVLN
EQVEESY-GLRETALHTIWNIAKALLQTVN--VKEEEYPVGVPSGSYVDSNILAVVQSIR
ATSLDNLTEEFETSMVITILEDFAEMIRKFGAIVVIDN-GDSSSLERLCVEVMSVLKGSH
ACQTIDY------EEDVPKDEDIDASETEAALLDCALEVLVSLSYALGGDFPKVFESFKP
VVLNLFQSKSKNKRSAAVGAVSEIAEGLKDA-NPFVQDMLEALVVRLTSDKYLEVRGNAA
YGVGLLCKYAPFD--VSAIYPPVLRAMYELLSTADQKA----LAAE-DDEATR---EIVD
RAFANATGCVARMTLKNESLVPLEHTLPALLN--HLPLNTGYEEYDPIFELIMSLY----
--------------QSNNNLIVNETPKVLDFFEAVFTKEAERVRLEQESTLGREENMDRM
KQFQSSEAQTKVVDLLKYLNTTYNGAVTQRPVLAQVIA-
>XP_002552499_Lachancea_thermotolerans
----------------------------MD---QQFVSQLEQLLNAVLQP-SNGSLKEAT
KTLQTQFYTQPAALPALLHILQSGSNDGLKQLAGVEARKLVPTQWTSIDAGVQAEIKTSL
LSSAFSEPTEIVRHANARAIAAIGGEELDEKKWPELVPSLIQAASGNDSKITETAVFILL
SLLDNMSP-ELNLYISDFLNLFSVTMGEGASLESRSLSAQALNQVSNLIEEE-GEINPEY
AAKFAALIPAVVNVLEAVIKADDTTNTKLIFNCLNDFLLLDSQLTGNSVVDLIKLSLQIA
VNKEVDEEVRVFAVQFATSALSFRKSKIIQAKMGLEITMAALSVASEEIDVEDELNNEDE
AGENEENTPSLTAIRLLAFASSELPPSQVAVPIVEHLPAMLQSSNPFERRAILLAISVAV
SGSPDYILSQLDKIIPATIAGLKDNHPVVQLAALKCISQLTTDLQDEVAKFHEEYLPLIM
GTIDSA----------KNVVIYKYSTIALDGLLEFTAYEAISKY---LEPLMNKLFHMLD
TNTSSKLRAAIVSAIGSAAFAAGSAFLPYFKTSVQYLQQFIQNSGQIEGMSEDDLELRAL
TFENISTMGRAVRSEAFHEFAEPLLNSSYEAIKTDSARLRESGYAFIANMAKVYGKDFAP
FLATILPEIFKTLEQKEYQFNIDE-------------------------EAD--------
--DLAEL----EADDLQQKFSVNTGISYEKEVAAAALSELAVATKESFLEYVEQSLKVLN
EQVEESY-GLRETALHTIWNIAKAILLTAS--AKEEDFPVGVPAGSYVDNNVLAVIQSIR
STSLDNLTEEFETSMVITILEDFAEMIRKFGPIVIIDN-GDSSSLERLCVEVMNLLKGSH
ACQTIDY------EEDVPKDEDFDASETEAALLDCALEVLVSSSYALGGDFAKVFENFKP
VVLNLFQSKSKNKRSAAVGAVSEIAEGLKEH-NPFVQELLEALIVRLTSDKSLEVRGNAA
YGVGLLCKYASFD--VSAIYEPVLRAMYELLSTADQKA----LTAE-DDEATR---EIVD
RAFANATGCVARMTLKNESLVPLEHTLPALLG--HLPLNTGYEEYGPIFELIMKLY----
--------------QSNNNLIVNETPRVIDFFEAVFTKEAERVRLEQESTLGREENMDRM
KQFQSPEVQTKVIDLLKYLNTTFSGVVSQKPVLAQVIA-
>XP_020058571_Aspergillus_aculeatus
----------------------------MD--QQRFLQQLQIVLN----P-SQGNVKEAT
GILQREFYKQPESLVFLIQIATSHEDANLRQLAAVEARSLVVKHWVTVQANQKPQIREQL
LRSALGEASSLVRHSVARVISAIAKIDLNDGEWAELPNFLLQAASSGNKEERAVGVYILL
TILETLGD-AFEEKFEDLFNLFSKTISDPESSEVRINTLMALSKLAMYLDSE---ENMGP
VRAFQNLLPSMVAVLKDAIDKEQDDEVMQAFEVFQTLLGCDPALMTVHLKDLVVFMNEIA
SNTEADEDTRTQAISFLMQCIQYRKLKVQGMRIGEQLTRSALQIVTE---------LGDA
SALDDDITPARSALGLLDMLAQSLPPSQVVVPLLQSLGQYFNNTDPDYRRAGIMALGMVV
EGAPDFISTQMKEIFPMVLQLLADPEPKVRQATLHAVARLADDLAEDLSQEHERLMPLLF
KNLASAMQEYKGEEDGPTIDIMKAGISAIDAVVDGLDEKDVAPYQNELVPILHKLF----
KHPDFRIKGLAAGALGSLASSAGDSFLSFFDESMHLLQEYATVKD-----SEEELDLRAS
VTDAMGEMAAAAGPERYQPYVEPLMRATEEALHLGHSRLKESTYIFWGAMSKVYAEHFSP
FLDGVVKGLFACIEQDETDLDVSLGEAAKDLVGQEVTIGGRKVRVASA-DDDDEPVGEDG
EIEDVDV-D-EDEDAWDD-ITATTPLSLEKEIAVEVIGDLVTHTKAAYLPFFEKTIEMVL
PLAEHPYEGVRKSTISTLHRSYAMLYCIAEESGQMEKWKPGLPLQVEPAREVQKFGEILM
TCTIKMWTEEDDRATVADINRNMAENLRYCGPALI----ANETTLHNVITMITDIITKKH
PCQLEF-----GPEEETLEAGE-ETSEFDWVVVDTGLDVVSGLAAALGATFAELWKVFEK
IIIRYAGSSEALERATAVGVLAECINGMGAAVTQFTPAFLKLLIHRL-GDEDPQTRSNAA
YAVGRLIEHSNANDQIVKEIPTILSRLEQCLHMSASRL---------QD-----------
----NATGCLSRMILKHRESVPIKDVLPVLVS--ILPLKNDYEENDPLFRMICQMCKYFP
RHTSIEHSTNFTTDKWEDPTVRELTPQFLPIFQAVL-SDPDQL-----------------
----EEERRAEVIELVKWLNQMQPGSAPWAEQL------
>XP_001267935_Aspergillus_clavatus
----------------------------MD--QQRFLQQLQIVLN----P-AQGNVKEAT
GILQREFYSKPDSLVLLIQIATGHEDPNLRQLAAVESRSLVNKHWVKVQAAQKPQIREQL
LRSTMSEGSSLVRHSIARIISAIARVDLNDGEWAELPNFLIQAGNSGNKDERSVAIYILF
TILETLGE-SLEEKFSDLFALFNKTIRDPESEEVRTNTLLALGRLAMHLDSD---EDVAP
VKAFQDLVPSLVAVLKESIDQSQEDRVMQAFEVFQTLLGCDPALLTVHLKDLVIFMNELA
ANTEVDEDTRTQAISFLMQCIQYRKLKVQGMRLGEQLTRTALHIVTE---------LGDA
SASDDDITPARSALGLLDMLAQSLPPSQVVVPLLHALGQYFNSENPDYRRAGIMALGMCV
EGAPDFISTQMKDIFPMVLQLLADPEPKVRQASLHAVARLADDLAEDLCAEHERIMPLLF
KNLASAMQEYKGEEDGPTIDIMKAGISAIDAVVDGLDEKDVAPYQGELVPILHKLF----
KHPDFRIKGLTAGALGSLASSAGDSFLPYFDESMHLLQEFAAVKD-----SEEELDLRAS
VTDAMGEMAAAAGAERYQPYVEPLMRATEEALHLDHSRLKESTYIFWGAMSKVYGEHFAP
FLDGVVKGLFACIEQDETDLDVSLGEAAKDLVGQEVIIAGRKVKVASA-DDDDEPVGEDG
GIEDVDL-D--DEDAWDD-ITATTPLSLEKEIAVEVIGDLVTHTKSAYLPYFEKTIEEVL
PLAEHPYEGVRRSTISTLHRSYAMLFAIAEETGQMAKWQPGLPLQVEPAKEVKKFGEILM
TATIRMWTEEDDRATVADINRNMAENLRYCGPSLI----ANETTLQNLIQMVTDIITKKH
PCQIEF-----GPEEETLEAGE-ESSEFDWVVVDTALDVVSGLAAALGESFAELWKVFEK
TILRYAGSTEALERATAVGVLAECINGMGGGVTQFTRTFMKLLIHRL-GDEDPQTKSNAA
YAVGRLVEHSNADAELIKEYPTILSRLESCLQMKVSRL---------QD-----------
----NATGCLSRMILKHRESIPLKDVIPVLVT--ILPLKNDYEENDPLYRMICQLY----
--------------KWEDPTIRELTPQFLPIFQSVLCGDSDQL-----------------
----EDERRAELIELVKWLNQMQPGVAPWAEQL------
>XP_001258119_Aspergillus_fischeri
----------------------------MD--QQRFLQQLQIVLN----P-AQGNVKEAT
GILQREFYNKPESLVLLIQIATGHEDPNLRQLAAVEARSLVNKHWVSVQSAQKPQIREQL
LRSTMSEGSSLVRHSIARIISAVARVDLNDGEWAELPNFLVQAGNSGNKDERGVAIYILF
TILETLGE-SLEEKFSDLFALFNKTIRDPESEEVRVNTLLALSKLAMHLDSE---EDVGP
VKAFQDIVPSMVAVLKDSIDQKQEDRVMQAFEVFQTLLGCDPALLTVHLKDLVIFMNELA
ANTEVDEDTRTQAISFLMQCVQYRKLKIQGMRIGEELTRTALHIVTE---------LGDT
SSDDDDITPARSALGLLDMLAQSLPPSQVVVPLLHALGQYFNNSNPDYRRAGIMALGMCV
EGAPDFISTQMKDIFPMVLQLLADPEPKVRQASLHAVARLADDLAEDLSAEHEKLMPLLF
KNLASAMQEYKGEEDGPTIDIMKAGISAIDAVVDGLDEKDVAPYQGELVPILHKLF----
KHPDFRIKGLTAGALGSLASSAGESFLPYFDESMHLLQEFATVKD-----SEEELDLRAS
VTDAMGEMSAAAGAERYQPYVEPLMRATEEALHLDHSRLKESTYIFWGAMSKVYGEHFAP
FLDGVVKGLFACIEQDETDLDVSLGEAAKDLVGQEVIIAGRKVKVASA-DDDDEPVGEDG
GIEDVDL-D--DEDAWDD-ITATTPLSLEKEIAVEVIGDLVTHTKSAYLPYFEKTIEQVL
PLAEHPYEGVRRSTISTLHRSYAMLFAIAEETGQMAKWKPGLPLQVEPAKEVKKFGEILM
TATIKMWTEEDDRATVADINRNMAENLRYCGPSLI----ANETTLHNVIQMVTDIITKKH
PCQLEF-----GPEEESLEAGE-ETSEFDWVVVDTALDVVSGLAAALGESFAELWKVFEK
TILRYAGSTEALERATAVGVLAECINGMGAGVTQFTRPFLKLLIHRL-GDEDPQTKSNAA
YAVGRLVEHSTADAEIVKEYPTILSRLESCLQLKVSRL---------QD-----------
----NATGCLSRMILKHREAIPLKEVLPVLVS--ILPLKNDYEENEPLYRMICQLY----
--------------KWEDPNIRELTPQFLPIFQSVLCGDSDQL-----------------
----EDERRAELIELVKWLNQMQPGVAPWVEQL------
>XP_041149262_Aspergillus_flavus
----------------------------MD--QQRFLQQLQVVLN----P-AQGNVKEAT
GILQREFYNKPDSLVFLIQVATGHEDTNLKQLAAVEARSLVNKHWVSVQASQKPQIREQL
LRSTLGEGSSLVRHSIARVISAVAKVDLNDGEWAELPNFLIQAGNTGNKDERAVAIYILY
TILETLGE-GFEEKFQDLFNLFGKTIADPESEEVRTNTLLALGRLAMHLDSE---EDVGP
VKAFQQLIPSMVAVLKESIDQTQEDRVMQAFEVFQTILGCDPALLTVHLKDLVVFMNEIS
ANTEVEEDTRTQAISFLMQCVQYRKLKVQAMRVGEQLTRTALHIVTE---------LGDT
SVLDDDITPARSALGLLDMLAQSLPPSQVVVPLLHSLGQYFNNANPDYRRAGIMALGMCV
EGAPDFISTQMKEIFPMVLQLLGDPEPKVRQASLHAVARLADDLAEDLSQEHERLMPLLF
QNLASAMQEYKGEEDGPTIDIMKAGISAIDAVVDGLDEKDVAPYQGELVPILHKLF----
KHPDFRIKGLAAGALGSLASSAGDSFLPFFDESMHLLQEFATVKD-----SEEELDLRAS
VTDAMGEMAAAAGAERYQPYVEPLMRATEEALHLGHSRLKESTYIFWGAMSKVYAEHFSA
FLDGVVKGLFGCIEQDETDLEVSFGEAAKDLIGQEVTVGGRKVKVASADDDDDEPVGEDG
EIEDVDL-E--DEDGWDD-ITATTPLSLEKEIAVEVIGDLVTHTKSAYLPYFEKTIEMVL
PLAEHPYEGVRKSTISTLHRSYAMLFAIAEENGQMAKWKPGLPLQVEPAKEVKKFGEILM
TCTIRMWTEEDDRATVADINRNMAENLRYCGPSLI----SNETTLHNVITMVTDIITKKH
PCQLEF-----SPEDDSLDAGE-ESSEFDWVVVDTGLDVVSGMAAALGESFAELWKVFEK
TIIRYAGSTESLERATAVGVLAECINGMGAAVTPYTSAFMKLLVHRL-GDEDPQTRSNAA
YAVGRLVEHSTA-PEIVKEFPTILGRLEACLHMDVSRL---------QD-----------
----NATGCLSRMILKHRDSVPLKDVLPALIK--LLPLKNDYEENDPLYRMICQLY----
--------------KWEDSTIRELTPQFLPIFQSVLCGDEDQL-----------------
----EDERRAELVELVKWLNQMQPGAAPWAEQL------
>XP_750888_Aspergillus_fumigatus
----------------------------MD--QQRFLQQLQIVLN----P-AQGNVKEAT
GILQREFYNKPESLVLLIQIATGHEDPNLRQLAAVEARSLVNKHWVSVQGAQKPQIREQL
LRSTMSEGSSLVRHSIARIISAVARVDLNDGEWAELPNFLVQAGNSGNKDERGVAIYILF
TILETLGE-SLEAKFSDIFALFSKTIRDPESEEVRVNTLLALSKLAMHLDSE---EDVGP
VRAFQDIVPSMVAVLKDSIDQKQEDRVMQAFEVFQTLLGCDPALLTVHLKELVIFMNELA
ANTEVDEDTRTQAISFLMQCVQYRKLKIQGMRIGEQLTRTALHIVTE---------LGDT
SSDDDDITPARSALGLLDMLAQSLPPSQVVVPLLHALGQYFNNSNPDYRRAGIMALGMCV
EGAPDFISTQMQDIFPMVLQLLADPEPKVRQASLHAVARLADDLAEDLSAEHEKLMPLLF
KNLASAMQEYKGEEDGPTIDIMKAGISAIDAVVDGLDEKDVAPYQGELVPILHKLF----
KHPDFRIKGLTAGALGSLASSAGESFLPYFDESMHLLQEFATVKD-----SEEELDLRAS
VTDAMGEMSAAAGAERYQPYVEPLMRATEEALHLDHSRLKESTYIFWGAMSKVYGEHFAP
FLDGVVKGLFACIEQDETDLDVSLGEAAKDLVGQEVIIAGRKVKVASA-DDDDEPVGEDG
GIEDVDL-D--DEDAWDD-ITATTPLSLEKEIAVEVIGDLVTHTKSAYLPYFEKTIEQVL
PLAEHPYEGVRRSTISTLHRSYAMLFAIAEETGQMAKWKPGLPLQVEPAKEVKKFGEILM
TATIKMWTEEDDRATVADINRNMAENLRYCGPSLI----ANETTLHNVIQMVTDIITKKH
PCQLEF-----GPEEESLEAGE-ETSEFDWVVVDTALDVVSGLAAALGESFAELWKVFEK
TILRYAGSTEALERATAVGVLAECINGMGAGVTQFTRPFLKLLIHRL-GDEDPQTKSNAA
YAVGRLVEHSTADAEIVKEYPTILGRLESCLQMKVSRL---------QD-----------
----NATGCLSRMILKHREAIPLKDVLPVLVS--ILPLKNDYEENEPLYRMICQLY----
--------------KWEDPNIRELTPQFLPIFQSVLCGDSDQL-----------------
----EDERRAELIELVKWLNQMQPGVAPWVEQL------
>XP_659724_Aspergillus_nidulans
----------------------------MD--QQRFLQQLQVVLN----P-TQGNVKEAT
GILQREYYKHPEALVLLIQVATGHDDAQLRQLAAVEARSLVGKHWAKVQAGQKPALREQL
LRSGVSEANDLVRHSVARVISAVAKVDLEDGEWADLPNFLMRAADGGNKDERAVSLYILF
TILETLGE-GFEEKFQDLFTLFGKTIRDPESADVRINTLLALSKLAMYLDSA---ENMGP
VKAFQDLVPSMVAVLKDAIDQGEDDRIMQAFEVFQTLLGFDPALLTVHLKDLVLFMNEIA
ANTEIDEDTRTQAISFLMQTVQYRKLKIQGMRLGEQLARTAVQIVTE---------LGDA
APNDDDITPARSALGLLDMLAQSLPPSQVVVPLLNTLGQYFNNANPDYRRAGIMSLGMIV
EGAPDFISTQMKEIMPIVLQLLADGELKVRQATLHAVARLADDLTEDLNRDHEKLMPLLF
QNLASAMQESKGEEEGPTVDIMKAGLSAIDAVVDGLDEKDVAPYQNELVPILHQLF----
KHPNYRIKGLAAGALGSLASSAGEAFLPFFDDSMHLLQEFATVKD-----SEEQLDLRAS
VTDAMGEMSAAAGPERYQAYVEPLMRATEEALHLGHSRLKESTYIFWGAMAKVYGEHFAT
FLDGAVKGLFNCLEQDDDDLELSLGEAAKDLIGQEVTVAGRKVKVASAEDDDDEPVGEDG
EIEDVDL-D--DEDDWDD-ITATTPLALEKEIAIEIIGDLVTHTRSAYLPYFEKTIEMVM
PLVEHPYEGVRKATISTMHRSYAMLFTIAEESGQMPKWKPGLPLQVEPAKEVKKFGEILM
TATIKMWTEEDDRSTVADINRNMAENLRFCGPALI----ANETTLHNVIQMITDIITKKH
PCQLEF-----A--EEDVDAGE-ETSEFDWIVVDTALDVVSGMAAALGESFAELWKVFEK
IVLRYAGSTESIERATAVGVLAECINGMGAASTQFTPAFLKLLVHRL-SDEDPQTKSNAA
YAVGRLIEHSNS-PEVVKEFPTILSRLEQCLHQDVSRL---------QD-----------
----NATGCLSRMILKHRESVPIKDVLPVLVN--ILPLKNDYEENDPLYRMICQMY----
--------------KWEDPTIRELTPQFLPVFQSVLCGDTDQL-----------------
----EDERRAELIELVKWLNQMQPGAAPWAEQL------
>XP_001394491_Aspergillus_niger
----------------------------MD--QQRFLQQLQIVLN----P-AQGNVKEAT
GVLQREFYKSPESLVLLIQIATGHEDPNLRQLAAVESRTLVVKHWVSVQANQKPQIREQL
LRAAVGESSSLVRHSVARVISAIAKIDLNDGEWADLPNFLLQAASTGNKEERAVSIYILL
TILETLGD-GFEEKFDELFQLFSKTISDPESEEVRMNTLMALSKLAMYLDSE---ENVAP
VKAFQNLIPSMVAVLKDVITREQDDGIMQGFEVFQTLLGCDPALLTVHLKDLVIFMNELA
GNVEQEEDVRTQAISFLMQCVQYRKLKIQGMRIGEQLTRTALQVVTE---------LGDA
SPADDDITPARSALGLLDILAQSLPPSQVVVPLLQTLGQYFNNGNADYRRAGIMALGMCV
EGAPDFISTQMQEIFPMVLQLLADPEPKVRQASLHAVARLADDLAEDLSQEHERLMPLLF
KNLASAMQEYKGEEDGPTVDIMKAGISAIDAVVDGLDEKDVAPYQGELVPILHNLF----
KHPDFRIKGLAAGALGSLASSAGDSFLPFFDDSMHLLQEFATVKD-----SEEELDLRAS
VTDAMGEMAAAXGPERYQPYVEPLMRATEEALHLGHSRLKESTYIFWGAMSKVYVEHFSP
FLDGVVKGLFACIEQDETDLDVSLGAAAKDLIGQEVTIGAAR------------------
---------------------SVLPMRTM----------MMTSLLSAYLPYFEKTIEMVL
PLAEHPYEGVRKSTISTLHRSYAMLYCIAEESGQMAKWQPGLPLQVQPAKEVQKFGEILM
TATVKMWTEEDDRATVADINRNMAENLRYCGPSLI----SNETTLHNVITMITDIITKKH
PCQLEF-----GPEEETLEAGE-ETSEFDWVVVDTGLDVVSGMAAALGASFAELWKVFEK
TVMRYAGSTEALERATAVGVIAECINGMGSAVTPYTASFLKLLVHRL-GDEDTQTRSNAA
YAVGRLVEHSEAKDQIVKEFPTILSRLEQCLHMNVSRL---------QD-----------
----NATGCLSRMILRHRENVPIKDVLPVLLT--ILPLKNDYEENDPLYHMICQLY----
--------------KWEDPTVRELTPQLVPIFQAVL-SDEDQL-----------------
----EDERRAELIELVKWLNQMQPGAAPWADQL------
>XP_015405169_Aspergillus_nomiae
----------------------------MD--QQKFLQQLQIVLN----P-AQGNVKEAT
GILQREFYNKPESLVFLIQIATGHEDANLKQLAAVEARSLVNKHWVSVQAGQKPQIREQL
LRSTLGEGSSLVRHSIARVISA--------------------AGSTGNKDERAVAIYILF
TILETLGE-GFEEKFQDLFNLFGKTIA---TQRVR--------KLAMHLDSE---EDVGP
VKAFQQLIPSMVAVLKESIDQTQEDRVMQAFEVFQTILGCDPALLTVHLKDLVVFMNEIS
ANTEVEEDTRTQAISFLMQCVQYRKLKVQAMRVGEQLTRTALHIVTE---------LGDT
SVLDDDITPARSALGLLDMLAQSLPPSQVVVPLLHSLGQYFNNTNPDYRRAGIMALGMCV
EGAPDFISTQMKEIFPMVLQLLGDPEPKVRQASLHAVARLADDLAEDLSQEHERLMPLLF
QNLASAMQEYKGEEDGPTIDIMR-------------------PASGELVPILHKLF----
KHPDFRIKGLAAGALGSLASSAGDSFLPFFDESMHLLQEFATVKD-----SEEELDLRAS
VTDAMGEMAAAAGAERYQPYVEPLMRATEEALHLGHSRLKESTYIFWGAMSKVYAEHFSA
FLDGVVKGLFACIEQDETDLEVSFGEAAKDLVGQEVTVGGRKVKVASA--DDDEPVGEDG
EIEDVDL-E--DEDGWDD-ITATTPLSLEKEIAVEVIGDLVTHTKSAYLPYFEKTIEMVL
PLAEHPYEGVRKSTISTLHRSYAMLFAIAEENGQMAKWKPGLPLQVEPAKEVKKFGEILM
TCTIRMWTEEDDRATVADINRNMAENLRYCGPSLI----ANETTLHNVITMVTDIITKKH
PCQLEF-----SPDDDSIDAGE-ESSEFDWVVVDTGLDVVSGMAAALGESFAELWKVFEK
TIIRYAGSTESLERATAVGVLAECINGMGAAVTPYTSAFMKLLVHRL-GDEDPQTRSNAA
YAVGRLVEHSTA-PEIVKEFPTILSRLEACLHMDVSRL---------QD-----------
----NATGCLSRMILKHRDSVPLKDVLPALVK--LLPLKNDYEENDPLYRMICQLY----
--------------KWEDPTTRELTPQFLPIFQSVLCGDEDQL-----------------
----EDERRAELVELVKWLNQMQPGAAPWAEQL------
>XP_001825385_Aspergillus_oryzae
----------------------------MD--QQRFLQQLQIVLN----P-AQGNVKEAT
GILQREFYNKPDSLVFLIQVATGHEDANLKQLAAVEARSLVNKHWVSVQASQKPQIREQL
LRSTLGEGSSLVRHSIARVISAVAKVDLNDGEWAELPNFLIQAGNTGNKDERAVAIYILF
TILETLGE-GFEEKFQDLFNLFGKTIADPESEEVRTNTLLALGRLAMHLDSE---EDVGP
VKAFQQLIPSMVAVLKESIDQTQEDRVMQAFEVFQTILGCDPALLTVHLKDLVVFMNEIS
ANTEVEEDTRTQAISFLMQCVQYRKLKVQAMRVGEQLTRTALHIVTE---------LGDT
SVLDDDITPARSALGLLDMLAQSLPPSQVVVPLLHSLGQYFNNSNPDYRRAGIMALGMCV
EGAPDFISTQMKEIFPMVLQLLGDPEPKVRQASLHAVARLADDLAEDLSQEHERLMPLLF
QNLASAMQEYKGEEDGPTIDIMKAGISAIDAVVDGLDEKDVAPYQGELVPILHKLF----
KHPDFRIKGLAAGALGSLASSAGDSFLPFFDESMHLLQEFATVKD-----SEEELDLRAS
VTDAMGEMAAAAGAERYQPYVEPLMRATEEALHLGHSRLKESTYIFWGAMSKVYAEHFSA
FLDGVVKGLFACIEQDETDLEVSFGEAAKDLVGQEVTVGGRKVKVASA-DDDDEPVGEDG
EIEDVDL-E--DEDGWDD-ITATTPLSLEKEIAVEVIGDLVTHTKSAYLPYFEKTIEMVL
PLAEHPYEGVRKSTISTLHRSYAMLFAIAEENGQMAKWKPGLPLQVEPAKEVKKFGEILM
TCTIRMWTEEDDRATVADINRNMAENLRYCGPSLI----SNETTLHNVITMVTDIITKKH
PCQLEF-----SPEDDSLDAGE-ESSEFDWVVVDTGLDVVSGMAAALGESFAELWKVFEK
TIIRYAGSTESLERATAVGVLAECINGMGAAVTPYTSAFMKLLVHRL-GDEDPQTRSNAA
YAVGRLVEHSTA-PEIVKEFPTILGRLEACLHMDVSRL---------QD-----------
----NATGCLSRMILKHRDSVPLKDVLPALIK--LLPLKNDYEENDPLYRMICQLY----
--------------KWEDPTIRELTPQFLPIFQSVLCGDEDQL-----------------
----EDERRAELVELVKWLNQMQPGAAPWAEQL------
>XP_040635771_Aspergillus_ruber
----------------------------MD--QQRFLQQLQVVLN----P-TQGNVKEAT
GILQREYYNQPQSLVLLIQVATAHEDSNLRQLAAVEARSLVTKHWVKVDASQKPQIREQL
VRSTLGEGSSLVRHSVARIISAIAKIDLNDGEWADLPNFLVQASGSSNVEERVVGTYILF
TILETLGE-GFEEKYQELFTLFSKTIRDPESEEVRINTLLALSKIAMNLDSD---EDEAP
VKAFQEFVPPMVAVLKDSIDKQEEDRVMQAFEVFQTLLGCDPAILTVHLKDLVVFMNELA
TNTEVDDDTRTQAISFLMQTIQYRKMKVQGMRLGEQLTRSAMEIVTE---------LSDS
PSLEDDITPARSALGLLDMLAQSLPPSQVVVPLLHALGSYFNNTDPNYRRAGIMALGMCV
EGAPDFISTQMKEIFPMVLQLLADPEPKVRQASLHAVARLADDLAEDLSAEHQSLMPLLF
KNLASAMQEYKGEEDGPTLDIMKAGISAIDSVVDGLDEKEVAPYQGELVPILHSLF----
KHPDFRIKGLAAGALGSLASSAGDSFLPFFDESMHLFQEFATVKD-----SEEELDLRAS
VTDAMGEMAGSAGPERYQPYVGPLMQATEEALHLGHSRLKESTYIFWGAMAKVYVEHFSA
FLDGVVKGLFACIEQDETDLDVSLGEAGKDLIGQEVTIGGRKVKVASA-DDDDE-VAEDG
SIEDVDPED-EDEDAWDD-ITATTPLSLEKEIAVEVIGDLVTHTKSAYLPYFEKTIEQVM
PLAEHPYEGVRKSTISTLHRSYAMLFAIAEETGQMPKWQPGLPLQVEPAKEVKKFGEILM
TATIKMWSEEDDRATVADINRNMAENLRYCGPSLI----ANETTLHNVIQMVTDIINKQH
PSQIEF-----G--EDEFAAPE-ETSEFDWVVVDTALDVVSGMAAALGQSFAELWKVFEK
TVLRYASSSESLERATAVGVLAECINGMGPAVTQYSGTFLKLLVHRL-SDEDPQTRSNAA
YAAGRLLEHSND-AGIVKEIPTILSRLENCLQMNVSRL---------QD-----------
----NATGCLSRMILRHREHVPIKDVLPVLIN--ILPLKNDYEENDPLFRMICQMY----
--------------KWEDPTIRELTPQFLPIFQAVL-TDEDAL-----------------
----EDERRAELVELVKWLNQAQPGCAPWADQL------
>XP_040708364_Aspergillus_sydowii
----------------------------MD--QQRFLQQLQIVLN----P-TQGNVKEAT
GILQREYYKHPESLVLLIQVATGHDDAQLRQLAAVEARSLVSKHWVKVQGDQKPAIREQL
LRSGVSEANDLVRHSVARVISAVAKVDLEDGQWADLPNFLIRAADTGNKDERAVSLYILF
TILETLGE-GFEEKFQELFTLFGKTIRDPESADVRINTLLALSKLAMYLDSA---ENMAP
VKAFQDLVPSMVAVLKDAIDQQEDDRIMQAFEVFQTILGFDPALLTVHLKDLVAFMNDIA
ANTEIDDDTRTQAISFLMQTVQYRKLKIQGMRLGEQLARTALQIVTE---------LGDA
SPNDDDITPARSALGLLDMLAQSLPPSQVVVPLLQALGQYFNNSNPDYRRAGIMSLGMVV
EGAPDFISTQMKEIMPMVLQLLADGELKVRQASLHAVARLADDLTEDLNREHEKLMPLLF
KNLASAMQESKGEEEGPTVDIMKAGLSAIDAVVDGLDEREVAPYQNELVPILHQLF----
KHPNFRIKGLSAGALGSLASSSGEAFLPFFDDSMHLLQEFAAVKD-----SEEELDLRAS
VTDAMGEMAAAAGPERYQPYVEPLMRATEEALHLGHSRLKESTYIFWGAMAKVYGEHFAT
FLEGAVKGLFNCLEQDDDDLELSLGEAAKDLIGQEVTVAGRKVKVASAEDDDEEPVGEDG
EIEDVDV-D-EDEDDWDD-ITATTPLALEKEIAIEIIGDLVTHSRGAYLPYFEKTVETVM
PLADHPYEGVRKATISTMHRSYAMLFSIAEESGQMAKWQPGLPLQVQPPKEVQKFGEILM
TATIKMWTEEDDRSTVADINRNMAENLRFCGPALI----ANETTLHNVIQMITDIITKKH
PCQLEF-----T--EDDEEASE-ETSEFDWIVVDTALDVVSGMAAALGASFAELWKVFEK
TVLRYAGSTESIERATAVGVLAECISGMGAAATQFTSSFLKLLVHRL-SDEDPQTKSNAA
YAVGRLVENSNS-DEVAKEFPTILSRLEQCLHQDVSRL---------QD-----------
----NATGCLSRMILKHREGVPIKDVLPVLVG--ILPLKNDYEENDPLYHMICQLY----
--------------KWEDATVRELTPQFLPIFQSVLCGDADQL-----------------
----EDERRAELTELVKWLNQMQPGAAPWAEQL------
>XP_001215136_Aspergillus_terreus
MTYAHSKTTDTVLTIQCFSNSSYNQTLCLDILYKRLLQQLQIVLN----P-AQGNVKEAT
GILQREFYNKPESLVLLIQIATGHEDANLRQLAAVEARSLVNKHWVSVQAGQKPQIREQL
LRATMGESSDLVRHSVAHA---------RRGSGGEVPGPV--------------------
-------------------NLFSKTIRDPESEEVRVNTLLALSKLGMHLDSE---ENMAP
VKAFQEILPSMVAVLKESIDQGHEDRVMQGFEVFQTLLGCDPALMTVHLKDLVVFMNEIA
ANTEADEDTRTQAISFLMQCVQYRKLKIQGMRLGEQLTRTALHIVTE---------LGDA
SAADDDITPARSALGLLDMLAQSLPPSQVVVPLLQSLGQYFSNSNPDYRRAGIMALGMCV
EGAPDFISTQMKEIFPMVLQLLADPEPKVRQASLHTVARLADDLAEDLSQEHEKLMPLLF
NNLASAMQEYKGEEDGPTIDIMKAGISAIDAVVDGLDEKDVAPYQGELVPILHKLF----
KHPDFRIKGLAAGALGSLASSAGDSFLPFFDESMHLLQEFATVKD-----SEEELDLRAS
VTDAMGEMAAAAGPERYQPYVEPLMRATEEALHLGHSRLKESTYIFWGAMSKVYAEHFSP
FLDGVVKGLFDCIEQDENDLEVSLGEAAKDLIGQEVTVAGRKVKVASA-DDDDEPVGENG
EIEDVDV-D-EDEDAWDD-ITATTPISLEKEIAVEVIGDLVTHTKTAYLPYFEKTIEVVL
PLAEHPYEGVRKNTISTLHRSYAMLFSIAEESGQMPKWQPGLPLKVEPAKEVKKFGEILM
TATIKMWTEEDDRATVADINRNMAENLRYCGPALI----ANETTLHNVITMITDIITKQH
PCQLEF-----GPEDEALAAGE-ETSEFDWVVVDTGLDVVSGMAAALGDSFAELWKVFEK
TVLRYAGSTESLERATAVGVLAECINGMGGAVTPFTPSFLKLLVHRL-GDEDPQTRSNAA
YAVGRLVEHSNAGAELVKEFPTILSRLEQCLHMDVSRL---------QD-----------
----NATGCLSRMILKHRESVPLKEVLPVLVQ--ILPLKNDYEENDPLYRMICQLY----
--------------KWEDATIRELTPQLVPIFQSVLTGDADQL-----------------
----EDERRAELTELVKWLNQMQPGVAPWAEQL------
>XP_022489290_Penicillium_arizonense
----------------------------MD--QQRFLQQLQVILN----P-TQGNVKEAT
GILQKEYYNKPEALVFLIQIATSHEDQNLRQLAAVESRSLVAKHWVKVSADQKPQIREQL
LRSTMGESSSLVQHSIAQIISAVAKIDLNDGEWADLPNILLQAGNSGNQAERAVAIYILF
TILDTIGE-GFEEKFSDLFSLFNKTIRDPESAEVRINTMLSLSKLAMHLDSE---EDEAP
VKAFQDMVPAMVAILKDSIDQQEDGHVMQTFEVFQTLLGCDPALLTVHLKDLVMFMNQIS
ANTEVDEDVRTQAISFLMTTIQYRKLKVQGMRIGEELTRTALQIVTE---------LGDT
ALGDDDITPARSALGLLDMLSQSLPPSQVVVPLLQALGQYFNNSNPDYRRAGIMALGMCV
EGAPDFISTQMKEIFPMVLQLLADQEPKVRQASLHAVARLAEDLVEDLSAEHARLMPLLF
QNLASAMQEYNGEEEGPTVDIIKAGISAIDAVVDGLDEKDVAPYQSELVPILHKLF----
KAPDFKIKALAAGALGSLASSAGDSFLSFFDESMHLLQEFAAVKD-----SEDELDLRAS
VTDSMGEMAAAAGPERYQPYVEPLMRATEEALHLGHSRLKESTYIFWGAMAKVYGEHFSP
FLEGVVKGLFDCIEQDEDDLDVDLGTSAKDLVGQEVTFNGRKVKVASA-DDED-----DG
EIEDVDL-E--DEDDWDD-ITATTPMSLEKEIAVEVIGDLVTHTRSSFLPYFEKTIETVM
PLAEHPYEGVRKSTISTLHRSYAMLFTIAEETGQMPKWQPGLPLQVQPAKEVQKFGEILM
TATVKMWTEEDDRATVADINRNMAENLRFCGPALI----ANETMLHNVIQMVTDIITKQH
PCQLEF-----GPEEETLEAGE-ETSEFDWVVVDTALDVVSGMAAAMGQSFAELWKVFEK
TILRYAGSTESLERATAVGVLAECINGMGAAVTPFTGTFLKLLLHRL-ADEDPQTKSNAA
YAVGRLVQHSNADAEITKEFPTILSRLGGCLEMDVSRL---------QD-----------
----NATGCVSRMILRHRDSVPTKEVLPALVN--ILPLKNDFEENEPLYRMICQMY----
--------------KWEDATIRELTPNLLPVFQAVLTGDEDQL-----------------
----EDERRAELIELVKWLNQMQAGAAPWVEQL------
>XP_014534504_Penicillium_digitatum
----------------------------MD--QQRFLQQLQIILD----P-SQGNLKEAT
GVLQKEFYNKSESLVFLIQICTSHDDQNLRQLASVESRSLVSKHWLKVPADQKPQIREQL
LRSTMAESSSLVQHSISQIISAIAKIDLNDGEWADLPNLLLQAGNNGNAAERAVAIYILF
TILDTLGE-GFEEKFQDLFNLFNKTIRDPESAEVRINTLMSLSKLAMHLDSE---EDEAP
VKAFQEMVPAMVAVLKDSIEKEEEEHIMQAFEVFQTLLGCDPALLTVHLKDLVILMNQIS
ANTEVDEDVRTQAISFLMQTIQYRKLKVQGMRIGEELTRTALQIVTE---------LGDA
APGDDDITPARSALGLLDMLSQSLPPSQVVVPLLNALGQYFNNPDPDYRRAGIMALGMCV
EGAPDFISTQMKEIFPMVLQLLADQDPKVRQASLHAVARLAEDLAEDLSSEHARLMPLLF
QNLASAMQEYKGEEEGPTLDIIKAGISAIDAVVDGLDEKDVSPYQTELVPILHNLF----
KHPDFKIKALAAGALGSLASSAGDSFLPFFDESMHLLQEFAAVKD-----SEDELDLRAS
VTDSMGEMAAAAGPERYQPYVEPLMRTTEEALHLGHSRLKESTYIFWGAMAKVYGEHFAP
FLDGVVKGLYDCIEQDENDLDVDLGSAAKDLVGQEVTFNGRKVKVASA-DDED-----DG
DIEDVDL-E--DEDEWDD-ITATTPLSLEKEIAVEVIGDLVTHTRSAFLPYFEKTIEHIM
PLCEHPYEGVRKSTISTLHRSYAMLFAIAEENGQMPKWQPGLPLQVQPAKEVQKFGEILM
TATVKMWTEEDDRSTVADINRNMAENLRFCGPALI----ASETMLHNVIQMVTDIITKQH
ICQVEF-----GPEEETLEAGE-ESSEFDWIVVDTALDVVSGMAAAMGQSFAELWKVFEK
TILRYAGSTESLERATAVGVLAECINGMGSAVTPFTSVFLKLLLHRL-ADEDSQTKSNAA
YAVGRLIQHSNAEAEIIKEIPAILARLEACLQMDVSRL---------QD-----------
----NATGCVSRMILRYRDNVPTKDVLPALVN--ILPLKNDYEENEPLYRMICQMY----
--------------KWEDVTIRELTPSLLPVFQSVLTGDEDQL-----------------
----EDERRAELIELVKWLNQMQPGAAPWVEQL------
>XP_016594681_Penicillium_expansum
----------------------------MD--QQRFLQQLQIILD----P-SQGNLKEAT
GVLQKEFYNKPESLVFLIQICTSHDDQNLRQLSSVESRTLVSKHWLKVPADQKPQIREQL
LRSTMAESSSLVQHSIAQIISAIAKIDLNDGEWADLPNLLLQAGNNGNAAERAVAIYILF
TILDTLGE-GFEEKFQDLFNLFNKTIRDPESAEVRINTLMSLSKLAMHLDSE---EDEAP
VKAFQEMVPAMVAILKDSIEKQEEDHIMQSFEVFQTLLGCDPALLTVHLKDLVILMNQIS
ANTEVDEDVRTQAISFLMQTIQYRKLKVQGMRIGEELTRTALQIVTE---------LGDA
APGDDDITPARSALGLLDMLSQSLPPSQVVVPLLNALGQYFNNTDPDYRRAGIMALGMCV
EGAPDFISTQMKEIFPMVLQLLADQDPKVRQASLHAVARLAEDLVEDLSSEHARLMPLLF
QNLASAMQEYKGEEEGPTLDIIKAGISAIDAVVDGLDEKDVSPYQAELVPILHNLF----
KHPDFKIKALAAGALGSLASSAGDSFLSFFDESMHLLQEFAAVKD-----SEDELDLRAS
VTDSMGEMAAAAGPERYQPYVEPLMRATEEALHLGHSRLKESTYIFWGAMAKVYGEHFAP
FLDGVVKGLYDCIEQDESDLDVDLGSAARDLVGQEVTFNGRKVKVASA-DDED-----DG
DIEDVDL-E--DEDEWDD-ITATTPLSLEKEIAVEVIGDLVTHTRSAFLPYFEKTIEHVM
PLCEHPYEGVRKSTISTLHRSYAMLFAIAEENGQMPKWQPGLPLQVQPAKEVQKFGEILM
TATVKMWTEEDDRSTVADINRNMAENLRFCGPALI----ANETMLHNVIQMVTDIITKQH
ICQVEF-----GPEEETLEAGE-ESSEFDWIVVDTALDVVSGMAAAMGQSFAELWKVFEK
TILRYAGSTESLERATAVGVLAECINGMGAAVTPFTSVFLKLLLHRL-ADEDSQTKSNAA
YAVGRLIQHSNAEAEIIKEIPTILARLEACLQMDVSRL---------QD-----------
----NATGCVSRMILRYRDSVPTKDVLPALVN--ILPLKNDFEENEPLYRMICQMY----
--------------KWEDITIRELTPSLLPVFQSVLTGDEDQL-----------------
----EDERRAELIELVKWLNQMQPGAAPWVEQL------
>XP_040648065_Penicillium_griseofulvum
----------------------------MD--QQRFLQQLQIILD----P-SQGNLKEAT
GVLQKEFYNKPESLVFLIQICTSHDDQNLRQLSSVESRSLVSKHWLKVPANQKPQIREQL
LRSTMGESSSLVQHSIAQIISAIAKIDLNDGEWADLPNLLLQAGNSGNAAERAVAIYILF
TILDTLGE-GFEEKFQDLFNLFNKTIRDPESAEVRINTLMSLSKLAMHLDSE---EDEAP
VKAFQELVPAMVAILKDSIEKQEEDHIMQSFEVFQTLLGCDPALLTVHLKDLVILMNQIS
ANTEVDEDVRTQAISFLMQTIQYRKLKVQGMRIGEELTRTALQIVTE---------LGDA
APGDDDITPARSALGLLDMLSQSLPPSQVVVPLLNALGQYFNNANPDYRRAGIMALGMCV
EGAPDFISTQMKEIFPIVLQLLADQDPKVRQASLHTVARLAEDLVEDLSSEHARLMPLLF
QNLASAMQEYKGEEEGPTLDIIKAGISAIDAVVDGLDEKDVSPYQAELVPILHNLF----
KHPDFKIKALAAGALGSLASSAGDSFLSFFDESMHLLQEFATVKD-----SEDELDLRAS
VTDSMGEMAAAAGPERYQPYVEPLMRATEEALHLGHSRLKESTYIFWGAMAKVYGEHFAP
FLDGVVKGLYDCIEQDESDLDVDLGSAAKDLVGQEVTFNGRKVKVASAEDDDD-----DG
DIEDVDL-E--DEDDWDD-ITATTPLSLEKEIAVEVIGDLVTHTRSVFLPYFEKTIEHVM
PLCEHPYEGVRKSTISTLHRSYAMLFAIAEENGQMPKWQPGLPLQVQPAKEVQKFGEILM
TATVKMWTEEDDRSTVADINRNMAENLRFCGPALI----ANETMLHNVIQMITDIITKQH
ICQVEF-----GPEEETLEAGE-ESSEFDWIVVDTALDVVSGMAAAMGQSFAELWKVFEK
TILRYAGSSESLERATAVGVLAECINGMGAAVTPFTPVFMKLLLHRL-ADEDSQTKSNAA
YAVGRLIQHSNAEAEIIKEIPTILARLESCLQMNVSRL---------QD-----------
----NATGCVSRMILRYRDSVPTKDVLPALVN--ILPLKNDFEENEPLYRMICQMY----
--------------KWEDVTIRELTPSLLPVFQSVLTGDEDQL-----------------
----DDERRAELIELVKWLNQMQPGAAPWVEQL------
>XP_038924926_Penicillium_roqueforti
----------------------------MD--QQRFLQQLQIILD----P-SQGNLKEAT
GVLQKEFYNKPESLVFLIQICTSHDDQNLRQLSSVESRSLVSKHWLKVPAVQKPQIREQL
LRSTMGESSSLVQHSIAQIISAIAKIDLNDGEWADLPNLLLQAGNNGNAAERAVAIYILF
TILDTLGE-GFEEKFQDLFNLFNKTIRDPESAEVRINTLMSLSKLAMHLDSE---EDEAP
VKAFQELVPAMVAILKDSIEKQEEDHIMQSFEVFQNLLGCDPALLTVHLKDLVILMNQIA
ANTKVDEDVRTQAISFLMQTIQYRKLKVQGMRIGEELTRTALQIVTE---------LGDA
SPGDDDITPARSALGLLDMLSQSLPPSQVVVPLLNALGQYFNSPDPDYRRAGIMALGMCV
EGAPDFISTQMKEIFPMVLQLLADQDPKVRQASLHTVARLAEDLVEDLSSEHARLMPLLF
QNLASAMQEYKGEEEGPTLDIIKAGISAIDAVVDGLDEKDVSPYQAELVPILHNLF----
KHPDFKIKALAAGALGSLASSAGDSFLSFFDESMHLLQEFAAVKD-----SEDELDLRAS
VTDSMGEMAAAAGPERYQPYVEPLMRATEEALHLGHSRLKESTYIFWGAMAKVYGEHFAP
FLDGVVKGLYDCIEQDESDLDVDLGSAAKDLVGQEVTFNGRKVKVASA-DDED-----DG
DIEDIDL-E--DEDEWDD-ITATTPLSLEKEIAVEVIGDLVTHTRSAFLPYFEKTIEHVM
PLCEHPYEGVRKSTISTLHRSYAMLFAIAEENGQMPKWQPGLPLQVQPAKEVQKFGEILM
TATVKMWTEEDDRSL---------------------------------------------
------------------------------------------------------------
------------------------------------------------------------
------------------------------------------------------------
------------------------------------------------------------
------------------------------------------------------------
---------------------------------------
>XP_002564005_Penicillium_rubens
----------------------------MD--QQRFLQQLQIILD----P-SQGNLKEAT
GVLQKEFYNKPESLVFLIQLCTSHDDQNLRQLSSVEARSLVSKHWLKVPTDQKPQIREQL
LRSTMGESSSLVQHSIAQIISAIAKIDLNDGEWPDLPNLLLQAGNNGNATERAVAIYILF
TILDTLGE-GFEEKFQDLFSLFNKTIRDPESAEVRINTLMSLSKLGMHLDSE---EDEAP
VKAFQEMVPAMVAILKDSIERQEEDHILQSFEVFQTLLGCDPALLTVHLKDLVILMNQIS
ANTEVDEDVRTQAISFLMQTIQYRKLKVQGMRIGEELTRTALQIVTE---------LGDA
APGDDDITPARSALGLLDMLSQSLPPSQVVVPLLHALGQYFNNANPDYRRAGIMALGMCV
EGAPDFISTQMKEIFPMVLQLLADPEPKVRQASLHSVARLAEDLVEDLSSEHARLMPLLF
QNLASAMQEYKGEEEGPTLDIIKAGISAIDAVVDGLDEKDVSPYQAELVPILHNLF----
KHPDFKIKALAAGALGSLASSAGDSFLSFFDESMHLLQEFATVKD-----SEDELDLRAS
VTDSMGEMAAAAGPERYQPYVEPLMRATEEALHLGHSRLKESTYIFWGAMAKVYGEHFAP
FLDGVVKGLYDCIEQDESDLDVDLGSAAKDLVGQEVTFNGRKVKVASA-EDED-----DG
DIEDVDL-E--DEDEWDD-ITATTPLSLEKEIAVEVVGDLVTHTRSAFLPYFEKTIEHVM
PLCEHPYEGVRKSTISTLHRSYAMLFAIAEENGQMPKWQPGLPLQVQPAKEVQKFGEILM
TATVKMWTEEDDRSTVADINRNMAENLRFCGPALI----ANETMLHNVIQMITDIITKQH
ICQVEF-----GPEEETLEAGE-ETSEFDWIVVDTALDVVSGMAAAMGQSFAELWKVFEK
TILRYAGSSESLERATAVGVLAECINGMGAAVTPFTSVFMKLLLHRL-ADEDSQTKSNAA
YAVGRLIQHSNADAEIIKEIPTILSRLETCLQMNVSRL---------QD-----------
----NATGCVSRMILRYRDSVPIKDVLPALVN--ILPLKNDYEENEPLYRMICQMY----
--------------KWEDATIRELTPNLLPVFQAVLTGDEDQL-----------------
----EDERRAELIELVKWLNQMQPGAAPWVEQL------
>XP_040809739_Penicillium_solitum
----------------------------MD--QQRFLQQLQIILD----P-SQGNLKEAT
GVLQKEFYNKPESLVFLIQICTSHDDQNLRQLSSVESRSLVSKHWLKVPADQKPQIREQL
LRSTMGESSSLVQHSIAQIISAIAKIDLNDGEWADLPNLLLQAGNNGNAAERAVAIYILF
TILDTLGE-GFEEKFQDLFNLFNKTIRDPESAEVRINTLMSLSKLAMHLDSE---EDEAP
VKAFQEMVPAMVAILKDSIEKQEEDHIMQSFEVFQTLLGCDPALLTVHLKDLVILMNQIS
ANTEVDEDVRTQAISFLMQTIQYRKLKVQGMRIGEELTRTALQIVTE---------LGDA
APGDDDITPARSALGLLDMLSQSLPPSQVVVPLLNALGQYFNNPDPDYRRAGIMALGMCV
EGAPDFISTQMKEIFPMVLQLLADQDPKVRQASLHAVARLAEDLVEDLSSEHARLMPLLF
QNLASAMQEYKGEEEGPTLDIIKAGISAIDAVVDGLDEKDVSPYQAELVPILHNLF----
KHPDFKIKALAAGALGSLASSAGDSFLSFFDESMHLLQEFAAVKD-----SEDELDLRAS
VTDSMGEMAAAAGPERYQPYVEPLMRATEEALHLGHSRLKESTYIFWGAMAKVYGEHFAP
FLDGVVKGLYDCIEQDESDLDVDLGSAAKDLVGQEVTFNGRKVKVASA-DDED-----DG
DIEDVDL-E--DEDDWDD-ITATTPLSLEKEIAVEVIGDLVTHTRSSFLPYFEKTIEHVM
PLCEHPYEGVRKSTISTLHRSYAMLFAIAEENGQMPKWQPGLPLQVQPAKEVQKFGEILM
TATVKMWTEEDDRSTVADINRNMAENLRFCGPALI----ANETMLHNVIQMITDIITKQH
ICQVEF-----GPEEETLEAGE-ESSEFDWIVVDTALDVVSGMAAAMGQSFAELWKVFEK
TILRYAGSSESLERATAVGVLAECINGMGAAVTPFTSVFLKLLLHRL-ADEDSQTKSNAA
YAVGRLIQHSNAEAEIIKEIPTILARLEACLQMDVSRL---------QD-----------
----NATGCVSRMILRYRDSVPTKDVLPALVN--ILPLKNDYEENEPLYRMICQMY----
--------------KWEDVTIRELTPSLLPVFQSVLTGDEDQL-----------------
----EDERRVELIELVKWLNQMQPGAAPWAEQL------
>XP_022578461_Penicilliopsis_zonata
----------------------------MD--QQRFLQQLQIVLN----P-AQGDVKEAT
GILQKEFYSQPQSLVLLIQVATGHEDPNLRQLAAVEARSQVSKHWESVAAEQKPAIREQL
LRSALGEGSSLVRHSVARIISAIANLDLADGEWADLPNFLVQAANSGNKEERAVGIYILF
AILETLGE-GFEEKFADLFALFAKTIRDPESEEVRINTLLALSKLAMHLDSE---ENEAP
VKAFQNLVPSMVAVLKDAIDNKQEERVMQAFEVFQTLLGCDPALLTPYLKDLIVFMNEIA
ANQDQDEDTRTQAISFLMQCVQYRKLKIQGLALGEQLTLSALQIATE---------LGDT
PADDDEITPARSALGLLDMLSQSLPPSHVVVPLLRSLGQYFTNSDPKYRRAGIMALGMCV
EGAPDFISTQMKEIFPMVLQLLADPEPKVRQASLHAVARLADDLAEDLSREHAKLMPMLF
QNLASAMQEYKGEEEGPTIDIMKAGISAIDAVVDGLDEKDVIPYQTELVPILHKLF----
KHPDFKIKALAAGALGSLASSAGDSFLPFFDESMHLLQEFAAVKD-----SEDELDLRAS
VTDAMGEMAAAAGPERYQPYVEPLMRATEEALHLGHSRLKESTYIFWGAMSKVYAEHFAP
FLDGVVKGLFECIDQDETELEVPL--SAKDLVGQEVNIGGRKVKIADADDDED-----DG
DIEDVDL-D--DEDAWDD-ITATTPLSLEKEIAVEVIGDLVTHTKSAFLPHFEKTIEVVM
PLCEHPYEGVRKSTISTLHRSYAMLFSIAEETGQMPKWKAGLPLQVQPAKEVKKFGEILM
TATIKMWNEEDDRATVADINRNMAENLRYCGPALI----ADESVLHNVIQTVTEIITKKH
VCQMEF-----GPEEETLEAGD-ETSEFDWVVVDTALDVVSGLAAALGPSFAELWKVFEK
TILRFASSNEGLERATAVGVLAECINGMGGAVTPFTGAFLKLLVHRL-GDEDSQTRSNAA
YAVGRLVEHTNA-AEIVKEYPTILRKLETCLQMDVSRL---------QD-----------
----NATGCLSRMILKHREAIPVKEVLPVLVS--ILPLKNDYEENDPLYRMICQMY----
--------------KWEDETVRELTPQLLPIFHSVL-SDEDQL-----------------
----EDERRAELIELVKWLNKMQPGAAPWAEQL------
>XP_016622678_Cladophialophora_bantiana
----------------------------MD--EQKFLEQLSIVLD----P-KKGNVKAAT
SVLQNEYYKRPESLLALIHLAISHESADLKQLAATQAKPLVSKHWTKIPNNQRQQARTQL
FQATLAEHSSLVRHASSRLISAIAKIDLDDGEWPELPGMLQQAATSSEAAERAVGVHVLY
SILETMGD-DFSSKFKELFALFSNTIKDPESLEVRVNTLLAISKMALVIDAE---EDQAS
IRAFQNIFPSMVAVLKDTIDSGKEDQIMLAFEVFNTLLTAEYQLMSKHFQDLVVFMNEIA
TNTNMADDTRTQAISFLMQCVIYRRLRVQGAKMGEPLTKSMLQVVTE---------IDDA
SADDDDITPARSALGLIDTMAQSLPANQVVVPLLNALPEYSKSSDPKHRQAGILALGMAV
EGAPDFLSTQLSSVMPILFTLLEDSEVVVRQAALQTTARLADDMPEDISKAHEKLMPLLV
KNLTAAMGAYKGEEEGPTVDIMKSATSAIDAVVDGMDAEDAVPYLDKLAPLLQRLF----
KHPDFKIKALAAGALGSLASTVEAPFLPYLRDSMNAMQEYITKKE-----SEEELDLRAS
CTDAMGEMAVAVGPAEFKDYVRPLMETSEEALRLEHSRLKESTYILWGSLAKVYEADFAP
FLDGVVKGLFDCIDQEEADLEVELGDSARDLLGKEVTIAGKKVKVTAADDD-D----E-G
DIEDVEIDG-DDDSDWGD-LATVTPIALEKEIAIEVIGDVVSNTKTAYLPFFEKTIEKLL
PLAEHSYENVRKATISTLHRAYAALYDISEESGELQKWKPGLPLQVEPTPALTKFGEVLM
TATLNVWPEEEDTATVTEISRALAENLKMTGPSLL----SYPDVLSKIVQTVTDLITKKH
ACQIDM-----A--EEALDDEDLESTELEWLVVDSAMDVISGLAAALGPSFGELWKIFEK
QVLRYASGGEALGRASACGVLAEIITGMAGAVTPYTSQMMTVLLKRL-GDEDPQTKSNAA
YAVGRLVEKSEDDGTVVKAYTQILSKLESILHITEARC---------QD-----------
----NAAGCVSRLILKHKDKVPIQQVLPALVDSGILPLKEDYQENEPLWKMIVQLY----
--------------REQDPTIQQLTPKLAPIMMSVLGEPEEQL-----------------
----TDEVREQVQALVEHLKNMH----------------
>XP_008722125_Cladophialophora_carrionii
----------------------------MD--QQKFLEQLSIVLD----P-KKGNVKAAT
AVLQNEFYKQPESLLALIHLAISHESADLRQLAATQAKPLVTKHWAKIANNQRQQARSQL
FQATLAESSSLVRHSQSRLISSIAKIDLDDGEWRELPGMLQQAATSSTAAERAVGVYVLY
SILETMGD-GFSSKFKELFALFSNTIKDPESLEVRVNTLLAVSKMALVLDTE---EDQAS
VKTFQNIFPSMVAVLKDSIDSGKEDQIMLAFEVFNTLLTADFELMTKHFKDLVMFMNEIA
TNTNLSEDTRSQAISFLMQCVIYRRLRVQGLKLGENLVKSMLQIVTE---------IDDA
SADDDDITPARSALGLIDTMAQSLPSNQVVVPLLNALPQYSKSPNPKQRQAGILALGMVV
EGAPDFLSTQLSSVLPILFTLLEDSEVVVRQAALQTTARLADDMPDDIGKEHEKLMPLLI
QNLTLAMSAYKGEEEGPNVDIMKSATSAVDAVIDGMDAENAVAYLDKLAKLLQRLF----
EHPDYKIKALAAGALGSLASTVEAPFLPYLNDSMHAMQEYITKKE-----SEEELNLRAS
CTDAMGEMAVAVGPAEFKDFVQPLMQTSGEALQLDHSRLKESTYILWGSLAKVYEEDFAP
FLDGVVKGLFDCIDQEEADLEVELGDSAKDLLGKEVTIAGRKVKVAAADSD-D----EDG
DIEDVEVDD-DDDSDWGD-LATVTPIALEKEIAIEVIGDVVSNTKKAYLPYFEKTIEKLL
PLAEHSYENVRKATISTLHRAYAALYDISEESGQLQKWKPGLPLAVEPTQELKKLGEVLM
AATLNVWPEEDDTATVTEISRALSENLKMTGPSLL----SYPDVLSKIVQTVTYLITKKH
ACQIDM-----A--EGEVDDEDVESTEMEWLVVDSAMDVVSGLAAALGPTFGELWKIFEK
QILRYASSGEALGRASACGVLAEIITGMDGAVTPYTSQMLNVLLKRL-GDEDPQTKSNAA
YAVGRLVEKSQDDATIVKAYPQILSKLETILRITECRC---------QD-----------
----NGAGCLSRLILKHKDKVPIQQVLPALVNSGILPLKEDYQENEPLWTMIVQLY----
--------------RDQDQTIQSLTPKLAPIMMSVLGAPEEQL-----------------
----TDEVREQVQALVEHLKSMH----------------
>XP_016244739_Cladophialophora_immunda
----------------------------MD--EQKFLEQLSIILD----P-KKGSVKAAT
GILQNQYYKQPESLLALIHLAISHESADLKQLAATQARPLVSKHWTKIPNNQRQHARTQL
FQATLAEPSSLVRHSSSRLISTIAKIDLDDGEWPELPGMLQQAATSSKAAERAVGVYVLY
SILETMGD-GFSSKFKELFALFSNTIKDPESLEVRVNTLLAISKMALVIDAE---EDQAS
IKAFQNVFPSMVAVLKDTIDSGKEDQIMLAFEVFNTLLGAEYQLMSKHFQDLVVFMNEIA
TNKDMADDTRTQAISFLMQCVMYRRLRVQGAKMGEPLTKSMLQIVTE---------IDDA
SADDDEITPARSALGLIDTMAQSLPANQVVVPLLNALPEYSKSSNPKHRQAGILALGMAV
EGAPDFLSTQLSSVLPILFTLLEDSEVIVRQAALQTTARLAADMPEDISKAHEKLMPLLV
KNLTAAMGAYKGEEEGPTVDIMKSATSAIEAVVDGMDAEDAVPYLDKLAPLLQQLF----
KHPDSKIKALAANALGSLASTVEAPFLPYLRDSMNAMQEYITKKE-----SEEELDLRSS
CTDAMGEMAVAVGPAEFKDYVRPLMETSEESLRLEHSRLKESTYILWGSLAKVYEADFAP
FLDGVVKGLFDCIDQEEADLEVELGDSARDLLGKEVTIAGKRVKVAVADDD-D----EDG
DIEDIEIDGDDDDSDWGD-FATVTPIALEKEIAIEVIGDVVSNTKTAYLPFFEKTIEKLL
PLVEHSYENVRKATISTLHRAYAALYDISEESGELQKWKPGLPLQVEPTPVLKKFGEVLM
NATLNVWPEEEDSTAVTEISRALSENLKMTGPALL----SYPDVLSKIVQTVTDLITKKH
ACQIDM-----G--GEALDDEDLESTEMDWLIVDSAMDVISGLAAALGPSFGELWKIFEK
QVLRYASGGEALGRASACGVLAEIITGMEGAVTPFTSQMLNVLLKRL-GDEDPQTKSNAA
YAVGRLVEKSEDDGNIVKAYPQILSKLESILHITECRC---------QD-----------
----NAAGCVSRLILKHKDKVPIEQVLPALVNSGILPLKEDYQENEPVWTMIVQLY----
--------------RDQNPTIQQLTPKLAPIMMSVLGEPTEQL-----------------
----TDEVREQVQALVEHLKSMH----------------
>XP_007742553_Cladophialophora_psammophila
----------------------------MD--EQKFLEQLSIVLD----P-KKGNVKAAT
SVLQNEYYKRPESLLALIHLAISHESADLKQLAATQAKPLVSKHWTKIPNNQRQQARTQL
FQVTLAEHSSLVRHASSRLISAIAKIDLDDGEWPELPGMLQQAATSSKAAERVVGVHVLY
SILETMGD-DFSSKFKELFALFSNTIKDPESLEVRVNTLLAISKMALVIDAE---EDQAS
IRAFQNIFPSMVAVLKDTIDSGKEDQIMLAFEVFNTLLTAEYQLMSQHFQDLVVFMNEIA
TNTNMADDTRTQAISFLMQCVIYRRLRVQGAKMGEPLTKSMLQVVTE---------IDDA
SAADDDITPARSALGLIDTMAQSLPANQVVVPLLNALPEYSKSSDPKHRQAGILALGMAV
EGAPDFLSTQLPSVMPILFTLLEDSEVVVRQAALQTTARLADDMPEDISKAHEKLMPLLV
KNLTAAMGAYKGEEEGPTVDIMKSATSAIDAVVDGMDADDAVPYLDKLAPLLQRLF----
KHPDFKIKALAAGALGSLASTVEAPFLPYLRDSMNAMQEYITKKE-----SEEELDLRAS
CTDAMGEMAVAVGPAEFKDYVRPLMETSEEALRLEHSRLKESTYILWGSLAKVYEADFAP
FLDGVVKGLFDCIDQEEADLEVELGDSARDLLGKEVTIAGKKVKVAAADDD-D----EDG
DIEDVEIDG-DDDSDWGD-LATVTPIALEKEIAIEVIGDVVSNTKTAYLPFFEKTIEKLL
PLAEHSYENVRKATISTLHRAYAALYDISEESGELQKWKPGLPLQVEPTPVLKKFGEVLM
TATLNVWPEEEDTATVTEISRALAENLKMTGPSLL----SYPDVLSKIVQTVTDLITKKH
ACQIDM-----A--EEALDDEDLESTELEWLVVDSAMDVISGLAAALGPSFGELWKIFEK
QVLRYASGGEALGRASACGVLAEIITGMEGAVTPYTSQMMTVLLKRL-GDEDPQTKSNAA
YAVGRLVEKSADDGTVVKAYTQILSKLESILHITEARC---------QD-----------
----NAAGCVSRLILKHKDKVPIQQVLPALVDSGILPLKEDYQENEPLWKMIVQLY----
--------------REQDPTIQQLTPKLAPIMMSVLGEPEEQL-----------------
----TDEVREQVQALVEHLKNMH----------------
>XP_018698647_Fonsecaea_erecta
----------------------------MD--EQKFLEQLAIILD----P-KKGNVKAAT
SILQNEYYKQPQSLLALIHLAISHETADLKQLAATQAKPLVSKHWTKIPNNQRQQARTQL
FQATLAESSPLVRHSSSRLISTIANIDLDDGEWPELPGMLQQAATSSNAAERAVGVYVLY
SILETMGD-GFSSKFKELFTLFSNTIKDPESLEVRVNTLLAISKMALVIDAE---EDQAS
IKAFQNIFPSMVSVLKDTIDSGQEDQIMLAFEVFNTLLTAEYQLMAKHFQDLVVFMTEIA
TNAEMIEDARTQAISFLMQCVIYRRLRVQGAKMGEPLTKSMLQIVTE---------IDDD
SADDDEITPARSALGLIDTMAQSLPANQVVVPLLNALPEYSKSPNPKHRQAGILALGMAV
EGAPEFLGTQLSSVLPILFTLLEDSEVVVRQAALQTTARLAEDLPEDISKAHEKLMPLLV
KNLTAAMGAYKGEEEGPTVDIMKSATSAIDAVVDGMDAEDAVPYLDKLVPLLQRLF----
KHPDFKIKALAAGALGSLASTVEAPFLPYLHDSMNAMQEFITKKE-----SEEELDLRAS
CTDAMGEMALAVGPSEFKNYVQPLMQTSEEALHLEHSRLKESTYILWGSLAKVYESEFAP
FLEGVVKGLFDCIDQEEADLEVELGDSARDLLGKEVTIAGKKVKVTAADDD------EDG
DIEDIEIDG-DDDSDWGD-LATVTPIALEKEIAIEVIGDVVSNTKTAYLPFFEKTIEKLL
PLVEHNYENVRKATISTLHRAYAALYDISEESGKLPKWKPGLPLQVEPTPELKKFGEVLM
GATLNVWPEEEDVATVIEISRALAENLKMTGPSLL----NYPDVLSKIVQTVTDLITKKH
ACQVGM-----A--EEALDDDDLESTEMEWLVIDSAMDVVSGLAAALGPSFGELWKIFEK
QVLRYASGGEALGRASACGVLAEIITGMGGAVTPYTTQMLNVLLKRL-GDEDPQTKSNAA
YAVGRLVEKSEDAGNIVKAYPQILSKLESILHITAGRC---------QD-----------
----NAAGCVSRLILKHKDKVPIQQVLPALVDSGILPLKEDYQENEPLWTMIVQLY----
--------------RDQDPTIQQLTPKLAPIMLSVLGEPEEQL-----------------
----SDEVREQVQALVEHLKSMH----------------
>XP_022515597_Fonsecaea_monophora
----------------------------MD--EQKFLEQLSIILD----P-KKGDVKAAT
SVLQNQYYKQPASLLALLHLVISHESADLKQLAAVQARPLVSKHWTKIPLNQRQDARTQL
LRATLAEPSSLVRHSSSRLIGTIAKIDHQDGEWPELPGMLQQAASSSKAAERAIGVYVLF
CILETMGE-HFLPIFKELFALFSNTIKDPESLEVRVNTLLAISKMAYFADPE---EEKAL
LKEFQNIFPAMVAVLEDTIDSGKEDQIMLTFEVFNTLLTAEYQYMANHFQDLVAFMNGIA
TNSAMADDTRTQAISFLMQCVLYRRLRVQGAKMGDPLTKSMLQVATE---------VDDD
PADEDEITPARSALALIETMSRHLPPNQVVVPLLNALPEYSKSSNPKHRQAGILGLGMAV
EGAPDFLSTQLTSVLPILFTLLEDSEVIVRRAALQTTARLAEDMPEDISKAHEKLMPLLV
KNLTAAMSAYKGEEEGPTVDIMKTATSAIDAVVDGMDAEDAVPYLDKLAPLLQRLF----
KHPDFKIKALAAGALGSLASTVEAPFLPYLRDSMNAMQEYITKKE-----SEEELDLRAS
CTDAMGEMAVAVGPTEFKDYVQPLMETSEEALHLEHSRLKESTYILWSSLAKVYEADFAP
FLEGVVKGLFDCIDQEEVDLEVELGASARDLLGKEVMIDGKKVKVAAADDEDD-----DG
GIE---IDG-DDEGDWDE-LATVTPIILEKEIAIEVIGDVVSNTKTAYLPFFEKTVEKLL
PLAEHECEELRKATFSTLHRAYAALYDISEESGQLQKWKPGLPLQVEPTPGLKKFGELLM
TATLNVWPEEEEIHTVTEISRALSENLKMTGPSLL----SYPDVLSKIVQTVTDLITKQH
ACQIDM-----A--EAALDDEDLESTELEWLVVDSAMDVISGLAAALGPSFGELWKIFEK
QVLRYASGGEALGRASACGVLAEIITGMEGAVTPYTSQMLNVLLKRL-GDEDPQTKSNAA
YAVGRLVEKSEDAATIVKAYPQILSKLESILRITECRC---------QD-----------
----NAAGCVSRLILKHKDKVPIQQVLPALVDSGILPLKEDYQENEPLWTMIVQLY----
--------------RDQDPTIQQLTPKLAPIMMSVLGEPEEQL-----------------
----TDEVREQVQALVEHLKSLH----------------
>XP_016627508_Fonsecaea_multimorphosa
----------------------------MD--EQKFLEQLSIILD----P-KKGNVKAAT
SVLQNEYYKQPQSLLALIHLAISHESADLKQLAATQARPLVSKHWTKIPNNQRQQARTQL
FQATLAEPSSLVRHSSSRLISTIAKIDLDDGEWPELPGLLQQAATSSKAAERAVGVYVLY
SILETMGD-GFSSKFKELFTLFSNTIKDPESLEVRVNTLLAISKMALVIDAE---EDQAS
IKAFQNIFPSMVAVLKDTIDSGKEDQIMLAFEVFNTLLTAEYQLMSKHFQDLVVFMNEIA
TNTGMADDTRTQAISFLMQCVIYRRLRVQGAKMGEPLTKSMLQIVTE---------IDDA
SADDDEITPARSALGLIDTMAQSLPANQVVVPLLNALPEYSKSSNPKQRQAGILALGMAV
EGAPDFLSTQLPSVLPILFTLLEDSEVIVRQAALQTTARLADDMPEDISKAHEKLMPLLV
KNLTAAMGAYKGEEEGPTVDIMKSATSAIDAVVDGMDAEDAVPYLDKLAPLLQRLF----
KHPDFKIKALAAGALGSLASTVEAPFLPYLRDSMNAMQEYITKKE-----SEEELDLRAS
CTDAMGEMAVAVGPAEFKDYVRPLMETSEEALRLEHSRLKESTYILWGSLAKVYETDFAP
FLDGVVQGLFDCIDQEEADLEVELGDSARDLLGKEVTIAGKKVKVAAADDDEE----EDG
DIEDIEIDG-DDDSDWGD-LATVTPIALEKEIAIEVIGDVVSNTKTAYLPFFEKTIEKLL
PLVEHNYENVRKATISTLHRAYAALYDISEESGELPKWKPGLPLQVEPTPVLKKFGEVLM
NATLNVWPEEEDTATVTEISRALSENLKMTGPSLL----SYPDVLTKIVQTVTDLITKKH
ACQIDM-----A--EEALDDDDLESTELEWLVVDSAMDVISGLAAALGPSFGELWKIFEK
QVLRYASGGEALGRASACGVLAEIITGMEGAVTPFTSQMLNVLLKRL-GDEDPQTKSNAA
YAVGRLVEKSEDDGNIVKAYPQILSKLEGILHITEGRC---------QD-----------
----NAAGCVSRLILKHKDKVPIQQVLPALVDSGILPLKEDYQENEPVWTMIVRLY----
--------------RDQDPTIQQLTPKLAPMMMSVLGEPEEQL-----------------
----SDEVREQVQALVEHLKSMH----------------
>XP_022498060_Fonsecaea_nubica
----------------------------MD--EQKFLEQLSIILD----P-KKGDVKAAT
SVLQNQYYKQPASLLALLHLVISHESADLKQLAAVQARPLVSKHWTKIPLNQRQDARTQL
LRATLAEPSSLVRHSSSRLIGTIAKIDHQDGEWPELPGMLQQAATSSKAAERAIGVYVLF
CILETMGE-HFLPIFKELFALFSNTIKDPESLEVRVNTLLAISKMAYFADPE---EEKAL
LKEFQNIFPAMVAVLKDTIDSGKEDQIMLAFEVFNTLLTAEYQYMSNHFQDLVAFMNGIA
TNSAMVDDIRTQAISFLMQCVLYRRLRVQGAKMGDPLTKSMLQVATE---------VDDD
SADEDEITPARSALALIETMSRHLPPNQVVVPLLNALPEYSKSSNPKHRQAGILGLGMAV
EGAPDFLSTQLSSVLPILFTLLEDSEVIVRRAALQTTARLAEDMPEDISKAHEKLMPLLV
KNLTAAMSAYKGEEEGPTVDIMKTATSAIDAVVDGMDAEDAVPYLDKLAPLLQRLF----
EHPDFKIKALAAGALGSLASTVEAPFLPYLRDSMNAMQEYITKKE-----SEEELDLRAS
CTDAMGEMAVAVGPTEFKDYVQPLMETSEEALHLEHSRLKESTYILWSSLAKVYEADFAP
FLEGVVKGLFDCIDQEEVDLEVELGASARDLLGKEVMIDGKKVKVAAADDEDD-----DG
GIE---IDG-DDEGDWDE-LATVTPIILEKEIAIEVIGDVVSNTKTAYLPFFEKTVEKLL
PLAEHECEELRKATFSTLHRAYAALYDISEESGQLQKWKPGLPLQVEPTPELKKFGELLM
TATLNVWPEEEEFHTVTEISRALSENLKMTGPSLL----SYPDVLSKIVQTVTDLITKQH
ACQIDM-----A--EAALDDEDLESTELEWLVVDSAMDVISGLAAALGPSFGELWKIFEK
QVLRYASGGEALGRASACGVLAEIITGMEGAVTPYTSQMLNVLLKRL-GDEDPQTKSNAA
YAVGRLVEKSEDATTIVKAYPQILSKLESILHITECRC---------QD-----------
----NAAGCVSRLILKHKDKVPIQQVLPALVDSGILPLKEDYQENEPLWTMIVQLY----
--------------RGQDPTIQQLTPKLAPIMMSVLGEPEEQL-----------------
----TDEVREQVQALVEHLKSLH----------------
>XP_013282185_Fonsecaea_pedrosoi
----------------------------MD--EQKFLEQLSIILD----P-KKGDVKAAT
SVLQNQYYKQPASLLALLHLVISHESADLKQLAAVQARPLVSKHWTKIPLNQRQDARTQL
LRATLAEPSSLVRHSSSRLIGTIAKIDHQDGEWPELPGMLQQAASSSKAAERAIGVYVLF
CILETMGE-HFLPIFKELFALFSNTIKDPESLEVRVNTLLAISKMAYFADPE---EEKAL
LKEFQNIFPAMVAVLKDTIDSGKEDQIMLTFEVFNTLLTAEYQYMSNHFQDLVAFMNGLA
TNSAMADDTRTQAISFLMQCVLYRRLRVQGAKMGDPLTKSMLQVATE---------VDDD
SADEDEITPARSALALIETMSRHLPPNQVVVPLLNALPEYSKSSNPKHRQAGILGLGMAV
EGAPDFLSTQLTSVLPILFTLLEDSEVIVRRAALQTTARLAEDMPEDISKAHEKLMPLLV
KNLTAAMSAYKGEEEGPTVDIMKTATSAIDAVVDGMDAEDAVPYLDKLAPLLQRLF----
KHPDFKIKALAAGALGSLASTVEAPFLPYLRDSMNAMQEYITKKE-----SEEELDLRAS
CTDAMGEMAVAVGPTEFKDYVQPLMETSEEALHLEHSRLKESTYILWSSLAKVYEADFAP
FLEGVVKGLFNCIDQEEVDLEVELGASARDLLGKEVTIDGRKVKVAAADDEDD-----DG
GIE---IDG-DDEGDWDE-LATVTPIILEKEIAIEVIGDVVSNTKTAYLPFFEKTVEKLL
PLADHECEELRKATFSTLHRAYAALYDISEESGQLQKWKPGLPLQVEPTPGLKKFGELLM
TATLNVWPEEEEIHTVTEISRALSENLKMTGPSLL----SYPDVLSKIVQTVTDLITKQH
ACQIDM-----A--EAALDDEDLESTELEWLVVDSAMDVISGLAAALGPSFGELWKIFEK
QVLRYASGGEALGRASACGVLAEIITGMEGAVTPYTSQMLNVLLKRL-GDEDPQTKSNAA
YAVGRLVEKSEDAATIVKAYPQILSKLESILRITECRC---------QD-----------
----NAAGCVSRLILKHKDKVPIQQVLPALVDSGILPLKEDYQENEPLWTMIVQLY----
--------------RDQDPTIQQLTPKLAPIMMSVLGEPEEQL-----------------
----TDEVREQVQALVEHLKSLH----------------
>XP_007752690_Cladophialophora_yegresii
----------------------------MD--QQKFLEQLSIVLD----P-KKGNVKAAT
AVLQNEFYKQPESLLSLMHLAISHESADLRQLAATQAKPLVSKHWDKIANNQRQQARSQL
FQATLAESSSLVRHSQSRLISSIAKIDLDDGEWPELPGMLQQAATSSTAAERAVGVYVLY
SILETMGD-GFSSKFKDLFALFSNTIKDPESLEVRVNTLLAVSKMALVLDTE---EDQAS
VKTFQNIFPSMVAVLKDSIDSGKEDQIMLAFEVFNTLLTADFELMTKHFKDLVMFMNEIA
TNTNLSEDTRSQAISFLMQCVIYRRLRVQGLKLGEHLVKSMLQIVTE---------IDDD
SADDDDITPARSALGLIDTMAQSLPSNQVVVPLLIALPQYSKSPNPKQRQAGILALGMVV
EGAPDFLSTQLSSVLPILFKLLEDSEVVVRQAALQTTARLADDMPDDIGKEHEKLMPLLI
QNLTLAMSAYKGEEEGPNVDIMKSATSAVDAVIDGMDAENAAAYLDQLAKLLQRLF----
KHPDYKIKALAAGALGSLASTVEAPFLPYLNDSMHAMQEYITKKE-----SEEELNLRAS
CTDAMGEMAVAVGPAEFKDFVQPLMQTSAEALELDHSRLKESTYILWGSLAKVYEEDFAP
FLDGVVKGLFDCIDQEEADLEVELGDSAKDLLGKEVTIAGKKVKVAAADSD-D----EDG
DIEDVEIDD-DDDSDWGD-LATVTPIALEKEIAIEVIGDVVSNTKKAYLPYFEKTIEKLL
PVAEHSYENVRKATISTLHRAYAALYDISEESGQLQKWKPGLPLAVEPTQELKKLGEVLM
AATLNVWPEEDDTATVTEISRALSENLKMTGPSLL----SYPDVLTKIVQTVTDLITKKH
ACQIDM-----A--EGEVDDEDVESTEMEWLVVDSAMDVISGLAAALGPTFGELWKIFEK
QILRYASSGEALGRASACGVLAEIITGMDSAVTPYTTQMMNVLLKRL-GDEDPQTKSNAA
YAVGRLVEKSQDDATIVKAYPQILSRLESILRITECHC---------QD-----------
----NGAGCLSRLILKHKDKVPIPQVLPALVNSGILPLTEDYQENEPLWTMIVQLY----
--------------RDRDQTIQSLTPKLAPIMMSVLGAPEEQL-----------------
----TDEVREQVQALVEHLRGMH----------------
>XP_016236479_Exophiala_spinifera
----------------------------MD--QQRFLQQLAIVLD----P-KKGNVKTAT
NVLQNEFYKNPQSLLFLIQLIISHDSAELKQLAATQAKPLVSKHWTKIPQEQRQHARSQL
FSATLAEPSSLVRHASSRLISSIAKIDLDDGEWPELPAMLQQAATSTSAAERAVGVYVLY
SILETMGD-GFSSKFKELFALFSKTIKDPESLEVRINTMLAISKMALVIDAD---EDEAS
IKAFQAIFPAMVAVLKDTIDSGKEEEAMLAFEVFNTLLTAEYQLISQHFLDLVRFMNDIA
SNRDMSDEIRTQAISFLMQCVIYRRLRVQGAKMGEPLTRSMLQIVTE---------IDDA
SADDDDITPARSALGLIDTMAQSLPANQVLVPLLDALPQYSKSSDSKHRQAGILALGMAV
EGAPDFLSTQLNSVLPVLFALLEDSEVTVRQAALQTTARLADDLPEDITKQHEKLIPLLV
KNLTAAMGAYKGEEEGPTVDIMKSATSAIDAVVDGMDAQDAVQYLDKLAPLLQRLF----
KHPDFKIKALAAGALGSLASTVEGPFLPYLNDSMHAMQEFITKKE-----SEEELDLRAS
CTDAMGEMAVAVGAANFKDYVQPLMQTSEEALHLEHSRLKESTYILWGSLAKVYEEDFAP
FLGGVVQGLFACIDQEEADLEVALGDSAKDLLGKEVTIAGQKVKVAAADSDDE---AEDG
TIEDVEIGD-DDDSDWGD-LATVTPIALEKEIAIEVIGDVISNTKTAYLPYFEKTIEMLL
PLVEHSYENVRKATISTLHRSYAALYEVSEESGQIQKWKPGLPVQVEPTPELKKFGELLM
TATLNVWTEEDDTATVTETSRALSENLKLTGPSLL----SYQDCLSRIVQTVTALITKKH
PCQIDM---------DDLDEEDMESTELEWLVVDSAMDVISGLAAALGPSFGELWKIFEK
QVLRYASGGESLGRASACGVLAEIITGMDAAVTPYTSQMMNVLLKRL-GDEDAQTKSNAA
YAVGRLVEKSNDDATVLKAYPQILQKLESILHITEARC---------TD-----------
----NAAGCVARLILNHKDKVPVSQVLPVLVDSDILPLTEDYQENEPVWKMIVQLY----
--------------RDQDPTVQQLTPKLAPIMMSVLGEPEDQL-----------------
----TDEVREQLQALVEHLKSIH----------------
>XP_016265762_Exophiala_oligosperma
----------------------------MD--QQRFLEQLAIVLD----P-KKGNVKTAT
NVLQNEFYKNPQSLLFLIQLIISHDSSELKQLAATQARPLVSKHWTKIPQEQRQHARSQL
FSATLAEPSSLVRHASSRLISSIAKIDLEDGEWPELPGMLQQAATSASAAERAVGVYVLY
SILETMGD-GFSSKFKELFALFGKTIKDPESLEVRINTMLAISKMALVIDAD---EDESS
IKAFQNMFPAMVAVLKDTIDSGKEEQAMLAFEVFNTLLTAEYQLISQHFQDLVRFMNEIA
TNTNMSDETRTQAISFLMQCVIYRRLRVQGAKMGEPLTKSMLQIVTE---------IDDA
SADDDDITPARSALGLIDTMAQSLPANQVLVPLLDALPQYSKSSDPKHRQAGILALGMAV
EGAPDFLSTQLPSVLPTLFTLLEDSEVTVRQAALQTTARLADDLPEDITKQHEKLMPLLV
KNLTAAMGAFKGEEEGPTVDIMKSATSAIDAVVDGMDAQDAVQYLDKLAPLLQRLF----
KHPDFKIKALAAGALGSLASTVEGPFLPYLNDSMHAMQEYITKKE-----SEEELDLRAS
CTDAMGEMAVAVGATEFKDYVQPLMQTSEEALHLEHSRLKESTYILWGSLAKVYEEDFAP
FLGGVVHGLFACIDQEEADLEVALGDSAKDLLGKEVTIAGQKVKVAAADSDDE---PEDG
TIEDVEIGD-DDDSDWGD-LATVTPIALEKEIAIEVIGDVVSNTKTAFLPYFEKTIEKLL
PLAEHSYENVRKATISTLHRAYAALYDVSEESGQIQKWKPGLPVQVEPTQELKKFGELLM
TATLNVWTEEDDTATVTETSRALSENLKLTGPSLL----SYPDCLSQIVQTVTALITKKH
PCQLDM---------DELDEEDMESTELEWLVVDSAMDVISGLAAALGPSFGELWKIFEK
QVYRYASGGESLGRASACGVLAEIITGMDASVTPYTSQMMNVLLKRL-GDEDAQTKSNAA
YAVGRLVEKSNDDATVLKAYPQILQKLETILHITEARC---------TD-----------
----NAAGCVARLILKHKDKVPVSQVLPVLVDSGILPLTEDYQENEPVWKMIVQLY----
--------------RDQDSTVQQLTPKLAPIMMSVLGDPEDQL-----------------
----TDEVREQVQALVEHLKSIH----------------
>XP_013310020_Exophiala_xenobiotica
----------------------------MD--QQRFLEQLAIVLD----P-KKGNVKTAT
NVLQNEYYKSQQSLLFLIQLIISHDSPELKQLAATQARPLVSKHWTKLSQDQRQHARSQL
FSATLSEPSHLVRHSSSRLISSIAKFDLDDGEWPELPGMLQQAATSSSAAERSVGVYVLY
SILETMGD-GFSSKFRELFALFSKTIKDPESLEVRVNTMLAISKMALVVDPE---EDEAS
IKAFQNIFPSMVAVLKDTIDSGKEEQAMLSFEVFNTLLTAEYQLMSQHFQDLVRFMNDLA
TNTNMSDETRTQAISFLMQCVLYRRLRVQGAKMGESLTKSMLQIVTE---------IDDA
SADDDDITPARSALGMIDTMAQSLPASQVIVPLLDALPQYSKSSDPKHRQAGILALGMAV
EGAPDFFSTQLHTVMPILFALLEDSEVTVRQAALQTTARLADDLPEDVTKQHEKLMPLLV
KNLTAAMGAYKGEEEGPTVDIMKSATSAIDAVVDGMDGQDAVHYLDKLAPLLQRLF----
KHPDFKIKALAAGALGSLASTVEGPFLPYLNDSMHAMQEYITKKE-----SEEELDLRAS
CTDAMGEMAVAVGAAEFKDYVQPLMQTSEEALQLDHSRLKESTYILWGSLAKVYEEDFAP
FLGGVVQGLYSCLDQEEADLEVALGESAKDLLGKEVTIAGQKVKVAAADSDDE---AEDG
TIEDIDIDD-EDDSDWGD-LATVTPIAQEKEIAIEVIGDVVSNTKTAYLPYFEKTIEKLL
PLVEHSYEAVRKATISTLHRAYAALYEVSEESGQVEKWKPGLPLQVQPTQELKKFGELLM
AATLNVWPEEEDPATVSEISRALSENLKLTGPSLL----SYPECLSRIVQTVTELITKKH
ACQVDM---------DAVDEEDMESTEMEWLVVDSAMDVISGLAASLGPSFAELWKIFEK
QVLRYASGGESLGRASACGVLAEIITGMEGAVTPYTSQMMNVLLKRL-GDEDAQTKSNAA
YAVGRLVEKSNDDATVLKAYPQILQKLETILHITEARC---------TD-----------
----NAAGCVSRLIIKHKDKVPVSQVLPALVDSGILPLKEDYQENEPVWTMIVQLY----
--------------RQQDPTVQQLTPKLAPMMMSVLGEPEDQL-----------------
----TDEVRGQVQALVQHLKSMH----------------
>XP_007719660_Capronia_coronata
----------------------------MD--QQRFLQQLAIVLD----P-KKGNVKTAT
NVLQNEFYKIPESLLFLIQLVISHDSPDLKQLAATQARPLVSKHWTKIRSDQRQHARSQL
FQATLSEPSSLVRHSASRLISSIAKIDLEDGEWPELPAMLQQAATSAKAAERAVGVYVLY
SILETMGD-GFSSKFKELFALFSKTITDPESLEVRVNTMLAISKMALVVDAD---EDQAS
IKAFQSIFPSMVAVLKDTIAAGKDDQVMLTFEVFNTLLTAEYQLMSKHFQELVSFMNDIA
TNTAMSDDIRTQAISFLMQCVVYRRLRVQGAKMGEPLTKSMLRIVAE---------MDDD
DDEDDDVTPARSALGLIDTMAQSLPASQVVVPLLDALPQYSKSPDPNYRRAGILALGMAV
EGAPDFLSTQLSSVLPILFTLLEDSEVTVRRAALQTTARLADDMPEDITKQHEKLMPLLI
HNLTAAMSGYKGEDEGPTVDIMKSGTGAIDAVVDGMDAQDAVQYLDKLAPLLQELF----
KHPDFKIKALAAGALGSLASTVEAPFLPYLADSMNAMQEYILKKE-----SEEELDLRAS
CIDAIGEMAVAVGAAQFKDYVHPLMQSSEEALHLDHSRLKESTYILWGSLAKVYEEDFAP
FLGGVVQGLFACIDQEEADLEVSLGESARDLLGKEVTIAGQKVKVAAADSDDE---AEDG
TIEDVEIDG-DDDSDWGD-LATVTPIALEKEIAIEVIGDLVSNTKTAYLPYFEKTIEKLL
PLVEHSYENVRKATLSTLHRAYAALYDVSEESGQLQKWKPGLPVQVEPTQELKKFGEILM
AATLNVWTEEEDTATVTEISRSLSENLKMTGPSLL----SYPDVLGKIVQTLTDLITKKH
PCQIDM-----A--DEALDEEDMESTELEWLVVDSAMDVISGLAAALGPSFGELWKIFEK
QVLRYASGGEALGRASACGVLAEVITGMEGAVTPFTAQMMNVLLKRL-SDEDAQTKSNAA
YAVGRLVEKSNDDATTTKAYPQILQKLEPILHIQEARC---------TD-----------
----NAAGCLARLIMKHKDKVPVSQVLPALVDGGILPLQDDYQENEPVWKMIVQLY----
--------------REQDATVQQLTPKLAPIMVSVLGQPEEQL-----------------
----TDEVREQVQALVEHLKSIH----------------
>XP_007730881_Capronia_epimyces
----------------------------MD--QQRFVQQLAIVLD----P-KKGDVKNAT
SVLQNEFYKHPESLLFLIQLVISHDSPDLKQLAATQARPLVSKHWSKIPADQRQHARSQL
FQAALSEPSSLVRHSSSRLISSIAKIDLDDGEWPELPGMLQQAATSSKAAERAVGVYVLY
SILETMGD-GFSSKFKELFVLFSTTIKDPESLEVRVNTMLAISKMALVVDPD---EDQAS
IKAFQNIFPSMVAVLKDTIDAGKDEQIMLTFEVFNTLLTAEYQLMSKHFQELVVFMNDIA
SNTNMTDDVRTQAISFLMQCVIYRRLRVQGAKMGEPLTKSMLQIVTE---------IDDD
SSDEDDITPARSALGLIDTMAQSLPASQVVVPLLDALPQFSNSPDPKYRRAGILALGMAV
EGAPDFLSTQLSSVLPVLFTLLEDSQVTVRQAALQTTARLADDMPEDVTNQHEKLMPLLV
KNLTAAMSVYKGEEEGPAVDIMKSGTSAIDAVVDGMDAQDAVQYLDKLAPLLQRLF----
KHPDFKIKALAAGALGSLASTVEAPFLPYLAESMNSMQEYILKKE-----SEEELDLRAS
CTDAIGEMAVAVGAAEFKDYVRPLMQASEEALHLDHSRLKESTYILWGSLAKVYEEDFAP
FLGGVVQGLFACIDQEEADLEVSLGESAKDLLGKEVTIAGQKVKVAAADSDDD---AEDG
TIEDIDIDG-EDDSDWGD-LATVTPIALEKEISIEVIGDIVSNTKTAYLPYFEKTIEKLL
PLSEHSYENVRKATISTLHRAYAALYDVSEESGQLQKWRPGLPVQVEPTQELKKFGEILM
TATLNVWTEEDDTATVTEISRSLSENLKMTGPSLL----SYPEVLAKIIQTVTDLITKKH
PCQIDL-----A--DEGLDEEDLESTELEWLVVDSAMDVISGLAAALGPTFGEIWKIFEK
QVLRYASGGEALGRASACGVLAEVITGMEGAVTPYTSQMLNVLLKRL-SDEDPQTKSNAA
YAVGRLVEYSSDDATIVKAYPQILQKLEPILHIREARC---------TD-----------
----NAAGCVARLILKHKDKVPVSQVLPALVEAEILPLKDDFQENEPVWKMIVELY----
--------------RLQDPTVQQLTPKLAPIMLSVLGEPQDQL-----------------
----TDEVREQVQALVEHLKSIH----------------
>XP_009158565_Exophiala_dermatitidis
----------------------------MD--QQKFLQQLAIVLD----P-KKGDVKAAT
NVLQNEFYKNPQSLLFLIQLVISHDSPDLKQLAATQARPLVSKHWTKIPNDQRQHARSQL
FQATLSEPASLVRHSASRLISSIAKIDLEDGEWAELPGMLQQAATSTRAAERAVGVYVLY
SILETMGD-GFSSKFKELFALFSKTIKDPESLEVRVNTMLAISKMALVLDGE---EDQAS
VRAFQDIFPSMVAVLKDTIDAGQDDQIMLTFEVFNTLLTAEYQLMSKHFQELVVFMNDIA
TNTNMSDEVRTQAISFLMQCVVYRRLRVQGAKMGEPLTKSMLQIVAE---------MDDD
DDDEDDITPPRSALGLIDTMAQSLPASQVVVPLLDALPQYSKNPDPRFRRAGILALGMAV
EGAPDFLSTQLSSVLPILFTLLEDPEVSVRRAALQTTARLADDMPEDVTKQHEKLMPLLV
KNLTAAMSAYKGEEDGPAVDIMKSGASAIDAVVDGMDAQDAVQYLDKLAPLLQRLF----
KHPDFKIKALAAGALGSLASTVEAPFLPYLKDSMEAMQEYIMKKE-----SEEELDLRAS
CTDAIGEMAVAVGAAEFKNYVQPLMQASEEALHLDHSRLKESTYILWGSLAKVYEDDFAP
FLGGVVQGLFACIDQEEADLEVSLGDSAKDLLGKEVTIAGQKVKVAAADSDDE---AEDG
TIEDVDIDG-DDDSDWGD-LATVTPIALEKEIAIEVIGDLVSNTKTAYLPYFEKTIEKLL
PLTEHSYENVRKATVGTLHRAYAALYDLSEESGQIQKWKPGLPLQVEPTQELKKFGEVLM
SATLNVWTEEEDAATVTEISRSLSENLKMTGPSLL----SYPDVLTKIVQTVGDLITKKH
PCQIDM-----A--DEALDEEDMESTELEWLVVDSAMDVISGLAAALGPSFGELWKIFEK
QVLRYASGGEALGRASACGVLAEVITGMEAAVTPYTSQMMNVLLKRL-GDEDAQTKSNAA
YAIGRLVEKSADDATILKAYPQILQKLESLFHIREARC---------TD-----------
----NASGCVARMILKHKDKVSVAQVLPALVEGGILPLKDDYQENEPVWKMIVQLY----
--------------RDQDPTVQQLTPKLAPIMMSVLGEPEDQL-----------------
----TDEVREQVQALVEHLKSIH----------------
>XP_013262236_Exophiala_aquamarina
----------------------------MD--QQKFLQQLAIVLD----P-KKGNVKTAT
NVLQNEFYKQPESLLFLIQLIISHDSTELKQLAATQAKPLVSKHWTKAPADQREHARNQL
FQATLSEPSSLVRHSASRLMSAIAKIDLDDGEWPELPGLLQQAATSSKAAERAVGVYVLY
SILETIGD-GFSSKFKELFALFGKTIKDPESLEVRVNTMLAISKMAMVIDAE---EDQAS
IKSFQNIFPDMVVVLKDTIDSSKEDYVMLTFEVFNTLLTAEYQLLSKHFQDLVAFMTQIS
VNTEAADETRTQAISFLMQCVVYRRLRVQGAKMGEPLTKSMLQVITE---------IDDA
AADDDDITPARSALGLIDTMAQSLPASQVVVPILDALPQYSKNQNPKYRQAGILALGFVV
EGAPDFLSTQLSSVLPILFTLLEDSEVIVRQAALQTTARLADDLPEDITKQHERLVPLLV
KNLTAAMSIYSGEEEGPAIDIMKSATSAIDAVVDGMDAEDALSYLDKIAPLLQKLF----
KHPDFKIKALAAGALGSLASTVESPFLPYLADSMNAMQEYITKKE-----SEEELELRAS
CTDAMGEFAVAVGAAEFKNYVHPLMQTSDEALQLDHSRLKESTYILWGSLAKVYEEDFSP
FLGGVVKGLFDCVDQEEADLEIELGDDAKDLLGKEVTIAGRKVKVAAADSDDE---AEDG
DIEDVDIDE-DDDSDWGD-LATVTPIALEKEIAIEVIGDVVSNTKTAFLPYFEKTIEKLL
PLTEHNYENVRKATISTLHRAYAALYDISEESGQLQKWKPGLPLQVEPTQELKKFGEILM
AATLNVWPEEEDPATVTEISRALSENLKMTGPALL----SYPDVLSKIVQTVTDLITKQH
ACQVDA-----Q--EGALDEEDLEGTEMEWVVVDSAMDVISGLAASLGPNFGELWKIFEK
QVLRYASGGESLGRASACGVLAEIITGMEGAVTPYTSQIMTILLKRL-GDEDNQTKSNAA
YAVGRLVEKSNDDATVTKAYPQILSKLEGILHVSEARC---------MD-----------
----NAAGCVSRLILKHKNKVPVPQVLPVLVESGILPLKDDYQENEPVWKMIVQLY----
--------------REQDETVQQLTPKLAPIMVSVLGEPEEQL-----------------
----TDEVRSELQALVDHLKTIH----------------
>XP_016222078_Exophiala_mesophila
----------------------------MD--QQKFLEQLAIVLD----P-KKGNLKTAT
NILQNEFYKQPDSLLFLIQLIISHDSPELKQLAATQAKPLVSKHWTKISPNQRQHARSQL
FQATLSESSSLVRHAGSRLISSIAQVDLDDGEWPELPGLLQQAATSANPAERAIGVYVLY
SILETMGD-GFSSKFKELFALFSKTIKDPDSLEVRVNTLLAIAKMALVIDAD---EDPAS
IKSFQAIFPDMVAVLKDTIDSGSEDKAMLAFEVFNTLLTAEYQLMSKHFQDLVAFMNQIA
TNLDAADETRTQAISFLMQCVVYRRLRVQGAKLGESLTKSMLQIVTE---------IDQE
STDVDDITPARSALGLIDTMAQSLPASQVVVPLLDALPQYSRHSDPKYRQAAILALGFVV
EGAPDFLSSQLASVLPILYALLEDSDVTVRKAALQTTARLADDLPEDITKQHERLMPLLI
KNLTAAMSAYNGEDEGPSIDIMKSGTSAIDAVVDGMDAADAIPYLDKLAPFLQKLF----
KHPDFKIKALAAGALGSLASTVEAPFLPYLSDSMNAMQEYIVKKE-----NEDELELRAS
CTDAMGEFAVAVGAAEFKDYVQPLMRTSEEALHLDHSRLKESTYILWGSLAKVYEEDFAP
FLGGVVKGLFECIDQEEADLEVELGDSAKDLLGKEVTIAGRKVKVAGPESDAE---DDDG
DIEDVQLDD-DDDSDWGD-LATVTPLALEKEIAIEVIGDLASNTKTAYLPYIEKTIEKIL
PLTEHSYENVRKATLSTLHRAYAALYDISEESGQIQKWKPGLPLQVEPTNELKKFGEVLM
AATLNVWPEEEDTATVTEISRALSENLKMTGPSLL----SYPDVLTSIVQVVGNIITKKH
PCQLDL-----G--EDEFDDEDVEGTELEWVVVDSAMDVISGLASALGASFGELWKIFEK
QILRYASGPESLGRASACGVLAEIITGMDAAVTPYTPQLLNILMKRL-SDEDAQVKSNAA
YAIGRLVEKSNDDTTITKAYPQILQKLESVLHITEARC---------TD-----------
----NAAGCVSRLILKHKSKVPVSQVVPVLVESGILPLKDDFQENEPVWKMIIQLY----
--------------RDQDETVQQLTPKLAPIMLSVLGEPEDQL-----------------
----TDEVREQLQALVEHLKSIH----------------
>XP_013273134_Rhinocladiella_mackenziei
----------------------------MD--QQKFLEQLTIVLD----P-KKGNVKTAT
SVLQNEFYKQPESLLFLIQLIISHDNADLKQLAATQAKSLVSKHWTKIPNEQRQHARSQL
FQATLSESSSLVRHSSSRLISAIAKIDLEDGEWPELPGLLQQAATSSKASERAVGVYVLY
SILETMGD-GFSSKFKELFALFGKTIKDPESLEVRVNTMLAISKMALVVDAE---EDQAS
TKAFQNLFPSMVAVLKDTIDNGKEDEIMLTFEVFNTLLTAEYQLMSKHFQELVGFMNEIA
TNTNMADDTRTQAISFLMQCVIYRRLRIQGAKMGEPLTKSMLQIVTE---------IDEA
SADDDEITPARSALGLIDTMAQSLPASQVVVPLLDALPQYSRSPNHKNRQAGILALGMAV
EGAPDFLSTQLHSVMPILFTLLGDPEVTVRQAALQTTARLADDMPEDVTKQHEKLMPLLV
KNLTAAMNAYKGEEKGPAVDIMKSGTSAIDAVVGGMDAEEALQYLDELAPLLQKLF----
RHPDFKIKALAAGALGSLASTVEGPFLPYLSNSMNAMQEYITKKE-----GDEELDLRAS
CTDAMGEMAVAVGAAEFKDYVRPLMQTSEQALHLEHSRLKESTYILWGSLAKVYEEDFAP
FLGGVVQGLFECIDQEEADLEVALGDSAKDLLGKEVTIAGQKVKVAAADSDEE---AEDG
TIEDVEIDG-EDDSDWGD-LATVTPIALEKEIAIEVIGDVVSHTKTAFLPYFEKTVEKLL
PLAEHTYENVRKATISTLHRAYAALYDIAEESGRLQKWKPGLPLQIELSPELKKFGEVLM
TATLNVWPEEEDTATVSEISRALSENLKMTGPGLL----SYPDVLTKIVQTVTDLITKKH
ACQIDM-----G--EEALDEEDMESTELEWLVVDSAMDVISGLAAALGPSFGELWKIFEK
QVLRYASGGESLGRASACGVLAEIITGMEGAVTPYTSQMMTVLLKRL-GDEDPQTKSNAA
YAIGRLVEKSNDDATVLKAYPQILQKLESVLHITEARC---------TD-----------
----NAAGCVSRLILKHKDKVPVSQVLPALVDSGILPLKDDYQENEPVWKMIVQLY----
--------------RDQEPTVQQLTPKLASIMMNVLGEPQDQL-----------------
----TDEVREQVQALVEHLKNMH----------------
>XP_018000171_Phialophora_attinorum
----------------------------MD--QQRFLQQLQIVLD----P-KKGDVRSAT
NVLQNEFYKQPEALLFLIQIVVSHDSSDLKQLASTQARPLVSKLWTKILAEQRKSARTQL
FQATLAEEASLPRHSAARLISAIAKVDLKDGDWEELPGALVQAATSSKASDRAVGVYVLY
SILDTMGD-GFADKFKDLFKLFSQTIKDPESLEVRVNTVLAVSKMAIVLDAE---DDQQS
VKSFQSIFPSMVTVLKDAISEGKEDQTMLVFEVFNTLLTAEYQLMSKHFSDLVVFMNEIA
SNKDLPDDTRTQAISFLMQCIMYRRLRVQGAKMGEPLTKSMLEIVAE---------MEDI
SVDADDITPARSALGVIDTMAQALPANQVMVPLLEALPRYSGSKDAKYRRAGILALGMAV
EGAPDFLSTQIDQVMPILLHLLEDSEVSVRQAALQTTARLADDLPEHATREHAKLVPLLV
KNLTAAMDAYKGEDEGPAVDIMKSGTSAIDSVVDGMDAEVAEGYLSSLVPILQKLF----
KHRDPKIKALAAGALGSLASTVKEPFLPYLAASMQAMQEFITKKE-----NDEELDLRAA
CTDAMGEMAVAVGAADFKNYVQPLMQASEEALKLDHSTLKESTYILWGSLAKVYEDDFSP
FLGGVVKGLFDCIDQDEGDLEVELGQHAQDLLGKEVTIAGRK------------------
-----------------------------KEIAIEVIGDVVGNTKTAYLPYFEKTIEKLL
PLVEHTYENVRKAALCTLHRAYAALWEVSEEAEQMEKWQPGLPLKVEPTSELKKLGEVIM
AATLNVWPEEDDPATVSEVCRIISENLKMTGPNLL----SYPDVLGKVIQTTSALINKEH
ECQQGL-----D--DEDMDADNLESTELD-----------------IGPSFGEVWKVFEK
RVLRYASGGESLGRSSACGVLAEVITGMEDGVTPYTSTIMSVLLKRL-SDEDAQTKSNAA
YAVGRLVEKSNDKATIDKAYPTILQKLENMLAIKEARC---------MD-----------
----NAAGCVARLIIKNKAKVPISEVLPAMVNSGVLPLKQDYQENTPVWQMIVGLY----
--------------QQQDPTIQSLTPKLAPIMVSVL-ESEDQL-----------------
----TDEVKEQVEALVNHLKRGQ----------------
>NP_596729_Schizosaccharomyces_pombe
----------------------------MD---AQFTLELTQLLFQSIAP-DTTQITEAT
RALETKYLKEPGSLLSLFHIMGTCENPQVRQLAAIEARKLCHKYWSSVDADVQNQIRSNL
LDITLKEPESIVRHAFGRVIAALAKLDLPEGKWNELSAFLVQATMDQNDSIREMAVYVLY
SIAETVD--LDNKLLLDFVNLFSQTITD-SSRTVRVTSVQGLGAIAEVLESD----DKKL
LHAYRATLPGMLLVLQDVVQVGDVDASKQVFDVFNTFLIASGAIISKALGNIIEIITGIA
NSKQVDDEIRCMALSFIISCIRFKSRKLQALKLGKPLVLTLMEVATEET-----------
TDDIDEDCPARLALRSIDLLSTHLSPSQVFYPMFEAACAFSQSPQASYRKAALLSIGVAV
EGSSESVAGNLPNIFPIIINGLCDNDMDVRQAALLALSQIAVEIPTEVSKHHAQLLPLVF
ELM-ST----------QGVKVGKSACNCIDALLEGLDKSEISGY---LPMLMERLVGLLE
FSDTPDIKSCVAAAIGSAAFAAQDDFIPYFERTMASLSQCLHTTDDDEGY-----ELRGT
VMDTLGAIANAVGKQAFLPYTEQLIQLAYEGIQIDHSRLRECSFCFYAVLARVYKEEFAP
FLEHIVPALFKSIDQDESDILSER-------------------------IGAPTAEEISQ
LLDSVETNEEENDEELEKAMGVNSAIAMEKEIAADALGEICMYVGAPFTPYLEPTVEKLV
ACTTHFYEGVRKSALSSLWRCATTYYKVCN--VPQWQ--PGLPLKVPVPDTVKNIFEAVR
KCTFDTLEEEYEKTVATDILRNFAESIKTCGPVVLGDD------YEKLCEVVMEVLQKQH
IVQAGDVFDDDFEEEDIVSNEEVDDTEQDALLIDSACDVVIALAVALGGSFADSFKVFYP
QIVKYYMSKNGNERAMAVACVGEVAGGIESAITPFTRDVFSLFMAAL-EDSEGEVRSNAA
YSMGLLCQFSTED--LSSEYLNILQKLQPFFTQ-----------------------EVFR
TALDNAIGCISRLILHNQNAIPVDQVLPIVFS--KLPLKEDYLENAPLYHMILALY----
--------------RQQNPCLVQHLGELIPVFASVLTGSPEQL-----------------
----NDELRSELLSMVKEIAPQYESVVSNYPQLVALLQ-
```
