## Supplementary material for "Coding Sequence Insertions in Fungal Genomes are Intrinsically Disordered and can Impart Functionally-Important Properties on the Host Protein": MAFFT_MSAs: XP_718513.2_blasthits_MAFFT.txt

```
>XP_718513_Candida_albicans
------------------------------------------------------------
------------------------------------------------------------
--------------MSQISMF-------VRKL---------HK-----------------
---FS---YNPNYKFKCGLEIHTQLKTKYKLFSLSPTSYNE---P-PNTKLSYFDVGLPG
TQPLLNPEALLLALKASVALNCDIQSYSSFDRKHYFYADQPLGYQITQHYYPLAKNGYVQ
LN-KFDDM------P-D-KVISLEQVQLEQDTGKTV--NYDD--RINVDLNRANTPLIEV
VTKPDFENIDQVQAFVRKYQLLVSHLDICTGDLETGAIRVDANISV--------------
--NN-----------------NPRVEIKNLGSSGEIVDALKYEYNRQVTLLQNNG-KII-
---QETRGWN-GI--ATESLRKKENAVDYRYVPDSELPVIRLDKNIQAQLQNTL-DELPD
SVLDRLTKEPYNLQLAHAR--------------------NLLFQPE-ILDYYENIF----
-----------GRI-RDANKWFFHELLAAFAKSDVEFQ---VDIVLPDMLVDIVSSV--E
KNEISLTGARIILKHIIR-NKS--------TKTLPQLIKELDIGKPE--ASAELEEAINE
ICQQIINT--NADVVEKIARGH--TNALQVLIGQAMKA-TKGKVHAKEFRSKFMELLK--
-----
>XP_002417195_Candida_dubliniensis
------------------------------------------------------------
------------------------------------------------------MFLNAE
FFFFFFQISISYIRLSQVSMF-------VRRL---------HK-----------------
---FS---YNPNYKFKCGLEIHTQLKTKYKLFSLSPTSYNE---P-PNTKLSYFDVGLPG
TQPLLNPEALLLALKASVALNCEIQSHSSFDRKHYFYADQPLGYQITQHYYPLAKNGYVQ
LN-KFDDV------P-D-KVITLEQVQLEQDTGKTV--NYDD--RINVDLNRANTPLIEV
VTKPDFENIDQVQAFVRKYQLLVRHLDICTGDLETGAIRVDANISV--------------
--ND-----------------NPRVEIKNLGSSGEIVDALKYEYNRQVTLLQNNE-TIV-
---QETRGWN-GT--GTESLRKKENAVDYRYVPDSELPVIRLDSHIQEQLENTL-DELPD
SVLDRLTKEPYNLQLAHAR--------------------NLLFQPE-VLNYYENIF----
-----------GRI-RDANKWFFHELLAAFAKSDVQFQ---VDIVSTNMLVDIVSAV--E
KNEISLTGARIILKHIIR-NKS--------FSTLPHLIKELDIGKPE--ASAELDDTINE
ICQQIINT--NADVVEKIARGH--ANALQVLIGQAMKA-TKGKVHAKEFRSKFMELLNQ-
-----
>XP_002550509_Candida_tropicalis
------------------------------------------------------------
------------------------------------------------------------
-------------------MF-------IRRL---------HK-----------------
---FS---YNPQYKLKCGLEIHTQLKTKYKLFSLSPTSYNE---P-ANTKLSYFDVGLPG
TQPKLNPEALLLALRASVAFNSEIQPYSSFDRKHYFYPDQPLGYQITQHYYPLAKNGYLE
LN-KYDNI------K-D-KRIRLEQIQLEQDTGKTV--NYDD--RINVDYNRANTPLIEV
VTKPDFENIEQVQAFVRKYQLIVSHLDICTGELETGAMRVDANISV--------------
--NG-----------------NPRVEIKNLGSSGEIVDALQFEYMRQVRLLQNGQ-GIN-
---QETRGWT-GE--GTESLRSKENAVDYRYVPDSELPAIRLDQQITKQLQKSL-PELPD
TILERLINKPYNLDLAHAK--------------------NLLYQPE-VLKYYETIF----
-----------ASISSNANKWFFQELLAAFAKRGVEFD---VDIVPPSMLVDIVKKV--E
TEEISLAAARIILKYIVE-NKS--------TNTLVELVEILDLKKPE--ANDELQLAVKE
ICQQIIKN--NPEVVTKIANGH--KNALQVLIGQAMKA-TKGKVHAKDFKEQFIELLK--
-----
>XP_003867996_Candida_orthopsilosis
------------------------------------------------------------
------------------------------------------------------------
--------------------M-------LRR-LTTSATES--------------------
---FR---LYPEYKFKCGVEIHTQLKTKYKLFSLSQTGFND---N-CNTKVSYFDLGLPG
TQPKLNPEALYLALKASVALNMKIQPFSKFDRKHYFYPDQPLGYQITQHFHPLANDGVLE
LN-EF---------DNASGQIEIETVQLEQDTGK----KFGD--II--DFNRAGTPLIEV
VTKPDFQDINQVYAFIKKYQLLVRHLGICSGDLETGAIRVDVNLSV--------------
--ND-----------------NPRVELKNLGTTGDIVNALKYEYMEQVRRLRTGE-SII-
---QETKSWD-GY--TTKASRSKENAVDYRYVPDSELPSIYLSVDIGDEIKASM-PEYPD
QLLSRLTSEPYNLQLAHAK--------------------NLLAEPE-HLHYYQTFFEK--
------------FNLPGANKWMFQELITAFSKLDKDFD---VNVISPDALVEIA------
KSDYSLVSKRLILRNIVE-N----------QVPLEKAIADLNLAS----DAQTIN--VNE
LCSEIVKL--NPDVVKRIQDGY--KNAIQVLVGKAMKV-TKGKVHAKVIKDTFDKLL---
-----
>XP_001526901_Lodderomyces_elongisporus
------------------------------------------------------------
------------------------------------------------------------
--------------------M-------LRRYLATSASATASATATASASASASASKNSI
KSNFK---FHPEYKFKCGLEIHTQLKTKYKLFSLSRTSFND---T-PNSHISYFDVGLPG
TQPKLNPEALYLALKAAVALNCEVQQMSRFDRKHYFYPDQPMGYQITQNFHPLAKNGYLT
FN-EFDGVEIATSKDGANDTIRIEKIQLEQDTGK----KYGD--II--DYNRAGIPLIEV
VTKPDFDSIEKVLAFVKKYQLLVRHFDICSGDLETGAIRVDVNVNV--------------
--ND-----------------SPRVEIKNISTTGDIVNAIKYEYNRQVETLTKGG-SLE-
---QQTRNWD-GI--RTNLARSKENAIDYRYFPDSELPQIILSPDIAHDIKTSL-PESPD
SLLARLTSSPHNLQLAHAK--------------------NLITEPE-LLHYYESFFAI--
------------HRKPDADKWVFQELLTAFAKLGKTFD---VEIVKPNVFAHLV------
SMDLNLVSKRLILKHMVQ-N----------EVSLDKAIEQLGFKE----DQKPTTELAED
ICKEIILT--NQQIVDRIQSGH--AKAVEVLVGNAMKK-TRGKFAAQTFRSLFKEQLGIS
-----
>XP_007372745_Spathaspora_passalidarum
------------------------------------------------------------
------------------------------------------------------------
-------------MLRRFSTS-------VRHL---------KK-----------------
---FQ---LDPNYKFKCGLEIHTQLKTKYKLFSLSETSFNE---A-PNTKVSYFDIGLPG
SQPKLNPEALYLALVAATAFNCDIQSFSTFDRKHYFYPDQPLGYQITQHYHPIAKNGFVQ
LNSKFDGI------ESD-KIINLEQVQIEQDTGKTV--NFDD--KITIDLNRSNTPLIEV
VTKPDFEDIKQVRAFVKKYQMLVSHLGICSGDMETGAIRVDANISV--------------
--NG-----------------NDRVEIKNLGSSGEVVAALQYEYRRQIGEIQKGN-KIV-
---QETRGWD-GA--TTVSLRRKENALDYRYVPDSELEVVRVDENIGKKIQEKL-PDLPD
TILERLTSEPYNLTLNQAR--------------------NLFNEPL-TLQYYLSFFKI--
------YTEDLKQPSKSANNWVLEELITSFAKVEHPFD---VTLITPKALIEIAQAV--L
DEGISLTAARILLRHLIE-NPADI------DRPLDEVIEQLDLHKPSSISKEDLDEAITD
LCQTIIEE--NEKIVQNIKRGQ--VNAVQSLIGKAMKE-TQGKIHAKEFKQKFTELLGIN
-----
>XP_043047379_Scheffersomyces_spartinae
------------------------------------------------------------
------------------------------------------------------------
------------------MRF-------IRLLSHSTISR---------------------
---FK---LDPNYAFKCGIEIHTQLKTKYKLFSLSPTTTSSHIVP-PNSSISYFDIGLLG
TQPKLNPEALLLALKLAAALGCEVQTTSAFDRKHYMYPDQPLGYQITQHYHPIAKNGSLT
LRSGVDDEGNYRL-DAD-KCINIEQLQIEQDTGKSIYTD-DD--EIKIDYNRANMPLVEL
VTKPDFENFTQIRCFLRKYQQLVKYLNICSGDMENGAIRVDVNISV--------------
--NG-----------------GNRVEIKNLGSTTEIKQALRYEYKRQIQLLQVNI-TVS-
---QETRGWN-GT--ETVKARSKEDAVDYRYVPDSELSQIYLSPTIAKEIYDEIEPQLPE
RVLQKLVLSPYDLEVKHAK--------------------FLLDNNDNVLPYYFQLVEA--
-----VGARDPHIKCTTINNWMFHEVLGSFHKNNQIFD---INVLPFDKLASLITLVNGH
DSRLTLTSARVLLTHVIS-NPGD-------ARPLDALIEELDLEKPRDVSEHDILEAVQE
ICLEIIEQ--NPDVVKKIRAGK--AKSINHLVGLAMKE-SQGKVKSSLFLQTFQRLI---
-----
>XP_001387849_Scheffersomyces_stipitis
------------------------------------------------------------
------------------------------------------------------------
-------------------MR-------SIRLFHTS-STWLSK-----------------
---FK---LDPNYKFKCGIEIHTQLKTKYKLFSLSPTSFYS---T-PNSKVSYFDCGLPG
TQPKLNPEALYLALKLAVALDCEIQQNSSFDRKHYFYPDQPLGYQITQHYHPIAKNGFLE
LNSKFDEI------KNSSKKINIEQIQIEQDTGKTTYDKFDK--SVKVDYNRSNMPLIEL
VTKPDFEDLQQVRAFVKKYQTMVRHLDICTGDLETGAIRIDVNVSV--------------
--NG-----------------NPRVEIKNLGSNSDIQDALKYEYTRQVDSIKNNE-KII-
---QETRGWT-GT--KTVSLRLKEDAVDYRYVPDSELPFINLSPTIASDIKESL-PELPE
QILQKLTSKPYDLELKYAR--------------------FLTENRD-TLNYYFQLFKS--
-------VADRHHSGKLANNWFIHEFLGAFTKINVKVD---LDILPANFLADLVLQV--A
EKNISTTSARLLLLQIIQ-TPEDK------GKPIQDLIVQYDLGSPVDMSTEDLNDAVSD
ICSEIISN--NADVVERIKKGQ--KNSIKFLIGLAMKE-TQGKVNAKTFSEKFNELLDL-
-----
>XP_020066547_Suhomyces_tanzawaensis
------------------------------------------------------------
------------------------------------------------------------
-------------------MI-------FKRLLRTG-----SK-----------------
---FN---LDPNYKFKCGVEIHTQLKSKYKLFSLSKTSFNA---E-PNSNVSYFDCGLPG
SQPKLNPEALYLALKTAVAMNSDIQLNSTFERKHYFYPDQPLGYQITQHYHPIAKNGYLE
LSGRYDNI------PEDSKIINIEQIQIEQDTGKTNYDKFGQ--TIKVDLNRSNTPLIEL
VTKPDFENLEQVRAFVKKYQTIVRHLDICSGDLETGAIRVDVNISI--------------
--NG-----------------NPRVEIKNLGSHSEIQDALKFEYQRQKTALENRH-SIV-
---QETRGWN-GK--ETLSLRSKEDAVDYRYVPDSELPIIRLSAGIAEEISSQL-PELPQ
TILERLCGKTYGLELKYAR--------------------FLVENKE-ILAYYNEIFDN--
------IVVENKKPVKLANNWLFHELMGAFSKLDQKFD---VELFPPRKLSALILKV--T
DNKISQTSAKILLSQVIQ-NPEDV------QLSIDELIEQYDLGNPEDMSELELDEAVGE
ICQEIIET--NMDVVEKIKNGQ--KNSMKYLIGLAMRE-TQGKVKASEFAKKFNNLLK--
-----
>XP_020077416_Hyphopichia_burtonii
------------------------------------------------------------
------------------------------------------------------------
------------------MMI-------PKRLLHTS-SICHSK-----------------
---FQ---LNPNFKFKCGLELHTQLKTNHKLFSLSPNKFDS---A-PNSKISYFDCGLPG
TQPKLNPEALLLALKTAVVLNSDIQSRSTFDRKHYFYLDQPLGYQITQRYHPIARNGWLD
LNKKFDNI------KTNEKRIHIEQIQLEQDTGKTIYDKTDQ--LIKVDLNRANVPLIEL
VTKPDFEDLDQVRAFIKKYTTLVSHLDICTGNLELGAMRVDANVSI--------------
--NG-----------------GDRVEIKNLGSTGEIINALKYEYNRQLNILKNGG-QIL-
---QETRGWN-GT--ETIRARSKEDAVDYRYFPDSELPVINLDPKIGEQIKSKL-PELPE
SIISKLISKPFNLELKHAK--------------------FLIDNTD-ILDYYHNVFNV--
------VVLENKKSVKLVNNWMMHQLLGNFNKLNIPLD---LTLVPFKKLSELILLI--S
EKEITQTSAQLLLQEIIK-NPEDR------SLPVTELIEKYDLGTPKDLPTNELSEAAEE
ICNDIIQS--NPDVIERIMGGK--KGSINFLVGLAMKE-TQGKVDSSIFKSKFNEIIEKL
QNL--
>XP_015468497_Debaryomyces_fabryi
------------------------------------------------------------
------------------------------------------------------------
------------------MIA-------FKRLIHSGRPLFSPG-----------------
---LK---LDPNYKLKCGLEIHTQLKTKYKLFSLSSTKFNS---E-PNTNVSYFDCGLPG
TLPKLNPEALYLALKTAVALNSDVQSFSTFDRKHYFYPDQPQGFQITQRYHPIAKNGYVE
LNSKFDDI------AEDLKIINIEQIQIEQDTGKTTYDKFDK--LIKVDLNRSNIPLIEL
VTKPDFENMSQIRAFIKKYQTLVKHLDVCTGDLETGAIRIDLNVSI--------------
--NG-----------------GERVEVKNLGSSSELASALKSEYQRQIRMSKENT-PVI-
---QETRGWD-GK--ETVRLRSKEDAVEYRYVPDSELPFINLDPGISQEIAATL-PDLPD
TIITKLISKPYNLELKHAK--------------------FFIENKD-ILNYYYDLFKI--
------VVTDAGKDYRVANNWLVHELIGAFSKFEVPLD---VSLIPPTKLGEIIIMV--S
NDELTSTSAKLLLSQLVK-SPSDK------DLTIQELIGKYDVGKIKDITEDELSEAIEE
VCIDIIEN--NQDVIEKIITGK--PKSINYLIGLAMRE-TNGKVNSKVIESKFKQLIANY
K----
>XP_458640_Debaryomyces_hansenii
------------------------------------------------------------
------------------------------------------------------------
------------------MIT-------LKRLIHSSRSVCSSG-----------------
---FK---VDPNYKLKCGLEIHTQLKTKYKLFSLSSSKFDS---E-PNTNVSYFDCGLPG
TLPKLNPEALYLALKTAVALNSDVQSFSTFDRKHYFYPDQPQGFQITQRYHPIARNGYLE
LNSKFDDI------TEDSKTINIEQIQIEQDTGKTNYDKYDK--LIKIDLNRSNVPLIEL
VTKPDFENMSQIRAFIKKYQTLVKHLDVCTGDLETGAIRIDLNVSI--------------
--NG-----------------GNRVEVKNLGSSSELASALKSEYHRQIQLTKENF-PVI-
---QETRGWN-GK--ETVRLRSKEDAVEYRYVPDSELPFINLDPEISREIAAAL-PDLPD
AIITKLISEPYNLELKHAK--------------------FFIANKD-ILNYYYDLFQI--
------VVIDAGKDHKVANNWLVHELIGAFSKFEVPLD---ISLIPPTKLGEIIIMV--S
NDELTTTSAKLLLSQLVK-SPDDK------ELTIQELIEKYDVGKIKDITENELSEAVEE
VCVYIIAN--NQDVIEKIVTGK--PKSINYLIGLAMKE-TNGKVNSNVFESKFKELIADY
K----
>XP_006685747_Yamadazyma_tenuis
------------------------------------------------------------
------------------------------------------------------------
-------------------ML-------TKRLLSTT---SAGL-----------------
---FQ---FDPLYRFKCGLEIHTQLKTRYKLFSLSPTSFNS---E-PNSKISYFDIAIPG
TQPKLNPEALLLALKLSTALGCQIQPKSRFDRKHYFYPDQPLGYQITQFYHPLAKHGEFK
LTQRYDNL------EKD-KTINIQQIQIEQDTGKIIYDKHDG--LIKIDLNRANVPLIEL
ITDPDFENLAQIKSFLKKYQLLVKHLDICTGDLETGAIRVDVNVSV--------------
--NG-----------------GNRVEIKNLGSTGEIQDAVIYEYTRQISELQQSR-VIQ-
---QETRGWN-GK--ETVRSRSKEDAVDYRYFPDSELPIINLDSQIGQDIAKTL-PEFPD
QLMANLVESPYKLELKHAR--------------------FLVEIPE-LLKYYQDLFSI--
-------LTAHKVPAKQINNWFIHEVLGAFNKLDISVD---PQILPSSTLAELILKV--K
NDAITLTVARTVLSTLIA-IP---------GSSIDQIIKENGLAKPQ-VDSTDMDQAVTE
LCQDIVDR--NPDVVEKIRNGK--KNSVNYLLGLAMKE-TKGKVGSKLFLQKFQALIK--
-----
>XP_001485895_Meyerozyma_guilliermondii
------------------------------------------------------------
------------------------------------------------------------
------MSFRLILDIQDQMNI-------VRRLHRSARLG---------------------
---SD---LVSGFKLKCGLELHTQLKTDFKLFSLSKTSFNE---P-PNSSISYFDVGLPG
TMPKLNPEALRLALRLAVSLDSDINLNSSFDRKHYFYPDQPLGYQITQHYSPIATGGFLK
LDSRYDGI------ESTKKDIRIEQIQLEQDTGKTNYVKFDG--EVRIDYNRANIPLIEL
VTKPDFETIGEVVAFIKKYQTLVKYLDVCTGDLETGAIRVDVNVSV--------------
--NG-----------------GNRVEIKNLGSTSEVAEALGYEYRRQIECLKENV-SIL-
---QETRSWD-GK--STTALRSKEDALDYRYVPDSELPVIRLHSDIKKQVQESL-PQLPD
AVVEKLIASPFNIELKHAQ--------------------FLVNNKH-VLSYYYNLIES--
------I---KDIDVKRANNWLFHEVFGAFSKNNLAFD---PDKISPSSLARLLHLIF-I
EKSITSASAKILLGHLVT-APN--------SMEIEQAMEQYDLGKPTGVSESDIDEIVDE
ICTEIIAA--NPDVIKRIKDGK--HKSINYLIGQAMKE-TEGKVSSDIFAARFKALIGT-
-----
>XP_018711452_Metschnikowia_bicuspidata
------------------------------------------------------------
------------------------------------------------------------
---MLIFTLNSSYIRP---MI-------PKSLQK--------------------------
---WR---PEPGFPFKCGLEIHTQLKTKHKLFSLSRNAAEG---P-PNSNTSYFDVGLPG
TFPKLNPEALLLALKAAAVLKSRVNPISSFDRKHYFYLDQPLGYQITQHYRPLANGGSLQ
LTRNFDDV------LED-KTIGIEQIQIEQDTAKLNYDAFGQ--STAIDFNRANVPLIEL
VTKPDFNHLLQVRAFVKKYIGIMTHLGVCSGDMENGAMRCDVNVSV--------------
--AG-----------------GNRVEIKNLGSTSEIAAAVIYEYARQVNHLKSSALPIE-
---QETRAWN-GK--ETVRTRSKEDAVDYRYFPDTELPLVHLKPEITQQISAML-PDLPD
QIVEKLMLDPFLLEKKHAK--------------------FLVESRS-IHAYYMDIHDILV
SRA--SGCLA-----KTLNNWFFHNLLGTFKKFDQPVD---PSVLPADKFASLIMMV--Q
NNEISLTSAKLILTALIQSPETTQ------SLSIREMVDHYDLGAPADLAEGEFENAVRD
ICLEIIDN--HPDVVETVRKGK--HKSIKFLIGQAMRE-TQGKVDSRKFDQCFTSLLLGR
KD---
>XP_002616987_Clavispora_lusitaniae
------------------------------------------------------------
---------------------------------------------------MEEKSQVQL
DSHIFNTTSSSSQYYPLNVMI-------SRSIKG--------------------------
---WR---PEPGYPFKCGIEIHTQLKTKHKLFSLSKNSPGA---A-PNTCASYFDFGLPG
TIPKLNPEALLLALRAAVALKSDISSISSFDRKHYFYMDQPLGYQITQHYQPLAKNGHLS
LVPRLDDV------EEA-KTIHVEQIQLEQDTAKLNYNAYDG--TVDIDHNRANVPLIEM
VTKPDFSHLSELRAFVKKYISLMTHLGVCSGDMENGALRCDVNVSV--------------
--AG-----------------GNRVEIKNLGSTSEIIAAAKYEYARQVQLLKHGKTPVE-
---QETRSWD-GT--KTIRTRSKEDAIDYRYFPDVELPRIRLHPSIGKDLSQTL-PELPE
QLIQQLCEEPFLLEVKHAR--------------------FLVENPD-LYNYYKNLHHI--
------IVDKHKLSYKVVNNWIIHEFIGAFNKLDIPVD---VSVIDTEKLASLIIMV--S
EKKISITSAKLLLTQILQ-SPEDR------ELSIPDLIDAYDLGAVNDIHGDDLKEAIKE
VCSEVIDS--HPDVVTKIRNGK--TKSINFLIGRAMKE-TQGKVDSKEFEKMFKKLIG--
-----
>XP_025342255_Candida_haemuloni
------------------------------------------------------------
------------------------------------------------------------
-------------------ML-------LRRLST--------------------------
---WT---PQPGYTFKCGLEIHTQLKTNFKLFSLSKNSPDS---P-PNANTSYFDYGLPG
TFPQLNPEALLLALKAAAALNSNISELCHFDRKHYFYLDQPMGYQLTQHHRPLAKDGELQ
LSKKYDNV------SED-HVIRIEQIQLEQDTGKLNYNEYDE--AISVDLNRANVPLIEL
VTKPDFTHLDQVKAFVRKYLTLMSHLGVCSGDMEKGAMRCDVNISV--------------
--NG-----------------GKRVEVKNLGSTSEVVAAATHEYNRQVEHLKTSEEPIV-
---QETRAWD-GK--VTSRRRDKEDANDYRYLPDTEIPGVFLSPNIKEEIQAIL-PELPN
EILERLTQEPYGLEIKHAR--------------------FLVDNID-VLHYYSDLYEY--
------GCIGAMLPVKTVNNWLIHELIGAFRKLDLPFD---RTAITPRSFTELIVMV--N
KDKITFSSAKLLLVQLLQSSPEER------RLPIKDLIEKYDLASASGVATHDLDDAINE
ICRSIVDH--NGDVVEKIKGGK--TNSLNHLIGLAMKE-TSV------------------
-----
>XP_024714664_Candida_pseudohaemulonis
------------------------------------------------------------
------------------------------------------------------------
-------------------ML-------LRRLLT--------------------------
---WK---PQQGYPFKCGLEIHTQLKTKFKLFSLSKNDPDS---P-PNTNASYFDYGLPG
TFPQLNPEALLLALKAATALNSNISELCHFDRKHYFYLDQPMGYQLTQHHRPLAKGGQLH
LTKKYDNV------SED-HTIRIDQIQLEQDTGKMNYNEYDG--AITVDLNRANVPLIEL
VTEPDFKNIEQVKSFVRKYLTLMSHLGVCSGDMEKGAMRCDVNISV--------------
--NG-----------------GKRVEVKNLGSTSEIVAAATYEYNRQVEHLKTSDEPII-
---QETRAWD-GK--STYRRRDKEDANDYRYMPDTEIPGIFLSPQIGEEIRAIL-PELPE
EILDKLTTEPYCLEIKHAR--------------------FLVDNVD-ILKYYLDLYEY--
------GCIGAMLDIKTVNNWLLHELLGAFHKLEVPFD---RTAISPRSLTELMVMV--K
KDKITFSSAKLLLLQLLQLDPKER------HLPMHELVEKYDLGSANSASTKDLDEAITE
ICQDIIAA--NPDVVEKIQNGK--SNSINHLIGLAMRQ-TQGKVNSKEFERVFKNLIN--
-----
>XP_025336918_Candida_duobushaemulonis
------------------------------------------------------------
------------------------------------------------------------
-------------------ML-------LRRLST--------------------------
---WK---PQQGYSFKCGLEIHTQLKTKFKLFSLSKNDPDS-LQT-PMLVTSTMAF----
-----QEQALLLALKAATALNSNISELCHFDRKHYFYLDQPMGYQLTQHHRPLAKGGQLH
LTKKYDNV------SED-HTIRIDQIQLEQDTGKLNYNEYDE--AITVDLNRANVPLIEL
VTEPDFKNIEQVKSFVRKYLTLMSHLGVCSGDMEKGAMRCDVNISV--------------
--NG-----------------GKRVEVKNLGSTSEIVAAATYEYNRQVEHLKTSDEPII-
---QETRAWD-GK--ATHRRRDKEDANDYRYMPDTEIPGIFLSPQIGEEIRAIL-PELPE
EILDKLTTEPYCLEIKHAR--------------------FLVDNVD-ILKYYLDLYEY--
------GCIGAMLDIKTVNNWLLHELLGAFHKLEVPFD---RTAISPRSLTELMVMV--K
KEEITFSSAKLLLLQLLQLEPKER------SLPMQELVDKYDLGSANSASTKDLDEAITE
ICQDIISS--NPDVVERIQNGK--ANSINHLIG------------KGQFKRV--------
-----
>XP_028888165_Candida_auris
------------------------------------------------------------
------------------------------------------------------------
-------------------ML-------LRRLST--------------------------
---WA---PFPGYSLKCGLEIHTQLKTNHKLFSLSKNSPDS---A-PNANTSYFDYGLPG
TFPKLNPEALLLALKAAAALNSDISELSHFDRKHYFYLDQPLGYQLTQHHRPLAKNGSLT
LTKKYDNV------EKD-HEIRIEQIQLEQDTGKLNYNEYDG--TITIDLNRANVPLIEL
VTKPDFTHIDQVKAFVRKYLTLMSHLGVCSGDMEKGAMRCDVNISV--------------
--ND-----------------GKRVEVKNLGSTSEIVAAATYEYYRQVDQLKTSNEEIM-
---QETRAWD-GK--ATIRRRDKEDANDYRYLPDTEIPCVYLDAKIGDEIRAIL-PELPD
QILDKLTQEPYGLEVKHAR--------------------FLVDNVD-ILGYYYDLYEY--
------GCIGAMLPVRTVNNWLLHELIGAFKKLELPFD---RTMISPRNLTVLMVMV--N
KKKITFSSAKLLLVQLLSGPAEDR------SLSMHELVEKYDLGSANAVPTEDLDQAVSE
ICQEIIDA--NSDVVARIRGGK--RKSLNHLIGLAMRQ-TSGKVDSKEFEKAFIKLIG--
-----
>NP_009473_Saccharomyces_cerevisiae
------------------------------------------------------------
------------------------------------------------------------
------------------MLR-------LARF-YSLARTKAIH-----------------
---SHGAPFRPEYALKCGLEIHTQLNTKNKLFSQSTNSATSLVDA-PNHHTSYYDIALPG
TQPVLNLEAILFAMKLSLALGSQVNSISQFDRKHYFYGDQPQGYQLTQHYRPFARGGKIN
LSKELDDI------DESAKEIGILQLQIEQDTGKSHYTETDKDVITLVDLNRSNVPLIEL
VTKPDFSDIKQVRAFIKKYQNLVRHLHISSGDLETGAMRVDVNLSI--------------
--NE-----------------YARVELKNLPNTSSIINAIKYEYQRQVELISVGDTSSLM
-E-PETRGWT-GS--STVKLRSKETTIDYRYMPDPELPYINLAPDVISGVRGLM-PQLPD
DIMRILMKKPYQLSLKDAKILTYNSN-QN----------DMYNHEA-LRSYYLDTFREFS
KLAGERSN------AKLPTNWIIHEFLGDLNKLQIPLAKA-KEILPPPVFAQFLKLL--H
EEVISATSGKMLLFHILENFEQSNCQDLS-IPDFSKLIEKFELH-AINQVDPQE---LMD
LCNDVIAQHTDDTFIRNLVTGK-KKSSLKFLIGQGMRR-SQGRIKANEFEKKFKEILNIQ
W----
>XP_018223488_Saccharomyces_eubayanus
------------------------------------------------------------
------------------------------------------------------------
------------------MLR-------FARC-YSLARSKATQ-----------------
---VQSTVFKPEYALKCGLEIHTQLNTGNKLFSQSTNSATPLADV-PNHHTSFYDVALPG
TQPVLNLEAILFAMKLSLSLNSQVNMVSQFDRKHYFYGDQPQGYQVTQHYRPFARGGKVN
LSRELDGI------DESSKDISIXQLQIEQDTGKSHYTDTGKDVVTLVDLNRSNIPLIEL
VTNPDFSDIKQVKAFIKKYQNLVRHLHISSGDLETGAMRVDVNLSI--------------
--NE-----------------FARVELKNLPNTSSIINAIKYEYQRQVELISRGETDSLL
-E-PETRGWT-GS--STVKLRSKETTIBYRYMPDPELPYINLAPDIISGVAASM-PELPD
DIMRMLMQKPFQLSLKDAKILTYNSN-QN----------DMYNHEA-LRSYYLETFHEFS
KLIGKQGS------AKLPTNWIIHEFLGDLNKLQVPLDKA-QEVLPPAVFAEFLRLL--Y
TETISPTSGKLLLFYILETFKQSGCQDSF-LPDLPKLIKEFELH-AITEVDSQE---LMT
LCNDIIAQHTDEAFIRNLVSGK-KKTSLKFLVGQGMRQ-SQGRIKAGEFEKKFKEILDIQ
W----
>XP_033764523_Saccharomyces_paradoxus
------------------------------------------------------------
------------------------------------------------------------
------------------MLR-------LARF-YSLARTKVTC-----------------
---NQSMPFRQEYALKCGLEIHTQLNTKTKLFSQSTNSATSLVDA-PNHHTSFYDIALPG
TQPVLNLEAILFAMKLSLALDSRVNSVSQFDRKHYFYGDQPQGYQVTQHYRPFARGGKIN
LSKGLDGI------DELSKDIGILQLQIEQDTGKSHYTDTEKDVVTLVDLNRSNVPLIEL
VTKPDFSDIKQVKAFIKKYQNLVRHLHISSGDLETGAMRVDVNLSI--------------
--NE-----------------YARVELKNLPNTSSIINAIKYEYQRQVGLISGGDTSSLM
-E-PETRGWT-GS--STVKLRSKETTIDYRYMPDPELPYISLAPDVTSGVKELM-PQLPD
DIMRMLMKKPYQLSLKDAKILTYNSN-QN----------DMYNHEA-LRLYYLDTFREFS
KLVDEHNS------TKLPTNWIIHEFLGDLNKLQVPLTKA-QQILPPAVFAQFLKLL--H
EEVISATSGKMLLFHILETFKQSNCQNLS-IPDFSKLIKEYELH-AINQVDPQE---LMN
LCNDVIVQHTDDTFIRNLVSGK-KKSSLKFLIGQGMRR-SQGRIKANEFEKKFKEILNIQ
W----
>XP_003676683_Naumovozyma_castellii
------------------------------------------------------------
------------------------------------------------------------
--MLRRTKTGITTVATHSMFR-------ILRRRY----SVTSH-----------------
---FK---LNDRYKLKCGLEIHTQLNTKNKLFSASNNKSSSHFNSIPNSQVSFFDLALPG
TQPLLNYEPILFATKLALSLNSEINLNSSFDRKHYFYADQPQGYQITQHYSPFAQHGHMN
LFRDIDNI------EQEQKRINITQLQIEQDTGKSTYLQDEK--ITLIDLNRSNVPLIEL
VTEPDFTELQQVKAFIKKYQNLIRHLHISTGDLETGAMRVDVNVSI--------------
--NE-----------------YPRIELKNLPNTSSIIHAIKFEYERQIRIIETGGT---I
PS-METRGWD-ANKMETVKLRSKEGIMDYRYMPDPELPNVTLSEDIITNVRETL-PILPD
TLIHKLMSEPFNLSLKDAKILTIKSNNQN----------DLYDHES-LRNYYLETFTEYK
NQVGSTIN------CKLPTTWIIHELLGDLNKLQIPLLQC-EAILTPQLFSEFLLLL--H
KEKISNTSGKLLLFHILETMKEVSYDKTM-ELNLNKLIKEFNLELTNNDVGDNE---LTE
ICQQILDNLNNDKMIQDIKSGK-KPKSIKFIIGQGMRL-YQGRIKPQDFERKFKELLNVK
-----
>XP_003670471_Naumovozyma_dairenensis
------------------------------------------------------------
------------------------------------------------------------
-------------MTTHTMLL-------SKRF---LQRRFTTNNK---------------
---FK---FIPGYKLKCGLEIHTQLNTKKKLFSSSINHHPSSSET-PNSHTNFFDLSLPG
TQPILNHESILFALKLSLALNSKINLNSQFDRKHYFYADQPQGYQITQHYSPFAKHGSLT
LYHDIDNI------KEPTKKINIIQLQIEQDTARSIYLQPPQ-NLTLLDFNRSNVPLIEL
VTEPEFNDIDQIKAFIRKYQNLIRHLHISTGDLEDGAMRIDVNVNV--------------
--NE-----------------HPRVELKNLPNTTSIIKAIKYEYTQQVQTLLNQKNGDVF
-E-GGTKSWD-GQ--KTIKLRNKETMVDYRYMPDPELPTITLSTELIESIRKTM-PMLPD
DIINMLVSHPYCLTMKDAKILTINSNSNSTSNKSAENEVSIYNHED-LRGYYLETCNEFL
QLSNTGQKVNEKSPLKLPTNWIIHELIGNLKKLSISFNEFNAKCMNPPTFAEFLTLI--K
QNVISNSSAKFLLFEILKQFKDSSSMMTKMEIDLPKLIKKYNLE-TIDESNEKGQEFINE
ICNSVIEQTSNDLITEIKMGGKNKEKKLKYLIGQSMKL-SKGKISPKEIESCLNKILFL-
-----
>XP_003959927_Kazachstania_africana
------------------------------------------------------------
------------------------------------------------------------
--------------MSLGLLK--QSHIPIRRL----------------------------
---FS---TIPGYNLKCGLEIHTQLNTENKLFSRSRNDPFRYVDQ-PNVNASYFDVALPG
SRPTLNYEVVLYALKLALAMNSTINLNSQFDRKHYFYGDLPQGYQITQHYRPIATGGQLT
LSKPFDDI------SSPSKAVNIKQLQIEQDTGRSVYLQGEG--LTLIDLNRANVPLIEL
VTEPDLTSIKEVRAFLKKYQDIVRQLKISTGDLETGSVRVDVNINV--------------
--NE-----------------YPRVELKNLPNTSSIINAIKYEYKRQVNIIQSGKAESEL
RE-VETRRWD-GEKHSSSDLKSPH--LIYRYMPDPELPYINLDKSIVADVAKTL-PKLSD
EVLDMFMNEPYNLSLKDARILTMNHN-LS----------VFYTNEE-IKDFYLSTFQIFS
DTIEGESS-----SSKIVINWVLHELLGTLNKLGVALKES-REILSPQKFAEFLLLI--Y
NRKISNSNAKLLLFHLIENIKDYKENS---NLNLVQLTSDLELD-SNSSFNDAQ---LQE
QCRLILKELDNSELVDSLVSGK-KKNTLQYLVGQGMRK-FHGKVEAQELQKTFKNILNIK
W----
>XP_022462917_Kazachstania_naganishii
------------------------------------------------------------
------------------------------------------------------------
----------------MASIR------------YRLLRNTISKRR---------------
---FT---TDPNFKLICGLEVHTQLCTRNKLFSLSTNDPFASISK-PNFHTSYFDIAVPG
TKPKLNYECVLYALKLASALNSDINLNSQFDRKHYFYGDQPQGYQITQHYSPIAKGGYLE
MFGDIDRI------KDEKKRINITQLQLEQDTGMSHYITGDNGAQSMIDLNRSNVPLIEL
VTEPDFSHVDQVRAFIKKYQDLVRQLKISTGDLETGSMRVDVNVSI--------------
--ND-----------------YPRIELKNLPNTSSIVNAIKFEYQRQLKIIKSGQADQFL
KH-QETRGWD-GA--KTVKLRSKETTIDYRYMPDPELRLITLDADVIENVRKIL-PESSD
VKIRSFLAEPFNLTVKDAKMLSISSQ-LS----------KLYNNEE-VKQFFIETFHEYQ
KNAPNEVR------SKLVVSWVLHELLGNLNKLNIPLKEF-LQILPPTKYSELIVLV--D
NGDITSSSGKLLLFHVLKEFKDSNYIKKTEDVDFQGLIRQFDIG-ALSDMDKSK---LEK
ECKTIIAEVDNPKLIESIKAGK-TK-AVKYLVGQGMRK-FQGRVKAQELQRVFQDILNIN
DK---
>XP_444970_Candida_glabrata
------------------------------------------------------------
------------------------------------------------------------
------------------MYKNSIRTRPLKRF---ISNHAKGK-----------------
---FA---LDPAYKLKCGLEIHTQLNTRYKLFSYTSNEAENLTIS-PNTSTSHYDISLPG
TQPRLNYEAVLYATKLALSLDSDINLISQFDRKHYFYGDQPQGYQVTQHYKPFAKNGKLT
LYGAYEDI------NENEKTIRIEQLQIEQDTGKSLYASGAD-MTTMIDLNRSNVPLIEL
VTKPDFEDLKQVRAFIKKYQDLVRRLNICTGNLETGSMRIDVNLSV--------------
--ND-----------------FARVELKNLPNTSSIMNAIKFEYERQLHIIKNGEGERLL
RD-TETRGWT-GS--ETVKLRSKETSIDYRYMPDPEIPFITIADDVVHKVKSTL-PVSAD
ALLREFMNKPYNLPIKHAKILCISGN-QN----------EMYDHEQ-LRKYYKDVCVHYQ
KEYPDDNL-------KIPSNWILNEFIGNLNKLETKLNEI-YEILTPSTFFELIRLM--K
QGVITGNSSKLLLFHIVNNVKTGVFTKSS-QINLKQLINEYELQ-AADQINEHE---LEE
ICRSIIDDIKDEKLLQNLISGK-KKTSLKFLVGQGMRL-SQGRLNPNELEKMFRQVLDIK
W----
>XP_004180082_Tetrapisispora_blattae
------------------------------------------------------------
-------------------------------------------MTVGMSGVAHVTNRRFS
FKILRLSKYSSRVAALQTLFR-------INRRSYS-------------------------
--------VQPEFKLKCGLEIHTQLQTKYKLFSSTLN---SSLETKPNHNVSFYDAAIPG
TQPILNYEPVIFATKLALALNSTINSSCSFDRKHYFYPDQPAGYQITQHFSPFAKGGCLM
LYGDLDNI------DEINKKINIIQIQIEQDTGKSIYNRNNSGDGRLVDLNRSNVPLIEL
VTYPDFTDCKQIVSFIKKYQNLVRHLHISTGDLETGALRVDVNVNV--------------
--ND-----------------FPRVELKNLPNTSEISKAIKYEYYRQVDILKSAKDNSYV
EYLAETRSWD-GS--RTHLLRTKETHTDYRYIPDLELPVVNFSQNFISTMKNNL-GLLPD
QLIRKLLAEPYCLSLKDARIFSISSNSKN----------NLYSHND-LSTYFFETFHSYS
SLC---KRYNIATESKLVVNWILHNLLGILNRYSIPLKSVSHTFLTPKSFSYFLYLI--K
TSRITNSTAKLMLPSILKSFDPNDEKYSK-QINFDDILGQYDLA-PISEEHHKD---VQD
LCRAILNDIKDQSLIECIVSGK-KKNGLKFLIGQGMRK-SQGRITSKEFELNYKKLLNIK
W----
>XP_003687647_Tetrapisispora_phaffii
------------------------------------------------------------
------------------------------------------------------------
----------------MEMLV-------NCRR-Y-LSVGSVKK-----------------
---FS---LVSGYNLKCGLEVHTQLDTKHKLFSFSTNDPFGSVDK-PNQNISYFDAALPG
SQPILNYEVVLQALKLASVLGCSINYNSQFDRKHYFYGDQPLGYQITQHYSPIASNGHLR
LSPKFDGIG-----GTKDKTIDIIQLQIEQDTGKSIYIENED--LTLLDFNRSNVPLIEM
VTKPDFTTIEQVRAFVKKYQNLIKILGVSTGELETGAMRVDVNISI--------------
--ND-----------------LPRVELKNLPNTSSIVNAIKYEYNRQIEIIHNGKAEEEL
SF-SETRGWN-GS--ETVKLRSKETTIDYRYMPDSELPKLKLAEDIMKKVKESL-PPLPD
ELFEQLTHHPYNLSLKDAKIFVI-SNTHT----------INYENAE-LRQYYLEVFKRYS
DEIGAKNI-----NPKLPNGWIINELIGDLNKLDLYLNDI-TPSLTPKVFAQLLSLI--H
TKKISKTSGKLLLFHVLKELKDRGSSSVPININFDTLIEEFELE-QDTIRNKND---LVL
LCQHIIDELDNKKMIADIISGK-KKNGLKFLVGQGMRS-SQGKLDPIELEKTFKSMLEIK
W----
>XP_001645906_Vanderwaltozyma_polyspora
------------------------------------------------------------
------------------------------------------------------------
------------------MLK-------VSKRYYGFQSK--SP-----------------
---FQ---LLPDFRLKCGLEIHTQLNTKFKLFSFSTNDPFHSIDS-PNSNVSFFDAALPG
TQPILNYEAVIDAIKLSLALNCDINANSQFDRKHYFYGDQPLGYQITQHYSPISSNGKLS
LFENIDNI------DQSQKDIGIIQLQIEQDTGKSMYDDSKH--FTRIDLNRSNVPLIEM
VTKPDFTDLKQVRSFIKKYQNLVRHLKISSGDLETGAMRVDVNLSI--------------
--ND-----------------YARVELKNLPNTSSIVNAIKYEYNRQVEIIKNGSADELL
TS-PETRSWT-GV--KTVKLRSKETTIDYRYLPDPELPRVILDNDVITNISNSI-PTLPD
ELLSRLISKPYNLSMKDAKILVLNSNGQN----------EMYTQEE-LQNFYLKVFDCYY
NVVGEKLN------HKLPVNWIIHELIGSLNKLELPLSKV-LPKLSPEKFSEFIVLI--H
NKEISNTSAKLLLFHVLNQIKENDHSI-R-EINFDSLIEEFELK-PATNASKVD---LTE
LCQTIITELNNEKLLNDIISGK-KKNSIQYLVGLGMRA-SQGTLSPQSLEETFKKILQVK
W----
>XP_003680363_Torulaspora_delbrueckii
------------------------------------------------------------
------------------------------------------------------------
------------------MLR-------LKRW-YNVDKIQTSK-----------------
---FK---LLPQYKLKCGLEIHTQLNTNKKLFSQSTNDPFHSLDT-PNAHTSYFDIALPG
TQPILNYEVVLYALRLSLALDSKVNLRSQFDRKHYFYGDQPMGYQITQHYSPFASGGHLT
LHKDGDGI------NDIEKKINLIQLQIEQDTGKSIYRDNEK--QTLIDLNRSNVPLIEM
VTQPDFTDLKQIRAFIKKYQNLVRHLDISTGDLETGAMRVDVNLSV--------------
--ND-----------------FARVELKNLPNTSSIMNAIKYEYQRQVKILEAGEGEEYL
SH-SETRSWN-GE--STVKLRSKETTIDYRYMPDPELPVISLSADVIEGVGKSL-PPSPD
EILSQLMTKPYSLSLKDARILTISGNSQD----------GIYSQVE-LLKFYLDTFDCYS
KIV-EREGLGEVK-HKLPTNWIIHELLGDLKKLQIPLEKA-TAILSPEKFADFLTFI--H
SNKISSASGKLLLFHVLEDFQAHGLTK---QINFDELIKEYELQ-TIDQVNEAD---LKK
LCQKIIEAA-DSKMINGIVSGK-KRNSIKFLVGQGMRS-SQGRIQAQQFEDMFKELLCSN
NE---
>XP_037145093_Zygotorulaspora_mrakii
------------------------------------------------------------
------------------------------------------------------------
------------------MLR-------VKRR-YGAATSYLSK-----------------
---FT---LLPQYKLKCGLEIHTQLNTANKLFSLSTNDPFHSSKS-PNSLTSHFDIALPG
TQPKLNYEAVLLGLKLSVALNCKINLNSHFDRKHYFYGDQPLGYQITQHFSPFASDGQMP
LWQDIDDI------DTKSKNINIIQLQIEQDTGKSLYKDVDK--ITLIDLNRSNVPLIEM
VTEPDFSDLKEIRAFIKKYQNLVRHLDISTGDLETGAMRVDVNMSI--------------
--NE-----------------FARVELKNLPNTSAIMNAIKYEYQRQVKIIKDGGGMEHL
SS-AETRGWN-GS--STVKLRSKETTIDYRYMPDPELPSISLSPDAIESIAKRL-PPIPD
EILNKLTHEPYNLSLKDAKILTISSNSQV----------ELYTHEE-LRNYYFDTFHSYN
NAV-LKEKIGKVK-PKLPINWIVHELLGDLNKLKIPLLEA-KKVLTPQKLKDFLILI--H
KGDISSASGKLLLFHILEMIKKENFSSEG-QLNLEKLISQYDLA-TIKAIDSND---LQK
LCQDIITQVNDDRLISDIASGK-RRNSLKFLIGQGMRY-SQGRIKAQEFDKMFKKILNIT
Y----
>XP_002495112_Zygosaccharomyces_rouxii
------------------------------------------------------------
------------------------------------------------------------
-------------------MR-------VFRRFYQVQLPPISK-----------------
---FR---LLPQYKLKCGLEIHTQLDTRNKLFSMSTNDPFHSANK-PNSHTSFFDIALPG
TQPILNHEAVLFATKLAIALNCQINLDSQFDRKHYFYGDQPLGYQITQHFSPFASRGHLP
LHKDIDGI------DEISKNIHITQLQIEQDTGKSLYRKSDH--ITLIDLNRSNVPLIEM
VTEPDFQDLKQIRAFIKKYQNLVRHLKISTGDLETGAMRVDVNLSI--------------
--ND-----------------HARVELKNLPNTSSILNAIKHEYLRQVQIVEDGMADELL
SQ-PETRGWT-GS--STVKLRSKETTIDYRYMPDMELPRITLAADVVETLQKTM-PPLPD
KILNTLMSEPYKLSLKDAKILCLSSNGQD----------EIYNHEE-LQQFYLDTFHSYA
DRV--KGNIEANKLSKLPTNWIIHELLGDLNKLELPLSEI-TKVLTPQIFADFLMLI--H
NNEISSASGKLLLFHVLKTLKETNCDTST-TIDFNSLIDEFDIR-TINQIDHDE---LRE
ICNEIIETLNNDKLINDIVTGK-KKKSIKFLVGQGMKL-SQGRIKAQDFERTFKEVLDVK
W----
>XP_003647817_Eremothecium_cymbalariae
------------------------------------------------------------
------------------------------------------------------------
------------------MLL-------IRRL-Y-SSRRGSGG-----------------
---VK---FLPEYKLKCGLEIHSQLNTKNKLFSMSTNDPFHAANN-PNYHTSYFDVSLPG
TQPKLNYEAVLFASKLCLALQCDINLNSQFDRKHYFYGDQPLGYQITQHYKPFAKGGQLI
MYRDLDNI------DEVMKRIEIVQIQIEQDTGRSLYAGSET--GTLIDLNRSNVPLIEL
VTKPQFNDVKQVCAFIKKYQNLLRHLKISTGDLETGAMRVDVNLSV--------------
--NG-----------------NARVELKNLPNTSSIRNAIICEYQRQVDIIRCGKAEELL
SE-PQTRGWT-GS--ETVKLRSKETTIDYRYMPDPELPKVTLSSDVLTGVASEL-PELPD
AILTKLLSKPYSMSLKDAKLLTTNSSSHT----------NLYSTPE-LQEFYMKTFEEFC
KFN------GSIIESKLPANWIIHELLGNLNKLRIPLSEA-SKILDPKTFGEFLNLI--Y
RKSISKASGKLLLFYVLNNFKTSGFTDLQ-GINFEGLIAEYELN-PLNQVDETQ---LQG
ICEEILNGV-DDGVRRDIISGK-KKNAIHFLVGQGMKL-SQGRIEAPLLENTFKKILGIK
K----
>NP_986364_Eremothecium_gossypii
------------------------------------------------------------
------------------------------------------------------------
------------------MLR-------VHRL-Y-STRGAAEV-----------------
---LH---AAPKYALRCGLEIHTQLNTRNKLFSLSTNDPFQAAAT-PNYHTSFFDISLPG
TQPRLNYEAVLYAIKLSLALDCRVNLKSQFDRKHYFYGDQPLGYQITQHYNPIAKDGKLC
LYGAYDNI------PEDEKTIGIIQLQLEQDTGRSLYKDTDG--MTLIDLNRSNVPLVEM
VTQPDFTDVKQVRAFVKKYQNLVRHLNISTGDLETGAMRVDVNMSV--------------
--NG-----------------HARVELKNLPNTSSITNAIRYEYQRQVDIIRSGQADKML
KD-VETRGWT-GS--ATIKLRSKESTIDYRYMPDPEIPVLLLEPEVVHRVATAL-PELPD
QTLRKLMAEPYNLSLKDAKILTTNSNSHG----------NFYTHHD-LRNYFMKTFQLFT
AKT------GA-SNSKLPANWIIHELLGIINKLEIPLPKI-LQLLPASHFAEFLALI--H
DNELSKSSAKLLLFHIINDFKESHCSNLA-LPDFRLLIEQYNLN-PLNEVEEHA---LTE
LCQYVLRELNDDALVADLVSGK-KKNALKFLLGKGMRL-SQGKVDPALLEGAFKSVLGIK
W----
>XP_454884_Kluyveromyces_lactis
------------------------------------------------------------
------------------------------------------------------------
------------------MLV-------FRRN-Y-AKRNTGSK-----------------
---FK---ILPEYKLKCGLEIHTQLNTDNKLFSMSTNSPFADVDK-PNYHTSYFDVSIPG
TQPILNLQAVLFALKLSLALRCKVSLNSHFDRKHYFYGDQPLGYQITQHYNPFSSKGKLR
LYKDLDSI------EEAFKDISVIQLQIEQDTGKSVYNSTDS--NTKIDLNRSNVPLIEM
VTEPDFTDLKQIRAFIKKYQNLVRHLKISTGDLETGAMRVDVNLSI--------------
--ND-----------------YARVELKNLPNTSSITNAIKYEYNRQVNMIEKGEGDQ-L
KH-TETRGWT-GS--ETVKLRTKESIIDYRYMPDPELPNILLTNEIVEGVEKTI-PTLPD
DTCMMLMQEPYGLTLKDAKILTINSNGHD----------DLYSHDE-LRACYFSTFDAYH
SLC-KKQNEEFVR--KLPANWIIHELLGNLNKMEIPLIKV-SHILPPEKFAELLLLI--S
KKTISNASGKLLLSHILNSFKENSFVASE-PINFNALIEEFELH-AVSDVGSEE---LEL
ICESIITELNNNKMIEDIKSGK-KKNSIKFLVGQAMRI-SQGRIQAQEFEITFKRLLGVE
P----
>XP_022678420_Kluyveromyces_marxianus
------------------------------------------------------------
------------------------------------------------------------
------------------MLS-------FKRD-Y-TTRAITSK-----------------
---FK---LLPEYKLKCGLEIHTQLSTINKLFSLSTNNPFADIEK-PNYHTSYFDISLPG
TQPLLNYEVVLYALRLSLALNCKVNLNSHFDRKHYFYGDQPLGYQITQHYSPFSSAGKLR
LFKELDAI------DEPFKDIAITQLQIEQDTGKSTYDATDS--MTKIDLNRSNVPLIEM
VTEPDFTDLKQIRAFIKKYQNLVRHLKISTGDLETGAMRVDVNLSI--------------
--ND-----------------HARVELKNLPNTSSINNAIKYEYMRQVKLIQNGEGNK-L
NH-PETRGWT-GS--ETVKLRSKESVIDYRYMPDPELPNISLDNGVVDDVQKTL-PLSPD
DICNSLLHEPYKLSLKDAKILTFNSNGRD----------DLYSNEE-LRDYYLETFKAYK
VLC-DKQNIQFVR--KLPANWIIHELLGNMNKLEVPLKNL-RCILPPEKFADLLVLI--S
DQTLSNSSGKLLLSHILNNFKENPHDLNK-NIDFEALIDEYDLH-AVSNVNDEE---LEA
ICRQITNELNNDKMIRDIVSGK-KKGSLKFLVGQGMRL-SQGRVSAQKFEQTFKKILNVN
W----
>XP_022626496_Lachancea_lanzarotensis
------------------------------------------------------------
------------------------------------------------------------
------------------MLK-------FSRN-Y-GFKAVKRD-----------------
---FQ---LLPEFKLKCGLEIHTQLNTRHKLFSYSTNDAFASANL-PNHHASFFDVSLPG
TQPKLNLEAILYATRLGLALKSNINLNSQFDRKHYFYGDQPLGFQITQHFSPFARGGSVE
LTKVLNGI------DQEQIQIDITQLQIEQDTGKSVYKDSEK--VSLIDLNRSNVPLIEM
VTEPCFSDLKQIRSFIKKYQNLVRHLGISTGDLETGAMRVDVNLSV--------------
--NN-----------------HCRVELKNLPNTSSIMNAIKFEYERQVDIIRNGLAKTLL
AE-PETRGWD-GT--STVKLRSKETSIDYRYMPDAELPLVRLSADAVARVKASL-PVLPD
ETIKLLMEKPYRLSLKDAKILTLNASGHG----------QQYTQKE-LLDFYLQAFNSAL
ENNGEKAN------QRLLTNWIIHELLGDLNRLGLPLREA-IAVVPPTKFAELVTLI--Q
EEKISNASGKLLLFHILEQTRDGSLT--Q-PADLHGIIEKFDLG-ARSVVDDEE---LLK
VCSEILSSVTDPMMLSGITSGK-RKNSLKYLVGQGMRL-SQGRVKAKLFEDTFKKLLNAN
W----
>XP_002552504_Lachancea_thermotolerans
------------------------------------------------------------
------------------------------------------------------------
------MGCTFLPLESAFMLQ-------FTRC-F-GSRTANKG-----------------
---FQ---LLPDFKLKCGLEIHTQLSTQNKLFSLSTNDPFASANL-PNHHTSFFDVSLPG
SQPKLNPEVVLFATKLAVALNSKVNLNSHFDRKHYFYADQPMGYQITQHYSPFAKGGFLE
LLGSLDSI------DENSKRIQLVQLQIEQDTGKSVYRGSEG--RSLIDLNRSNVPLIEL
VTQPNFTDLKQIRAFIKKFQNLVRHLGISTGDLETGAMRVDVNLSV--------------
--NG-----------------YSRVELKNLPNTSSILSAIKYEYQRQVGLIQSGEADKYL
SS-SETRGWT-GS--STVKLRSKETTIDYRYMPDPELPSIKISPGTVQSVSQSM-PKLPD
AVLHDLMSEPYGLALKDAKILAIKGNGHD----------QLYTQTS-LLKYYLDTFSCYS
TLAGQQLN------PRLPTNWIIHELLGNLNRLQLPLEKA-AEAFPPKKFAELLMLI--Q
DDKISKASGKLLLFHILNEINKLSLA--Q-PVDLSALIEGFDLN-VIKKIDANE---LRE
ICTEIVGGISDPKLIEGIVSGK-KKNSLKFLIGQGMRV-SQGRIKPHLFEQAFKELLKVK
W----
>XP_020061488_Aspergillus_aculeatus
------------------------------------------------------------
-------------------MLRPWLRQGP--RAT-RSFTCPQCLHLLR-RSPQQQLQQSI
LP--SATLASPLRSLQTAAVPESTARVPLRKQLKQDAKSLRAR---KRQTREDEEA----
--------SRQKWELTVGIEIHAQLNTEAKLFSKAPTSSAEL----PNSNVALFDLAFPG
SQPEFQIATLLPALRAAIALNCDIQPVSKFDRKHYFYQDQPAGYQITQYYEPLAKNGYVD
LF-RHDGIAPE---DGDHVRIGIKQIQMEQDTAKSQEYPPS---TQLLDFNRVSHPLIEI
ITMPEIHTPATAAACVRKIQSILQSCSAVMTGMELGGLRADVNVSI--------------
--RQRGDVA-GNHQYGGIGGLGQRTEIKNLSSFKAVEDAIIAEKNRQIAVLESGGVVE--
---GETRGWTIGS-TETRRLRGKEGEVDYRYMPDPDLPPVYIGEDLISELRRTL-PTGSD
ALLSLLIGAEYGLTIEDAKPL------------------VELDDGA-RLEYYQDVVDFLR
QQHPETDSKTQQALARLAGNWVLHELGGLLTKAELAWD---SQPVPANSLASLLDHL--Q
RKLITGPTAKQVLALVF-DGD---------QRSIPQLLEEENLL-----LRPLSREEYIA
LAEAAIAL--NPSMVEQIRQKN-QPGKLGWFVGQMMRMGEKGRVEAPKADTILRELILDG
AK---
>XP_001271145_Aspergillus_clavatus
------------------------------------------------------------
-------------------MLQQWLRQSP--AAA-GLLRCSRY------RGPQAALLQLS
PQ--RAPTYHAIRSLQTSAA-ESQERIPLRKQLKQGAKGLKAQ---KRQRRESEEA----
--------SRQTWELTVGIEIHAQLNTETKLFSRASTSSTDT----PNSNVALFDLAFPG
SQPEFQAATLLPALRAAIALNCDIQPISRFDRKHYFYQDQPAGYQITQYYEPFARNGYID
LF-KHDGIAPE---DGDHVRIGIKQVQLEQDTAKSQEYPPS---TQLLDFNRVSHPLIEI
ITMPQIHTPATAAACVRKIQSVLQSCSAVTTGMELGGLRADVNVSI--------------
--RRRDEAP-GTHQYGGIGGLGQRTEIKNLSSFKAVEDAIIAEKNRQIAVLESGGVIE--
---GETRGWTIGS-TETRKLRGKEGEVDYRYMPDPDLPPLYIGEDLVSGLRQAL-PTPPD
ELIELLAGSDYGLPIEDAKPL------------------IELDDGA-RLEYYQDVVEILR
SLQQDQDAKSRTILARVAGNWVLHEFGGLWTKADLAWD---AHRVPPQTLAQIIDQL--Q
RKRITGATAKQVLVMIF-DGD---------RRSLPQLLEEENLL-----LRPLSREEYIA
LAETAMSQ--NPQMVEQIRSKN-QLGKLGWFVGQMMRMGEKGRVEAQKADEILRELILGQ
SGSQP
>XP_001263319_Aspergillus_fischeri
------------------------------------------------------------
-------------------MLQQWLRQSP--GAA-RFLRGSCC------RGPQSGSLRHS
PL--PTAPHRCIRSLQTSAT-ESKEHIPLRKQLKQNAKALKAQ---KRQKRESEEA----
--------SRQKWELTVGIEIHAQLNTETKLFSRASTSNTDT----PNSNVALFDLAFPG
SQPEFQATTLLPALRAAIALNCDIQPVSRFDRKHYFYHDQPAGYQITQYYAPFAKNGYVD
LF-PHDGIAPE---DGDHVRIGIKQIQLEQDTAKSQEYPPS---TQLLDFNRVSHPLIEI
ITMPQIHNPATAAACVRKIQAILQSCSAVTTGMELGGLRADVNVSI--------------
--RRRDEAP-GTHQYGGIGGLGQRTEIKNLSSFKAVEDAVIAEKNRQIAVLESGGVIE--
---GETRGWTIGS-TETRKLRGKEGEVDYRYMPDPDLPPLIISHDLVSGLRDSL-PTPPD
QLIEMLAGPEYGLSIEDAKPL------------------IELDDGA-RLEYYQDVVDILR
DLQQDQDAKSRAGLARMAGNWVLHELGGLCAKADLAWD---AQRVPAETLAQIIDQL--Q
RKRITGATAKQVLAMVF-DGD---------RRPVPQLLEAENLL-----LRPLSRDEYIA
LAEAAISQ--NPQMVEQIRAKN-QLGKLGWFVGQMMRMGEKGRVEAQKADEILRELILGK
S-DQP
>XP_041143117_Aspergillus_flavus
------------------------------------------------------------
-------------------MLRPWLRQST--RAA-RSLPCCQC------PRPYSSRL---
PT--LTSPSSSVRRLQTSAS-ESQDRVPLRKQLKQNAKALKAE---KRQRRESEEA----
--------SRQKWELTVGIEIHAQLNTETKLFSRASTSSTDL----PNSNVALFDLAFPG
SQPEFQVPTLLPALRAALALNCDIQPVSRFDRKHYFYQDQPAGYQITQYYEPFARNGYVD
LF-GYDGIAPE---DGDHVRIGIKQVQLEQDTAKSQEYHPS---TQLLDFNRVSHPLVEI
ITMPQIHTPATAAACVRKIQAILQSCSAVTTGMELGGLRADVNVSI--------------
--RQRGDTE-GVHQYGGIGGLGQRTEIKNLSSFKAVEDAIIAEKNRQIAVLESGGVVE--
---GETRGWTIGS-TETRRLRGKEGEVDYRYMPDPDLPPLLIGADLVSELANTL-PTSSD
ELIGLLTGKEYGLSIEDAKPL------------------VELEDGA-RLEYYQDVVDILR
DLQQDQDPKSRGGLARVAGNWVLHELGGLLTKADLPWD---AERVSALSLAQIIDHV--Q
RKQITGPTAKQVLAMVF-DGD---------TRAIPQLLEEENLL-----LRPLSREEYVA
LAEAAISQ--NPQMVEQIRTKN-QLGKLGWFVGQMMRMGEKGRVEAPKADAILRELILG-
-----
>XP_754475_Aspergillus_fumigatus
MALDEFRSPYWTTKRTSSGALAGGDLLQTMPMSSSQTRLYRGTIRRDSSSLVLKDQSLLE
STNKSDFYKSHTTSLPPPHMLQQWLRQSP--RAA-RVLRGSCC------RGPQSGSLRHS
PL--PTAPHRCIRSLQTSAT-ESKERIPLRKQLKQDAKALKAQ---KRQKRASEEA----
--------SRTKWELTVGIEIHAQLNTETKLFSRASTSNTDT----PNSNVALFDLAFPG
SQPEFQATALLPALRAAIALNCDIQPVSRFDRKHYFYQDQPAGYQITQYYEPFAKNGYVD
LF-PHDGIAPE---DGDHVRIGIKQIQLEQDTAKSQEYPPS---TQLLDFNRVSHPLIEI
ITMPQIHNPATAAACVRKIQAVLQSCSAVTTGMELGGLRADVNVSI--------------
--RRRDEAP-GTHQYGGIGGLGQRTEIKNLSSFKAVEDAVIAEKNRQIAVLESGGVIE--
---GETRGWTIGS-TETRKLRGKEGEVDYRYMPDPDLPPLIIGHDLISNLRDSL-PTPPD
QLIEMLAGTEYGLSIEDAKPL------------------IELDDGA-RLEYYQDVVDILR
DLQQDKDAKSRGGLARMAGNWVLHELGGLCTKADLAWD---AQRVPAETLAQIIDQL--Q
RKRITGATAKQVLAMVF-DGD---------RRPVPQLLEEENLL-----LRPLSRDEYLA
LAEAAIGQ--NPQMVEQIRAKN-QLGKLGWFVGQMMRMGEKGRVEAQKADEILRELILGK
S-DQP
>XP_660504_Aspergillus_nidulans
------------------------------------------------------------
-------------------MFRSCLRHCR--RATVRSRTCPRCSHH---EIPQLQVVQRQ
IS--LSSSFPHIRRLQTSST-DTQERIPIRKQLKQEAKAIKSR---KRERREQEEA----
--------SRHKWELTVGVEIHAQLNTETKLFSRAPTSPSEL----PNTNVALFDLAFPG
SQPEFQVATLLPALRAAIALNCDIQPVSRFDRKHYFYQDQPSGYQITQYYEPFARNGYLD
LF-RHDGIAPE---DGDRVRIGIKQIQLEQDTAKSQEYPPS---MQLLDFNRVSHPLIEI
ITMPEIHTPATAAAFVRKVQAILQSCSAVTTGMEAGGLRADINVSV--------------
--RLRGDGS-GTHQYSGIGGLGQRTEIKNLSSFKAVEDAIIAEKNRQIAVLESGGVVE--
---GETRGWTIGS-TETRKLRGKEGEVDYRYMPDPDIPPLLIGKDIISALSNTL-PAGPD
ALIDMLVG-QYGLAIEDAKPL------------------VELEDGA-RLEYYQDVVDILR
NLQQDLDSKTQAGLGRVAGNWVLHELGGLLSKAGLAWD---AERVTAESLAALIDQL--Q
RKRITGATAKKVLAMLF-DGD---------RRPVAQLLEEENLI-----LRPLSREEYIA
LASAAIEL--NPQMVEQIRSKN-QLGKLGWFVGQMMRMGEKGRVEAQKADAILRELILGL
SQ---
>XP_001399860_Aspergillus_niger
--------------------------MVRAVISAALNSHSDSRLKIRANFSAIPPTATSP
IFSTSCGSILSPTFLALGLMLRPWLRQCP--RAT-RSLACPQC-HLPRPQTARRALRP--
LP--ALSLSHPIRSLQTTTT-ESPDRIPLRKQLKQDAKAVKAR---KRQTRENEEA----
--------SREKWELTVGIEIHAQLNTESKLFSRASTSSTDL----PNSNVALFDLAFPG
SQPEFQIATLLPALRAALALNCEIQPVSKFDRKHYFYQDQPAGYQITQYYEPFAKNGYVD
LF-RHDGIAPE---DGDTVRIGIKQVQMEQDTAKSQEYPPS---TQLLDFNRVSHPLVEI
ITMPQIHTPATAAACVRKIQSILQSCNAVTTGMELGGLRADVNVSI--------------
--RQRGDTA-GTHQYGGIGGLGQRTEIKNLSSFKAVEDAIIAEKNRQIAVLESGGVVE--
---GETRGWTIGS-TETRKLRGKEGEVDYRYMPDPDLPPLYIGADLVAALRTNL-PTSSD
ALIELLAGPEYGLPIEDAKPL------------------VELEDGA-RLEYYQEVVDLLR
ALQSDQDPKAQKGLARVAGNWVLXELGGLWAKAEEAWD---AARVPAPTLAALIDQL--Q
RKHITGPTAKQVLAMVF-AGD---------ERPIPQLLEEENLL-----LRPLSREEYVT
LAEAAISL--NPAMVEQIRQKN-QLGKLGWFVGQMMRMGEKGRVEAPRADAILRELILDQ
R----
>XP_015407005_Aspergillus_nomiae
------------------------------------------------------------
------------------MVILPLSFGGL--STA-H-------------PDEPVSFG---
SV--LTDLSPRVARPGTTPE-TAQTK----------CEGVKSE---KRQRRESEEA----
--------SRQKWELTVGIEIHAQLNTENKLFSRAPTSSTDL----PNSNVALFDLAFPG
SQPEFQVPTLLPALRAALALNCDIQPVSRFDRKHYFYQDQPAGYQITQYYEPFAKNGYVD
LF-GYDGIAPE---DGDHVRIGIKQVQLEQDTAKSQEYPPS---TQLLDFNRVSHPLVEI
ITMPQIHTPATAAACVRKIQAILQSCSAVTTGMELGGLRADVNVSI--------------
--RQRGEAE-GPHQYGGIGGLGQRTEIKNLSSFKAVEDAIIAEKNRQIAVLESGGVVE--
---GETRGWTIGS-TETRKLRGKEGEVDYRYMPDPDLPPLLIGADLVSELASTL-PTSSD
ELIGLLTGKEYGLSIEDAKPL------------------VELEDGA-RLEYYQDVVDILH
DQQQDQDPTSRGGLSRVAGNWVLHELGGLLTKAGLPWD---ADRVSALSLAQIIDHV--Q
RKRITGPTAKQVLAMVF-DGD---------TRAIPQLLEEENLL-----LRPLSREEYVA
LAEAAISQ--NPQMVEQIRTKN-QLGKLGWFVGQMMRMGEKGRVEAPRADAILRELILGP
SRA--
>XP_023090059_Aspergillus_oryzae
------------------------------------------------------------
-------------------MLRPWLRQST--RAA-RSLPCCQC------PRPYSSRL---
PT--LTSPSSSVRRLQTSAS-ESQDRVPLRKQLKQNAKALKAE---KRQRRESEEA----
--------SRQKWELTVGIEIHAQLNTETKLFSRASTSSTDL----PNSNVALFDLAFPG
SQPEFQVPTLLPALRAALALNCDIQPVSRFDRKHYFYQDQPAGYQITQYYEPFARNGYVD
LF-GYDGIAPE---DGDHVRIGIKQVQLEQDTAKSQEYHPS---TQLLDFNRVSHPLVEI
ITMPQIHTPATAAACVRKIQAILQSCSAVTTGMELGGLRADVNVSI--------------
--RQRGDTE-GVHQYGGIGGLGQRTEIKNLSSFKAVEDAIIAEKNRQIAVLESGGVVE--
---GETRGWTIGS-TETRRLRGKEGEVDYRYMPDPDLPPLLIGADLVSELANTL-PTSSD
ELIGLLTGKEYGLSIEDAKPL------------------VELEDGA-RLEYYQDVVDILR
DLQQDQDPKSRGGLARVAGNWVLHELGGLLTKADLPWD---AERVSALSLAQIIDHV--Q
RKQITGPTAKQVLAMVF-DGD---------TRAIPQLLEEENLL-----LRPLSREEYVA
LAEAAISQ--NPQMVEQIRTKN-QLGKLGWFVGQMMRMGEKGRVEAPKADAILRELILG-
-----
>XP_040638353_Aspergillus_ruber
------------------------------------------------------------
-------------------MLRPCLRQSR--GVA-RSL-CSQCYQLYHRTLPAPSHNKPI
AATRFFSSTRPARNTAQTSTITDADRVPLRKQLKNDAKFVKAR---QRETREKEEA----
--------SRQQWELTVGVEIHAQLDTEAKLFSRASTVFSEV----PNSNVALFDLAFPG
SQPEFQAATLLPALRAAIALNCDIQSASRFDRKHYFYQDQPAGYQITQYYEPFAKNGYVD
LY-DYDGIASE---DGKHVQVAIKQIQLEQDTAKSQDYPPS---TQLLDFNRVSHPLIEV
ITMPQIHNPATAAACVRKIQAILQSCSAVTTGMELGGLRADVNVSI--------------
--RRRDEAP-GTHEYDGVSGLGQRTEIKNLSSFKAVEEAIIAEKNRQITVLESGGAIE--
---GETRGWTIGS-TETRRLRGKEGAVDYRYMPDPDLPPLLIGEDLIGGLREKL-PLSPD
EVLQKLVGSEYGLSVEDAKPL------------------IELDDGA-RLEYFHDVVDILC
EIQADQQNKPLKDLKRAAGNWVLHELGGHLTKSNLSWD---PDLVPAQSLAEIIDHQ--N
RKRITGATAKELLSMVF-NGD---------RRPIAQLIEEENLV-----FRPLSREEYVE
LAQVVIAL--NPQMVEQIRTKN-QAGKIGWFLGQMMRMGEKGRVEAPKANEILKELIMGN
GQQ--
>XP_040704683_Aspergillus_sydowii
------------------------------------------------------------
-------------------MLRTCLRHCP--RATVRSVS---CVHR---EIPQL-LLARQ
QS--PVSLTPHIRRVQTSST-DSQDRVPLRKQLKQDAKAVKSR---KRERREQEEA----
--------SRQKWELTVGVEIHAQLNTETKLFSRASTLPTEQ----PNSNVALFDLAFPG
SQPEFQVATLLPALRAAISLNCDIQPVSRFDRKHYFYQDQPAGYQITQYYKPFARNGYLD
LF-SHDGIAPE---DGDRVRIGIKQIQLEQDTAKSQEYPPS---TQLLDFNRVSHPLIEI
ITMPQIHTPATAAAFVRKVQSILQSCSAVTTGMELGGLRADINVSV--------------
--RLRGDGP-GVHQYGGVGGLGQRTEIKNLSSFKAVEDAIIAEKNRQIAVLESGGVIE--
---GETRGWTIGS-TETRKLRGKEGEVDYRYMPDPDIPPLRIGEDIISTLRDNL-PTAPD
ALIDMLVG-QYGLPIEDAKPL------------------VELEDGA-RLEYYQDVVDILR
DLQHDLDSKAQAALGRVAGNWVLHELGGLLTKADRAWD---VGRVTAESLASIIDQL--Q
RQKITGATAKQVLAMVF-DGD---------QRPIIQLLEEENLI-----LRPLSREEYIA
LAKAAIEL--NPQMVEQIRSKN-QLGKLGWFVGQMMRMGEKGRVEAQKADATLRELILG-
SQ---
>XP_001213858_Aspergillus_terreus
--MTMVAMGLTCSCIHQLTAAGVGDDASKLNPAVREITAKYCRFCPFPSTCNQTVTTTTT
TSRQSIDVLPPIPLVRPPHMLRPCLHPFP--RAL-RSLANARCRSLRPLRIHHPL-----
----QPFTHYPVRHVQTSAI-ESDDRVPLRKQLKQSAKGLKAH---KRERRAAEEA----
--------SRQKWELTVGIEIHAQLNTEAKLFS---------------------------
--------------------------------------------------QPFARNGYVD
LF-GYDGIAPE---DGDKVRVGIKQIQLEQDTAKSQEYPPS---TQLLDFNRVSHPLVEI
ITMPEIHTPATAAACVRKIQAILQSCSAVTTGMELGGLRADVNVSV--------------
--RQRGETA-GTHQYGGIGGLGQRTEIKNLSSFKAVEDAVIAEKNRQIAVLESGGAIE--
---GETRGWTIGS-TETRKLRGKEGEVDYRYMPDPDLPPLIIGEDLVAELARTL-PTRGD
ELINMLRSQEYGLPVEDAKPL------------------IELEDGA-RLEYYQDVVDILR
DLQQDQDPKARGGLARAAANWVLHELGGLLTKADLPWD---AQRVPAESLAQLVDQV--Q
RKRITGPTAKQVLAMVF-DGD---------PRSIPQLLEEENLL-----LRPLSREEYIA
LAEAAISQ--NPQMVEQIRSKN-QLGKLGWFVGQMMRMGEKGRVEAPKADAILRELILGS
Q----
>XP_022483553_Penicillium_arizonense
------------------------------------------------------------
-------------------MLRPWLGSG-----SVRSV----CA-----RLSRSTLPSRI
AP--FSS--APRRYLQ-------ADHVPLRKQLKQDAKALRSH---KKQRKESEEA----
--------SRQEWELTVGVEIHAQLDTEAKLFSRAPTSTSEI----PNSNVALFDLAFPG
SQPEFQIATLLPALRAAIALNCEIQPISRFDRKHYFYQDQPAGYQITQYYEPFARNGYVD
LF-DYDGIAPE---DGERVRIDIKQLQLEQDTAKSQEYPPS---TQLLDFNRVSHPLIEI
ITMPQIHSPATAAACVRKLQAIVQSCGAVTTGMELGGLRADVNVSI--------------
--RRRGESP-GQHQYDGISGLGQRTEIKNLSSFKAVEDAIIAEKNRQIAVLESGGVIE--
---GETRGWTIGS-TETRRLRGKEGSVDYRYMPDPDIPPLFIGEDLLSSLTENL-PTAPD
SVISVLVGSEYNLPVEDAKPL------------------IELDNGL-RFEYYHDVVDALR
TLQVDQDDKTRASLPRVAGNWVLHELGGLFSKADRAWD---ADIVPAQSLARLLDQL--Q
RKRITGPTAKVVLSSIF-DGD---------RRPVPQILEEDNLL-----FRPLSREEYVA
LAESVIAL--NPQMAEQIRTKN-QLGKLGWFVGQMMRNGEKGRVEAPRAEEILRELILGS
-----
>XP_014536418_Penicillium_digitatum
------------------------------------------------------------
-------------------MLRSWIGSG-----TVRSL----CVR----RVTRSSISSPK
AP--FSS--APNRDLQPPAS---ADRVPLRKQLKQEAKALRSH---KKQRKETEEA----
--------SRQEWELTVGVEIHAQLDTESKLFSRAATSTSDT----PNSNVALFDLAFPG
SQPAFQIATLLPALRAAIALNCEIQPVSRFDRKHYFYQDQPAGYQITQYYEPFARNGYVD
LF-DYDGIAPE---DGERVRIDIKQLQLEQDTAKSQEYPPS---SQLLDFNRVSHPLIEI
ITMPQIHTPATAAACVRKLQAIVQSCGAVTTGMEMGGLRADVNVSI--------------
--RRRGEAP-GQHQYDGISGLGQRTEIKNLSSFKAVEDAIIAEKNRQIEVLESGGVIE--
---GETRGWTIGS-TETRRLRGKEGSVDYRYMPDPDLPPLIIGEDLLSSLRESI-PTAPD
ALLTLLVGSEFSLPIEDAKPL------------------IELDNGA-RFEYYHDVVDILR
SLQIDQDDKTRASLARVASNWVLHELGGLLAKADQTWD---PDVVPARSLAHLIDHL--Q
RKLITGPTAKHVLVTIF-DGD---------HRPVPQLLEAENLL-----LRPLSREEYLA
LAESVIAL--NEQMVEQIRSKN-QLGKLGWFVGQMMRHGEKGRVEAPKAEEILRELILK-
-----
>XP_016594310_Penicillium_expansum
------------------------------------------------------------
-------------------MLRSWIGSG-----TVRSL----CVR----RLTRSSLSSPK
AP--FSS--TPNRYLQPPAS---ADRVPLRKQLKQEAKALRSH---KKQRKETEEA----
--------SRQEWELTVGVEIHAQLDTESKLFSRAATSTSDT----PNSNVALFDLAFPG
SQPAFQIATLLPALRAAIALNCEIQPVSRFDRKHYFYQDQPAGYQITQYYEPFARNGYVD
LF-DYDGIAPE---DGERVRIDIKQLQLEQDTAKSQEYPPS---TQLLDFNRVSHPLIEI
ITMPQIHTPATAAACVRKLQAIVQSCGAVTTGMEMGGLRADVNVSI--------------
--RRRGEAP-GQHQYDGISGLGQRTEIKNLSSFKAVEDAIIAEKNRQIEVLESGGVIE--
---GETRGWTIGS-TETRRLRGKEGSVDYRYMPDPDIPPLIIGEDLLSNLRESI-PTAPD
ALLTLLVGSEFSLPIEDAKPL------------------IELDNGA-RLEYYHDVVDILR
TLQVDQDEKTRASLARVASNWVLHELGGLLAKADQAWD---AQLVPARSLAHLIDHL--Q
RKLITGPTAKQVLATIF-DGD---------HRPVPQLLEEENLL-----LRPLSREEYQA
LAESVIAL--NPQMVEQIRSKN-QLGKLGWFVGQMMRNGEKGRVEAPKAEEILRELILK-
-----
>XP_040647435_Penicillium_griseofulvum
------------------------------------------------------------
-------------------MLRSWIGSG-----TLRSL----CAR----RLTQASL-SHK
AL--FSS--APTRYL--PPS---ADRVPLRKQLKQEVKALRSH---KRQRKEIEEA----
--------SREDWELTVGVEIHAQLDTETKLFSRAPTSTSDT----PNSNVALFDLAFPG
SQPAFQIATLLPALRAAIALNCEIQPVSRFDRKHYFYQDQPAGYQITQYYEPFARNGYVD
LF-DYDGIAPE---DGEHVRINIKQLQLEQDTAKSQEYPPS---TQLLDFNRVSHPLIEI
ITMPQIHTPATAAACVRKLQAIVQSCGAVTTGMEMGGLRADVNVSI--------------
--RRRGEAP-GQYQYDGISGLGQRTEIKNLSSFKAVEDAIIAEKNRQIEVLESGGVIE--
---GETRGWTIGS-TETRRLRGKEGSVDYRYMPDPDIPPLIIGEDLLSSLRDSI-PTAPD
SLLTLLVGSEFNLPIEDAKPL------------------IELDNGA-RLEYYHDVVDILR
SLQVDQDDKTRASLARVASNWVLHELGGLLAKADRAWD---PEIVPAQSLAHLIDHL--Q
RKLITGPTAKQVLATIF-DGD---------HRPVPQLLEEENLL-----LRPLSREEYLA
LAESVIAL--NPQMVDQIRNKN-QLGKLGWFVGQMMRTGEKGRVEAPKAEEILRELILG-
-----
>XP_038933196_Penicillium_roqueforti
------------------------------------------------------------
-------------------MLRSCIGGG-----TLRSL----CVR----RLTRSALSSTK
AQ--FSS--APTRYLQPPAS---ADRVPLRKQLKEEAKALRSH---KRQRKETEEA----
--------SREEWELTVGVEIHAQLDTETKLFSRAATSISDI----PNSNVALFDLAFPG
SQPAFQIATLLPALRAAIALNCEIQRVSRFDRKHYFYQDQPAGYQITQYYEPFARNGYVD
LF-DYDGIAPE---DGERIRIDIKQLQLEQDTAKSQEYRGS---RQLLDFNRVSHPLVEI
ITMPQIHTPATAAACVRKLQAILLSCGAVTTGMEMGGLRADVNVSV--------------
--RRRGEAP-GQYQYDGISGLGQRTEIKNLSSFKAVEDAIIAEKNRQIEVLESGGVVE--
---GETRGWTIGS-TETRRLRGKEGSVDYRYMPDPDIPPLVIGEDLLSSLRASI-PTAPD
TVLTLLVGSEFNLPIEDAKPL------------------IELDNGA-RLEYYHDVVDILR
TLQVDQDDKTRAGLTRVASNWVLHELGALLAKADQAWD---AETVPARSLAHLIDHL--Q
RKLITGPTAKLVLTTIF-DGD---------QRPVPQLLEEENLL-----LRPLSREEYLA
LAESVIAL--NPQMVEQIRSKK-QLGKLGWFVGQMMRNGEKGRVEALKAEEVLRELILR-
-----
>XP_002559395_Penicillium_rubens
------------------------------------------------------------
-------------------MLRSWIGSG-----TLRSL----CAR----RLTRSSLPSPK
AS--FSS--APNRYLQPPTS---ADRVPLRKQLKQEAKALRSH---KKQRKETEEA----
--------SRQEWELTVGVEIHAQLDTEAKLFSRAPTSTSET----PNSNVALFDLAFPG
SQPEFQIATLLPALRAAIALNCEIQPVSRFDRKHYFYQDQPAGYQITQYYEPFARNGYVD
LF-DYDGIAPE---DGERVRIDIKQLQLEQDTAKSQEYPPS---TQLLDFNRVSHPLIEI
ITMPQIHTPATAAACVRKLQAIVQSCGAVTTGMEMGGLRADVNVSV--------------
--RRRGEAA-GQHQYDGITGLGQRTEIKNLSSFKAVEDAIIAEKNRQIEVLESGGVIE--
---GETRGWAIGS-TETRRLRGKEGSVDYRYMPDPDIPPLIIGEDLLSRLRESL-PTAPD
ALLTLLVGSEFNLPIEDAKPL------------------IELDDGA-RLEYYHDVVDILR
SLQVDRDDKTRAGLARVASNWVLHELGGLLTKADQAWD---AEVVPTRSLAHLIDHL--Q
RKLITGPTAKQVLATIF-DGD---------HRPVPQLLEEENLL-----LRPLSREEYIA
LAESVIAL--NPQMVEQIRSKN-QLGKLGWFVGQMMRTGEKGRVEAPKAEEILRELILG-
-----
>XP_040807411_Penicillium_solitum
------------------------------------------------------------
-------------------MLRSWIGSG-----TVRSL----CVR----RLTRSSLSSPK
AR--FSS--APTRYLQPPAS---ADRVPLRKQLKQEAKALRSH---KKQRKETEEA----
--------SRQEWELTVGVEIHAQLDTESKLFSRAATSTSDT----PNSNVALFDLAFPG
SQPAFQIATLLPALRAAIALNCEIQPVSRFDRKHYFYQDQPAGYQITQYYEPFARNGYVD
LF-DYDGIAPE---DGERVRIDIKQLQLEQDTAKSQEYPPS---TQLLDFNRVSHPLIEI
ITMPQIHTPATAAACVRKLQAIVQSCGAVTTGMEMGGLRADVNVSI--------------
--RRRGEAP-GQHQYDGISGLGQRTEIKNLSSFKAVEDAIIAEKNRQIEVLESGGAIE--
---GETRGWTIGS-TETRRLRGKEGSVDYRYMPDPDIPPLIIGDDLLSSLRESI-PTTPD
ALLTLLVGSEFSLPIEDAKPL------------------IELDNGA-RLEYYHDVVDILR
TLQVDQDDKTRASLARVASNWVLHELGGLVAKADQAWD---AEIVPARSLAHLIDHL--Q
RKLITGPTAKQVLATIF-DGD---------HRPVPQLLEEENLL-----LRPLSREEYLA
LAESVIAL--NPQMVEQIRSKN-QLGKLGWFVGQMMRNGEKGRVEAPKAEEILRELILG-
-----
>XP_022586083_Penicilliopsis_zonata
------------------------------------------------------------
-------------------MLQPWLPRNP--RAA-CSLVCSRCHQAL--VLQQRPRIARR
IS--QSISFRSSRWLQTESA-SSADPVPLRKQLKQEAKALRAR---KRQTKQDEEA----
--------SRRGWELTVGIEIHAQLDTEAKLFSRAATSTSDI----PNTNVALFDLAFPG
SQPEFQVATLLPALRAAIALNCEIQPVSRFDRKHYFYQDQPAGYQITQYYEPFAKHGYVD
LF-DYDGIAPE---DGSRVRVEIKQVQLEQDTAKSQEYPPS---MQLLDFNRVSHPLIEI
ITLPQIHTPATAAACVRKIQAILQSCGAVTTGMELGGLRADVNVSV--------------
--RRRDEAP-GTHQYHGVGGLGQRTEIKNLSSFKAVEDAIVAEKNRQIAVLESGGVIE--
---GETRGWTIGS-TETRKLRSKEGAVDYRYMPDPDLAPLVIDPGLTAQLKETL-PTSAD
DLVELLRGPAYGLSIEDAKPL------------------IELDDGA-RLEYFMDVVDLLR
ILQQDEDAKSVDRLGRIVGNWVLHELGGLLTKGELAWD---ADRVSAPSLAELIDQL--H
RKHITGATAKLVLTMLF-DGD---------QRPIRQLLEEENLL-----LRPLSRDEYVA
LAETVMSQ--NLRMVEQIRTKN-QVGKLGWFVGQMMRTGEKGRVEAQRAEEVLRELILGS
-----
>XP_016615777_Cladophialophora_bantiana
------------------------------------------------------------
-------------------MHQRWLRWTRQ-RLPVRPLTTSGLPDFAPTSPA--------
----RCNPQAVSHGFHSSVPRPKQDHGPLRKQLKDAVKATRTL--PRAPAAAENPD----
--------ILADWELTVGIEIHAQLNASRKLFSPGITAPTTV----PNSQVAPFDIALPG
SLPVLQPAVILPALRAATALDCTIQQVSTFDRKHYFYHDQPAGYQITQYYNPFAKNGRVV
LT-AEDGL--D---EGRTVTVNIKQVQLEQDTARTQEDDSN---TALIDFNRCGQALIEI
ISLPDLHSPRDAAIYVKKIQLLLYAVDAVTTGMEQGGLRADVNVSV--------------
--RRRGGEE-GPFAYSGVTGLGQRTEIKNLSTFKGIEDAIKAERDRQIRILESGSPVL--
---GETRGWSMTSPNETKRLRGKEGEVDYRYMPDADIPPLYISTDLISWIQKTL-PPTTS
ELVEILV-QEYRLSFTDAMTL------------------VSLDDGE-RLIYFQEVVDEL-
-VSSSRFTTTPKDHGKTVGNWVLHELGALISTEERQWS---DNPVSSKSMAEIIYRL--K
DNQITGSSAKQILKLIY-NGD---------KRTISHLIKQEELG-----FSEMSTETYQA
IAKEIVEQ--FPQHVKDIVEKG-KIGKLQFLMGQMMRHPRRGDMRPPEAEKALRQLILGS
RG---
>XP_008727138_Cladophialophora_carrionii
------------------------------------------------------------
-------------------MHGRYLAWTRQ-RLPVRPLTGLRP-----------------
--------------FHSCRPWLRTDRAPLRKQLKDAAKAARAA--PAALPRTTSHD----
--------TPDDWELTVGIEIHAQLNASRKLFSPAITAPSAV----PNSQIAPFDIALPG
SLPVLQPGVVLPALRAALALRCTVEPVSSFDRKHYFYHDQPAGYQITQYYHPFAKNGHVV
LN-AEDGL--E---EGRTLTVNIKQVQLEQDTARTQEDDAN---TALIDFNRCGQALVEI
ISLPDLHSPRDAALYVRKIQSILYAVDSVTTGMEQGGLRADVNVSV--------------
--RRRDAAA-GPYVYIGVTGLGQRTEIKNLSTFKGIEDAIKAERDRQIKILDQGGVVQ--
---GETRGWSMTTPNETKRLRGKEGEVDYRYMPDADIAPLYLSSDLISWVKKTL-PPTES
DLVHLLV-NDYDLTFTDASTL------------------VSLDDGE-RLIFFQEVVDEL-
-IASSKFETTTRDHGKLVGNWVLHELGALLSSDGRHWD---DNVVTSRTMADLIYRL--K
ANEITGVSAKLILKLIY-NGD---------KRSVSGIIIQEDLR-----FSEMSSESYEE
IAKDIIGK--YPQHVNDIVEKG-KIGKLQFLMGQMMRHPRKGDMRAPIAEQTLRQLILKQ
SEG--
>XP_016248466_Cladophialophora_immunda
------------------------------------------------------------
-------------------MHQRWLRWTRQ-RLPVRPLAVHGLPDFASTSPA--------
----RCHPQALSCSFHYKALSLQQDHTPLRKQLKDAAKAVRTL--PSAPAAAESPD----
--------LLANWELTVGIEIHAQLNASRKLFSPGITAPTSI----PNSQIAPFDIALPG
SLPVLQPAVILPALRAATALECTIEPVSNFDRKHYFYHDQPAGYQITQYYHPFAKNGRIV
LT-TEDGL--E---DGRTVTVNIKQVQLEQDTARTQEDESN---TALIDFNRCGQALIEI
ISLPDLHSPRDAAIYVKKIQSILYAVDAVTTGMEQGGLRADVNVSV--------------
--RRRDAEE-GPFAYSGVTGLGQRTEIKNLSTFKGIEDAIKAERDRQIRILESGGIVQ--
---GETRGWSMTNPNETKRLRGKEGEVDYRYMPDADIPPLYISSDLISWIEKTL-PPTAS
ELVEMLV-QKYGLSFTDAMTL------------------VSLDDGE-RLIYFQDIVDEL-
-VSSSRSTTTSKDHGKTVGNWVLHELGALLSTEEKQWS---DNLVPSKHMAEIIYRL--K
DNQITGTSAKHILKLIY-NGD---------KRTVSRIIRQEELG-----FSEMSADSYQA
IAQEIIDK--FPQHVKDIVEKG-KVGKLQFLMGQMMRHPRKGDMRAPEAEKTLRQLILGN
NG---
>XP_007741910_Cladophialophora_psammophila
------------------------------------------------------------
-------------------MHQRWLRWTRQ-LLPVRPLTTSALFNFAPTRPA--------
----RCNLQAISYGFYSSVPWPQQDHGPLRKQLKDAAKAIRAL--PPAPAAAENPD----
--------RLADWELTVGIEIHAQLNASRKLFSPGITAPTTV----PNSQVAPFDIALPG
SLPVLQPAVILPALRAATVLGCTIQQVSNFDRKHYFYHDQSAGYQITQYYHPFAKNGRVV
LT-AEDGL--D---EGRTVTVNIKQVQLEQDTARTQEDDSN---TALIDFNRCGQALVEI
ISLPNLHSPRDAAIYVKKIQSLLYAVDAVTTGMEQGGLRADVNVSV--------------
--RRRGAEE-GPFAYSGVTGLGQRTEIKNLSTFKGIEDAIKAERDRQIRILESGGRVL--
---GETRGWSMTSPNETKRLRGKEGEVDYRYMPDADIPPLYISTDLISWIKKTL-PPTAS
ELVEILV-QEYCLSFTDAMAL------------------VSLDDGE-RLIYFQEVVDEL-
-VSSTRFTTTPKDHGKTVGNWVLHELGALISTEERQWS---DNPVSPKSMAEIIYRL--K
DNQITGSSAKQILKLIY-NGD---------KRTISHIIKQEELG-----FSEMSTETYQA
IAKEIVER--FPQHVKDIVEKG-KVGKLQFLMGQMMRHPRRGDMRAPEAEKTLRQLILGS
RG---
>XP_018691944_Fonsecaea_erecta
------------------------------------------------------------
-------------------MHQRWSRWTRQ-RLAVRPLTASRYLNFTSPNPI--------
----RWHPQALSHGFHSQPPSSQQDHGPLRKQLKDAAKAVRTL--PSTPAATDSPD----
--------ILENWELTVGIEIHAQLNASRKLFSPGITAPTTI----PNSQIAPFDIALPG
SLPVLQPAVILPALRAATALECTIEPVSNFDRKHYFYHDQPAGYQITQYYHPFAKNGRVV
LT-AEDGL--A---ENRTVAVNIKQVQLEQDTARTQEDDSN---TALIDFNRCGQALIEI
ISLPDLHSPRDAAIYVKKIQSILYAVDAVTTGMEQGGLRADVNVSV--------------
--RRRGAPD-GPFAYSGVTGLGQRTEIKNLSTFKGIEDAIKAERDRQIRILESGGVVQ--
---GETRGWSMTSPNETKRLRGKEGEIDYRYMPDADIPPLYISSDLISWIEKTL-PPTAS
DLVVILV-QQYGLSFTDAMTL------------------VSLDDGE-RLIYFQDVVDEL-
-VSRSRFTTTPKDHGKTVGNWVLHELGALLSTEEKQWS---DNLVSSRSMAEIIYRL--K
DNQITGSSAKQILRLIY-SGD---------KRPVSHIISQERLG-----FTEMSADTYQA
IAREIIGK--FPQHVKDIVDKG-KVGKLQFLMGQMMRHPRKGDMRAPEAEKTLRQLILGG
R----
>XP_022512151_Fonsecaea_monophora
--------------------------------------MGSELRGLSENLFVRVSGADPT
PLTLVYTFSNTRVGAPRKPMHQRWLRWTRQ-RLPVRLLTANGPSD---------------
-------CQSLFRSFHSKPRSLQQDQSPLRKQLKDAAKAVRTL--PLAPAAAESPD----
--------LLENWELTVGIEIHAQLNASRKLFSPGITAPTTV----PNSQIAPFDIALPG
SLPVLQPAVILPALRAATALGCTIEPVSNFDRKHYFYHDQPAGYQITQYYHPFAKNGRVV
LA-TEDGL--E---EGRSVTVNIKQVQLEQDTARTQEDDIN---TALIDFNRCGQALIEI
ISLPDIHSPRDAAIYVKKIQSILYAVDAVTTGMEQGGLRADVNVSV--------------
--RRRGAEE-GLFAYSGVTGLGQRTEIKNLSTFKGIEDAIKAERDRQIQILESGGVVQ--
---GETRGWSMTTPNETRRLRGKEGEVDYRYMPDADIPPLYIDRDLISWIEKTL-PPTAS
ELVAMLV-QKYGLSFTDAVTL------------------VSLDDGE-RLLYFQDIVDEL-
-VSSSRFTTTPKDHGKTVGNWVLHELGALLSTEEKQWS---DNLVSSKSMAEIIYRL--K
DNQVTGSSAKHILKLIY-NGD---------KRPVSQIIRQEGLG-----FSEMSTDTYQA
IAREIIDK--FPQHVKDIVEKG-KLGKMQFLMGQMMRHPRKGDMRAPEAEKTLRQLILGS
SG---
>XP_016636986_Fonsecaea_multimorphosa
------------------------------------------------------------
-------------------MLQRLSRWTRQ-RLPVLPLTASRLPDSTFSNPV--------
----RCHDQPLSQGFHSKPPSLQQDHDPLRKQLKDAAKAVRTL--PPAATAAESPD----
--------ILPDWELTVGIEIHAQLNASRKLFSPGITAPSTI----PNSQIAPFDIALPG
SLPVLQPAVILPALRAATALGCTIEPVSHFDRKHYFYHDQPAGYQITQYYHPFAKNGRVI
LT-TEDGL--E---ENRTVTVNIKQVQLEQDTARTQEDDSN---TVLVDFNRCGQALIEI
ISLPDLHSPRDAAIYVKKIQSILHAVDAVTTGMEQGGLRADVNVSV--------------
--RRRGAEE-GPFAYSGVTGLGQRTEIKNLSTFKGIEDAIKAERDRQIQILESGGVIE--
---GETRGWSMTSPNETKRLRGKEGEVDYRYMPDADIPPLYISSDLISWIAKTL-PPTAG
ELVDILV-QKYGLSFTDAMTL------------------VSLDDGE-RLIYFQNVVDEL-
-IYRSRHTMGPKSYGKTVGNWVLHELGALLSTEEQQWS---NNLVPSKSMAEIIYRL--K
NNQITGSSAKHILKLIY-NGD---------KRTVPNIIRQEELA-----FSEMSADAYQA
IAREIIDQ--FPQHVRDIVEKG-KVGKLQFLMGQMMRHPRRGDMRAPEAEKTLRQLILGN
SG---
>XP_022500779_Fonsecaea_nubica
------------------------------------------------------------
-----------------------------M-TIKTSLIDFDGIGT---------------
-------SWTLGES---------QDQSPLRKQLKDAAKAVRTL--PLAPAAAESPD----
--------LLDNWELTVGIEIHAQLNASRKLFSPGITAPTTV----PNSQIAPFDIALPG
SLPLLQPAVILPALRAATALGCTIEPVSNFDRKHYFYHDQPAGYQITQYYHPFAKNGRVV
LA-TEDGL--E---EGRTVTVNIKQVQLEQDTARTQEDDIN---TALIDFNRCGQALIEI
ISLPDLHSPRDAAIYVKKVQSILYAVDAVTTGMEQGGLRADVNVSV--------------
--RRRGAEG-GLFAYSGVTGLGQRTEIKNLSTFKGIEDAIKAERDRQIQILESGGVVQ--
---GETRGWSMTNPNETRRLRGKEGEVDYRYLPDADIPPLYIDRDLISWIEKTL-PPTAS
ELVEMLV-QKYGLSLTDAVTL------------------VSLDDGE-RLIYFQDIVDAL-
-VSSSRFTTTPKDHGKTVGNWVLHELGALLATEENQWS---DNLVSSKSMAEIIYRL--K
DNQITGSSAKHILKLIY-NGD---------KRPVSQIIRQEGLG-----FSEMSTDTYQA
IAQEIIDK--FPQHVKDIVEKG-KVGKMQFLMGQMMRHPRKGDMRAPEAEKTLRQLILGS
SG---
>XP_013278844_Fonsecaea_pedrosoi
------------------------------------------------------------
-------------------MHQRWLRWTRQ-RLPVRLLTANGPSD---------------
-------CQSLFRSFHSKPRSLQQDQSPLRKQLKDAAKAVRTL--PLAPAEAESPD----
--------LLENWELTVGIEIHAQLNASRKLFSPGITAPTTV----PNSQIAPFDIALPG
SLPLLQPAVILPALRAATALGCTIEPVSNFDRKHYFYHDQPAGYQITQYYHPFAKNGRVV
LA-TEDGL--E---EGRSVTVNIKQVQLEQDTARTQEDDIN---TALIDFNRCGQALIEI
ISLPDIHSPRDAAIYVKKIQSILYAVDAVTTGMEQGGLRADVNVSV--------------
--RRRGAEE-GLFAYSGVTGLGQRTEIKNLSTFKGIEDAIKAERDRQIQILESGGVVQ--
---GETRGWSMTTPNETRRLRGKEGEVDYRYMPDADIPPLYIDRDLISWIEKTL-PPTAS
ELVQMLV-QKYGLSFTDAVTL------------------VSLDDGE-RLLYFQDIVDEL-
-VPSSRFTTTPKVHGKTVGNWVLHELGALLSTEEKQWS---GNLVSSKSMAEIIYRL--K
DNQITGSSAKRILKLIY-NGD---------KRPVSHIIRQEGLG-----FSEMSTDTYQA
IAREIIDK--FPQHVKDIVEKG-KLGKMQFLMGQMMRHPRKGDMRAPEAEKTLRQLILGS
SG---
>XP_007756323_Cladophialophora_yegresii
------------------------------------------------------------
-------------------MHGRCLAWTRQ-RLPLRPLSSLRP-----------------
--------------FHSYTPWLQNDRAPLRKQLKDAAKAARVA--PAAGPTTARRD----
--------ILDDWELTVGIEIHAQLNVSRKLFSPAITAPSAT----PNDQIAPFDIALPG
SLPVLQPGVVLPALRAALALRCTVEPVSGFDRKHYFYHDQPAGYQITQYYYPFAKNGQVV
LN-AEDGL--E---EGRTLTVNIKQVQLEQDTARTQEDDAN---TALIDFNRCGQALVEI
ISLPDLHSPRDAAQYVRKIQSILYAVDSVTTGMEQGGLRADVNVSV--------------
--RRRDAAA-GPYAYSGVTGLGQRTEIKNLSTFKGIEDAIEAERDRQIRVLEQGGVVE--
---GETRGWSMTTPNETKRLRGKEGEVDYRYMPDADIPPLYLSNDLISWVKKTL-PPTES
DLVHLLV-NDYDLTFADASTL------------------VQLDDGE-RLIFFQQVVDEL-
-IASSRFETTTRDHGKLVGNWVLHELGALLSSDGRHWD---DNVVTSRTMADLIYRL--K
ANEITGVSAKQILKLIY-NGD---------KRSVPNIITQEDLR-----FFEMSSESYEG
IAKDIIEK--HPQHVRDIVEKG-KIGKLQFLMGQMMRHPRKGDMRAPIAEQTLRRLILND
SEG--
>XP_016231623_Exophiala_spinifera
------------------------------------------------------------
------------------------MACMRP-LSARRSLPVLPCRELSVRPLV--------
----SRHVFLELRTFHAFHAPWEEAHAPLRKQLKQAAKSAKLAKAPGSSPEFNSND----
--------TLNDWELTVGIEIHAQLNTARKLFSSASTTPSTE----PNSNVAAFDIALPG
TLPVFQPAVVLPALRAALVLGCRVEPVSYFDRKHYFYHDQPAGYQITQYYHPFARHGRIT
LS-SDDGL--P---DGEQINVRIKQVQLEQDTARSQEEDEH---TTLLDFNRSGHALIEI
ISLPDIHSPRHAAAYVRKVQALLYAVDAVTTGMELGGLRADVNVSV--------------
--RRRNTCSDQGLAYGGVSGLGQRTEIKNLSTFKGIEDAITAERDRQIKLLESGGRVE--
---PETRGWSMTHPNETRRLRGKEGEVDYRYMPDADVPPLCFDMELVDYLSKTL-PPTPE
VLVRRLI-KQYGLSLTDARTL------------------ESLDDGE-RLIYFQEVVDEL-
-LNLSFKTESPRDVGKLAGNWVLHELGSLFSVDESPWS---SRRVPTRSLAHIIHHL--R
KGEIKGPSAKLILKLLF-KGD---------RRTVSTIIRDENLS-----FTRMSPEEYEV
IATDVIER--FPDTVKEIVQKG-KVGKLQFLMGQMMRHPRRSEIEPPQAEKTLRQLILGE
KP---
>XP_016263245_Exophiala_oligosperma
------------------------------------------------------------
-------------------MQQRWMACMRP-LSARRSLPVIPYREPCVRPLV--------
----SRHVFVHLRTFHSSHARLDDAHTPLRKQLKHAAKSAKLS---GSAQVSDHHD----
--------VLDDWELTVGIEIHAQLNTARKLFSSASTTPNTE----PNSNVAAFDIALPG
TLPVFQPAVVLPALRAALVLGCRVEPVSYFDRKHYFYHDQPAGYQITQYYHPFARRGRVT
LS-SDDGL--L---DGEIVDVRIKQVQLEQDTARSQEEDEN---TTLIDFNRSGHALVEI
ISLPDLHSPRHAAAYVRKVQALLYAVDAVTTGMELGGLRADVNVSV--------------
--RRRDDTSDQGLAYAGVSGLGQRTEIKNLSTFKGIEDAITAERDRQIKLLQSGGTVE--
---PETRGWSTTHPNETRRLRGKEGEVDYRYMPDADIPPLCFDTELVDYLFKTM-PPTPE
ALAQRLI-KQYGLSPTDSRTL------------------ESLDDGE-RLIYFQEVVDEL-
-LNLSYNTESLKDVGKLAGNWVLHELGSLFSVDESPWS---SHRVPAQSLAHIIHHL--R
KGEIKGPSAKLILKLLF-NGD---------TRRVSTIIQDEKLS-----FTKMSPEDYEM
IASEVMNK--FPDTVKDIVEKG-KVGKIQFLMGQMMRHPRRSEIEPPQAEKTLRRLILGE
KP---
>XP_013321874_Exophiala_xenobiotica
------------------------------------------------------------
-------------------MQQRWMSWMRP-FSRCRYFPFQQCGSSRVVPIS--------
------------RTFHSSQPQWQEDRRPLRKELKQAAKAAKRA---SSPPAPEKQD----
--------LLDEWELTVGIEIHAQLNAARKLFSSASTVATSE----PNSNVSAFDIALPG
SLPVFQPAVVLPALRAAIVLGCNIEPVSYFDRKHYFYHDQPAGYQITQYYHPFARDGLVT
LT-SDDGL--E---EGRVVEVHIKQVQLEQDTARSQEEDEH---TTLVDFNRCGQALVEI
ISLPNLHSPREAAAYVRKVQSLLYAVDAVTTGMEQGGLRADVNVSV--------------
--RRRNGDSDGGFEYSGVSGLGQRTEIKNLSTLKGIEDAIKAERDRQIRLLESGGVVE--
---PETRGWSLTHPHETRRLRGKEGEVDYRYMPDADIPPLSFDLDLINHVARSM-PPTPA
VLVRHLV-QDYGLSVTDARTL------------------ESLDDGE-RLIYFQEVVAEL-
-LSLNAPEVNETDVGKIAGNWVLHEVGSLFSTDESMWS---SDRIPAKSLAHIIHQL--R
KNAITGASAKLILKLIF-DGD---------DRQVSDIIRQEELM-----YVEMSPETYET
IARDIIQN--HPQQVKDIVEKG-KIGKLQFLMGQMMRHPRRSEMSAPEAEKTLRRLIMGE
KS---
>XP_007719986_Capronia_coronata
------------------------------------------------------------
-------------------MQQRWMSRTLH-CFRHGRLVQLNRYNTSNFSSP--------
----RRLLNVHLRSFHCSEPRWQDDSAPLRKELKDAAKAARKA--AAAVP-PESPD----
--------ILPDWELTVGIEIHAQLNAARKLFSTADTYPASE----PNSHISAFDIALPG
SLPVFQPAVVLPALRAAIALQCTILTKSTFDRKHYFYHDQPAGYQITQYYTPFAVQGHVV
LT-SEDGL--E---DGREVVVNIKQVQLEQDTARSQEEDSS---TTLIDFNRCGQALIEI
ISLPELHSPREAAAYVRKVQSMLYAVDAVTTGMEQGGLRADVNVSV--------------
--RRRDVLD-GGFSYAGISGLGQRTEIKNLSTFKGIEDAIKAERDRQISLIESGGVVE--
---GETRGWSITKPHETRRLRGKEGEIDYRYMPDADIPPLYIGTDLIGYVRRTL-PPLPT
DLTKMLV-DDYGLSPTDARTL------------------VLLDDGE-RLIYFQRVVAEL-
-ASLAAHSVPQAELGKTAANWVLHELGSLFSSDERPWS---SKVVPFDAMAEIVHRL--R
EKQITGASAKLILKLVF-NGD---------RRPVSQIVRQEELA-----FSEMSADEYDT
IAREIVEK--FPQHVKDIVEKG-KTGKLQFLMGQMMRHPRRGDMRAPDVEKALRQVIF--
QGKP-
>XP_007731257_Capronia_epimyces
------------------------------------------------------------
------------------------MDES---------------------DSP--------
------LL---------PAPRWYDDNAPLRKELKDAAKAARKT--SASAP-SESPD----
--------ILPDWELTVGIEIHAQLNAARKLFSSADTYPTVE----PNSHISAFDIALPG
SLPVFQPAVVLPALRAATALQCTIITKSTFDRKHYFYHDQPAGYQITQYYNPFAVGGCVV
LT-AEDGL--E---EGREVVVKIKQVQLEQDTARSQEEDGA---TTLIDFNRCGQALIEI
ISLPDLHSPREAAAYVRKIQSILHAIDAVTTGMEQGGLRADVNVSV--------------
--RRRDASH-EGFTYAGVTGLGQRTEIKNLSAFKGIEDAIKAERDRQIRILEAGGVVE--
---GETRGWSMTRPNETRRLRGKEGEIDYRYMPDADIPPLYIGLDLIKFVRQTL-PPLPT
ELAKMLV-EEYGLSATDARTL------------------VLLDDGD-RLIYFQKVVAEL-
-SSLATYSVPQPDLGKMAANWVLHELGSLLSTDERQWS---DKAVPFDKIAEIIHRV--R
EKQITGASAKLILKLVF-NGD---------SRPISQIVRQEELA-----FSEMSAEEYQA
IAKEIVEK--FPKHVKDIVEKG-KTGKLQFLMGQMMRHPRKGDMRAPEVEQALRQVIF--
AGKS-
>XP_009159099_Exophiala_dermatitidis
------------------------------------------------------------
-------------------MQQRWMSRTLH-HCSRWRGATWSRRDGSILQSQ--------
-----RLFRPWARQFHYSNLLWKDDNAPLRKELKDAAKAARKA--SVTLP-HESPD----
--------ILPVWELTVGIEIHAQLNAARKLFSSADTYPTTV----PNSSISAFDIALPG
SLPVFQPAVILPALRAAVALQCTVQTRSTFDRKHYFYHDQPAGYQITQYYNPFAVRGHVL
LT-EEDGL--E---PGRQVEVNIKQVQLEQDTARSQEEDGT---TTLIDFNRCGQALIEI
ISLPDIHSPREAAAYVRKVQSMLYAVDAVTTGMEQGGLRADVNVSV--------------
--RRRGASNAGGLSYAGVTGLGQRTEIKNLSTFKGIEDAIKAERDRQIKILESGGVVE--
---GETRGWSMTKPTETRRLRGKEGEIDYRYMPDADIPPLYIGADLIRYIRNTL-PPLPT
DLVRMLV-DDYGLSDVDAKTL------------------VTLDDGD-RLTYFQEVVAEL-
-AWIDVQGTPQVELGSMAANWVLHELGSLFSTHERQWS---SKAVPFDVMAEIIHRL--R
EKQITGASAKQILKLVF-NGD---------KRPVSQIIRQEDLA-----FSEMSQDEYRA
IASEVVNK--FPQHVKDIVEKG-KMGKLQFLMGQMMRHPRRGDMRAPEVEKALRHVMSLE
EGKK-
>XP_013265211_Exophiala_aquamarina
------------------------------------------------------------
-------------------MPVRWMIRVPQ-GVSFLHLACRRSYDVQ--PPF--------
----YLKRVSPGRGLHFSNPVLQDDRNPLRKELKDAARTARLA---TAATCVQSPD----
--------VLDGWDLTVGIEVHAQLNTSHKLFSTAPAAPTLN----PNTQLACFDTAVPE
SQPVLQAGTLIPALRAALALDCNVQLISSFDRKHYFYHDQPAGYQITQYYHPFAKDGFLK
IN-SADGL--P---ENQEIKVGIKQVQLEQDTARSQDQDGE---TTLIDFNRSGVALIEI
ISLPDLHSPRAAAAYVRKLQALLYAVDAVTTGMEEGGLRADVNVSV--------------
--RRKGNAE-GSFSYSGVQGLGQRTEIKNLSTFKGIEEAIKAERDRQISVLESGGSIQ--
---AETRGWSATNPRETRRLRGKEGEVDYRYMPDPDLPPLYIHQSLVDRLASTL-PPSPE
KLVKLLI-CEYGLSSTDAETL------------------CALDDGE-RMIYFQEVVQEF-
-IRAVDRPIPKESVGQFVANWVLHELGALLSSDDQPWS---KELVPASQLGEILSLS--S
LGKITGGSAKIVLKMKY-NGD---------KRLVSDIIDEEQLH-----FQNLSDTKYES
IAREIMDK--YPQHVEDIREKK-KMGKLQFLMGQMFRHPDKGNMKPQEAERAFRRLILGE
K----
>XP_016228510_Exophiala_mesophila
------------------------------------------------------------
-------------------MPPRWTKCTPLCRSTSSRFCRPGSFNPSQPFTP--------
----SYLPLCFPRAFHLTKPLSEVGVVPLRKELKDAAKAARLK---GHAPAPKAVD----
--------VLDDWELTVGIEIHAQLNSATKLFSPAIASPSLP----PNTDVAQFDIALPG
SQPVLQHAVLLPALRAALALNCVVQLVSTFDRKHYFYHDQPAGYQITQYYQPLAKNGHLT
LN-TEN--------DTEPLKVRIKQIQLEQDTAKSQELDEE---TTLIDFNRSGQALIEI
ISMPDIHSPTDASAYVRKVQAILHAVDAVTTGMEEGGLRADVNVSV--------------
--RRRDSTDDAGHSYAGVQDLGQRTEIKNLSSLAGIEHAIRAERDRQIAVLTAGGAVE--
---AETRGWSVTNPHETRRLRGKEGEVDYRYMPDPDIQPLYLHAGLIDTLERTL-PPSPD
KLSTMLL-EHYGVSPSDVSAL------------------LTLDDGE-RLFYFQTVVREI-
-SYLYGRAVPTEILGKYVSKWVLHELGALLSTEEAQWS---PLDVLAVDLAQILYRL--E
QGKITHPSAKLILKLKF-NGD---------KRHVVKIIEEDGLA-----FVSLSTVQYEK
IAQEVIDE--HPQIIKDIQEHG-KLGKIQFLMGKLLRHPDKGKMQPKEAEKVLRRLILGE
E----
>XP_013267977_Rhinocladiella_mackenziei
------------------------------------------------------------
-------------------MHPRWRSLTLH-CSTRRLCCTLLPFVIQHYRSF--------
----------PSREFHSGASRWQDGRVPLRKKLKDAAKAAKTA--SEAPS-PRSAD----
--------ILDDWELTVGIEIHAQLNAPRKLFSSAVTAPSTE----PNSQVSAFDIALPG
SQPVFQRAVVLPALRAALALGCTIEQISHFDRKHYFYHDQPAGYQITQYYHPFARNGAIV
LN-ENDGL--E---QGRTVTVGIKQVQLEQDTARTQEQDST---TVLMDFNRCGQALIEI
ISLPNLHSPRDAAAYVRKVQAILYAVDAVTTGMEQGGLRADVNVSV--------------
--RRRGEAG-GGSAYGGVTGLGQRTEIKNLSTFKGIEDAIRAERDRQIKVLESGGTVE--
---GETRGWSLTMPSETRRLRGKEGEVDYRYMPDPDIAPLHIDLGLVEWVKTRL-PPTPD
ELINMLE-MQYGVSTADARTL------------------TSLDDGD-RLIYFQEVVDEL-
-ISLSIQTGTPSDFGQIAANWVLHELGALFATDESSWS---NWLVSSRALADLIYRL--R
ANEITGASAKHILKLLY-HGD---------KRKLAEIIREEDLS-----YSEMTSDVYEA
IAKEIIEK--FPQHVKDIVEKG-KVGKIQFLMGQMMRHERKSDMRAPEAEKALHRLLLGN
E----
>XP_017994923_Phialophora_attinorum
------------------------------------------------------------
-------------------------------------------------MDV--------
----YCAIYMLGRRYEGTADRRENGTRPSRWNLDD-------------------------
---------IPGWELTVGIEIHAQLNTTRKLFSNALTDPSPE----PNSRVAEFDLALPG
SQPQFQYATLIPAIRAATILGCDIQQESRFDRKHYFYHDQPSGYQITQYYHPFAKDGVVV
LD-SSDGL--E---PDRQLVIGIKQVQLEQDTARTQDQDAG---VTLVDFNRAGHPLLEI
ISLPQIHSPRVAAAYVKKIQALLYAVDAVTTGMEHGGLRADVNVSV--------------
--RRTNSDQDATFSYGGVTGLGQRTEIKNLGTIKGVEDAIRAERDRQIEVLENGGVIE--
---GETRGWSITRPDITRRLRGKEGEVDYRYMPDPDIPPLYVGSDLTQHIAATL-PPIPE
ELAMMLT-DLHGLSNDIISHI------------------EP------RLLAMAEPLAAQ-
-RRMT-------EIGKLTGNWVLHELGSLLTTHERAWS---EALVPVREFSALMRML--Y
SNELTTTSAKHVLKTVFESGG---------QRTVQEIVDTEKLA-----FRPLSQDEYKK
LVEKVIAQ--FPDHVKDIVKKG-KHNKIKFLMGQMMSSGDRSRIQAPVAEKHLRQRLLGD
AHADS
>NP_593434_Schizosaccharomyces_pombe
------------------------------------------------------------
------------------------------------------------------------
------------------------------------------------------------
-------MSFGRWAASIGLEIHLQLATVKKLFSPAKVNPLAQ----PNTCVAYFDVSLPG
SMPILNPEALKFAVKGALALNCEVANVCKFDRKHYFYPDLPAGYQITQKEIPIGRNGFIP
LSAGLDNV--------PDTQIPIQHIQLEQDTAKSTSAKNPS--RILLDYNRAGTPLLEI
VTKPCFHDVNTVSAFLFKLQSIVRFAGISEALMENGGMRCDVNVSIAPVISSENLNELHF
KNNGVISVEKSISHFPQLGTQLARVELKNLSNVRNVVNSIRHEVDRQVSLANMGVSWP--
---SETRGFD-DITGKTFPLRNKTTSDDYLFLPETDIPPIILSRSYVNSVLKSL-PALPD
ELFQKLTTGSHAISHKEAR--------------------TLLSVKE-YYHYYRNAYHHID
SISHVNQSLKEDAL-RTLPYWITVELVGKVREIDPSPN---INIVPPLQLADIVLLV--S
KKKLTAASAKLFLRSLIKSPS---------SKPISTLIQEKNFG------TIGDSEKIKA
CVESVLSK--HSKQFEELKNGK--TSLIKWFVGLTMRE-LRGQASPKDIEMEVQSSLRRE
K----
```
