## Supplementary material for "Coding Sequence Insertions in Fungal Genomes are Intrinsically Disordered and can Impart Functionally-Important Properties on the Host Protein": MAFFT_MSAs: XP_718514.2_blasthits_MAFFT.txt

```
>XP_718514_Candida_albicans
------------------------------------------------------------
------------------------------------------------------------
------------------------------------------------------------
------------------------------------------------------------
------------------------------------------------------------
------------------------------------------------------------
--------------------------MNQNKPQYSAWCPENGALISNEKIHEIFLTLGNK
FGFQDDNVSNMYDHFMTLLDSRSSRMSCPNALLSLHLDYIGGKNSNYKKWYFSAQWYFEH
E----------------------WSP------------KMKKRKAIS-------------
----------SD-----------YQL--WLYHFQKYTEEDYVYQVALYLLIWGEANNVRF
MPECLCFIFQCALDC-------------------NGPNLPKFNYLNRVITPLYEFTRDQL
YCKV-D--NKW-KRREIDHACTIGYDDINQLFWSPEGLYKLILYDGTR---LYQLPQAER
YHKLETINWSKSLSKTYRERRTWIHVLSNFSRIWIIHVSVFWYFMSFNSPSLYTPNYTP-
-NKSPQVHIRLAIVSIGGIIAVLISLGAAISDFFFVSG-SVRN-------IILLLILTVA
NSGSIVYNLGLLKWDKYSK-----NGTVVAAISMCLSVLTFLFLAINPPGSF--------
---------KTVFSNNFPKLKLRSRLFSISLWIGVFAAKYSESYFFLILSLKDPIQILST
IELN-CDN----GHFLCQFQPKITLILFYLTDLILFFLDTYLWYVICNCLFSVGLSFSLG
VSIFTPWKNIFSRLPDRILTKIY---YGDSTE-LILVISQIWNSIIISMYREHVLSVEQV
CKLIYQR--------GADENTIRPPLFFVYEDDN---KFYDFIKIEKEWERRITFFAQSL
SSPLPEPFPVVSTPTFTVLIPHYSEKILLSLQDLIKEQS-FSKLTLLDYLKQLHSKEWDS
FVQDSKMIQTIKEMDED-------------------------------------------
-------------------KFVRE-----NMDDLPYYCIGFKDSSPENVL-------RTR
IWAALRCQTLYRTVSGFMNYVTALKLLYRTEVIG--FEQ--NEF---PEE----ELEEFV
SRKFNLLIAMQNFQNFAPDMRTDADSLFKAFPNVKVAILE-------SDNDQDYYSTLLD
VSKR--DDKNQYVKKYRIKLSGNPILGDGKSDNQNSALIFYRGEYIQVIDSNQDNYIEEC
LKIKSLLNEFEEMNLDVSFGY-TTEHPD------TSSVAIVGAREFIFSQNIGILGDIAA
AKEQTFGTLFARTTGEIGSKLHYGHPDLLNGIFMTTRGGISKAQRGLHLNEDIYAGITAT
CRGGRIKHSDYYQCGKGRDLGFQSIVNFTKKIGSGMGEQLLSREYYYLGSMLPIDKFLSF
YYAHAGFHINNLSIMLSVKAFMFLLMSLGALNNGTAACTE-DNPTP----------GCHN
LVPVLNWIDRFVLSVFVCFFISFLPLIIQEFIEKGLLKAILRILLHIVSLSPFFEVFVCQ
VYSRALRDNFIFGEAKYIATGRGFAISRVSFATLYSRYASLSIYYGGEIFLVILFASITI
WRKSLLWFVITIISLCLAPFIFNPHQFNFVDFFVDYRDYVRWLTRGNSSLK-ESSWTHYT
KIRRARLTG--EKFDGGYV------SGRNTATFNLLLGEVASPSINLILYLLPYLFLHSS
QN---LLA------------FSVKNPLIKLTAVVLAPYLENSAVLFFVWVMSLTLAPLVG
IWFKKTPAFFAAFVHFACLILHIFNIELLLFLEDWNMVKLLSALLVIFNCHRIISNFILI
LVISRERTENV-----NQAWWSGKWFKRGLGVHVVSQNLREFIVKTLELNKFTFDFIMGH
FLLFAMFPFLFIPYVDSLHTSMLFWLKPSR-QF-SRPIINRSQRRKRNWRIIKYFILFLG
ILGIFIALFVVPPIFR-------DKLS-FIK-------KW----VGLQ------------
------------------------------------------------------------
------------------------------------------------------------
------------------------------------------------------------
------------------------------------------------------------
------------------------------------------------------------
------------------------------------------------------------
------------------------------------------------------------
------------------------------------------------------------
------------------------------------------------------------
------------------------------------------------------------
-------------------------------------------------------
>XP_002417194_Candida_dubliniensis
------------------------------------------------------------
------------------------------------------------------------
------------------------------------------------------------
------------------------------------------------------------
------------------------------------------------------------
------------------------------------------------------------
--------------------------MNQNKPQYSAWCPENGALISNEKIHKIFLTLGNK
FGFQDDNVSNMYDHFMTILDSRSSRMSCPNALLSLHLDYIGGKNSNYKKWYFSAQWYFEH
D----------------------WSP------------KMKKRKPVS-------------
----------SD-----------YQL--WLYRFQKYTEEDYVYHVALYLLIWGEANNVRF
MPECLCFIFQCALDC-------------------NGPNLPKFNYLNRVITPLYEFIRDQL
YCKV-D--NKW-KRREIDHACTIGYDDVNQLFWSPDGLYKLILYDGTR---LYQLPQAER
YNKLENINWSKSLSKTYRERRTWIHVLSNFSRVWIIHVSVFWYFMSFNSPSLYTPNYTP-
-NKSPQVHIRLAIVSIGGIIAVLISLGAAISDFFFVSG-SIRN-------IALLLILTVA
NSGSIVYNLGLLKWDKYSK-----NGTVVAAISMCLSVLTFLFLAINPPGSF--------
---------KTVFSNNFPKLKLRSRLFSISLWIGVFAAKYSESYFFLILSLKDPIQILST
IVLN-CDK----GHFLCQFQPKITLILFYLTDLILFFLDTYLWYVICNCLFSVGLSFSLG
VSIFTPWKNIFSRLPDRILTKIY---YGDSTE-LILVISQIWNSIIISMYREHVLSVEQV
CKLIYQR--------GVDENTIRPPLFFVYEDDN---KFYDFIKIEKEWERRITFFAQSL
SSPLPEPFPVVSTPTFTVLIPHYSEKILLSLQDLIKEQS-FSKLTLLDYLKQLHSKEWDS
FVQDSKMIQTIKEMDED-------------------------------------------
-------------------KFVRE-----NMDDLPYYCIGFKDSSPENVL-------RTR
IWAALRCQTLYRTVSGFMNYETALKLLYRTEVIG--FEQ--NEF---PEE----EPEEFV
SRKFNLLIAMQNFQNFTPDMKTDADSLFKAFPNVKVAILE-------SDNDQDYYSTLLD
VSQR--DDKSQYVKKYRIKLSGNPILGDGKSDNQNSALIFYRGEYIQVIDSNQDNYIEEC
LKIKSLLNEFEEMNLDVSFGY-MTEHPD------TSSVAIVGAREFIFSQNIGILGDIAA
AKEQTFGTLFARTMGEIGSKLHYGHPDLLNGIFMTTRGGISKAQRGLHLNEDIYAGITAT
CRGGRIKHSDYYQCGKGRDLGFQSIVNFTKKIGSGMGEQLLSREYYYLGSMLPIDKFLSF
YYAHAGFHINNLSIMLSVKAFMFLLMSLGALNNGTVTCTE-DNPTP----------GCHN
LVPVLNWIYRFVLSVFVCFFISFLPLIIQEFIEKGLLKAILRILLHIVSLSPFFEVFMCQ
VYSRALRDNFIFGEAKYIATGRGFAISRVSFATLYSRYASLSICYGGEIFLVILFASVTI
WRKSLLWFVITIISLCLAPFIFNPHQFNFVDFFVDYRDYVRWLTRGNSSLK-ESSWAHYT
KIRRARLTG--EKFDGGYV------SGRNTATFNLLLGEVASPFINLILYLLPYLFLHSS
QN---LLA------------FNVNNPLIKLTAVVLAPYLENSAVLFFVWLMSLTLAPLVG
IWFKKTPAFFAAFVHFACLILHIFNLELLLFLEDWNMVKLLSALLVIFNCHRVISNFILI
LVVSRERTENV-----NQAWWSGKWFRKGLGVHVVSQNLREFIVKTLELNKFTFDFIIGH
FLLFSMFPFLFIPYVDSLHTSMLFWLKPSR-QF-SRPIINRSQRRKRNWRIIKYFILFSG
ILGIFIALFVVPPIFR-------DKLS-FIK-------KW----VGLQ------------
------------------------------------------------------------
------------------------------------------------------------
------------------------------------------------------------
------------------------------------------------------------
------------------------------------------------------------
------------------------------------------------------------
------------------------------------------------------------
------------------------------------------------------------
------------------------------------------------------------
------------------------------------------------------------
-------------------------------------------------------
>XP_002550508_Candida_tropicalis
------------------------------------------------------------
------------------------------------------------------------
------------------------------------------------------------
------------------------------------------------------------
------------------------------------------------------------
------------------------------------------------------------
--------------------------MNEEKPQYSAWCSENGAQIPSEKIYEIFFNLGAK
FGFQDDNVNNMFDHFMTLLDSRASRMTCPNALLSLHLDYIGGKNSNFRTWFFAVQWNFEH
D----------------------WTP------------KKRKKWRVV-------------
----------PD-----------YQL--WLLRYQNCTENDLIYQIALYLLIWGEANNVRF
MPECLCFIYQCALDY-------------------NGPNLPKFHFLDKIITPIYNFIRDQL
YCQV-D--SKW-RRKEIDHARTIGYDDVNQHFWSTEGLYKLAFEDGNR---LYQLPRSER
YQKISLIDWKKSLNKTYRERRTWIHVLTNFNRVWIIHVSVFWYFMSFNSPSLYTPNYTP-
-EKDPQLHIRLTIVAIGGVISALISLGASIAEFFFVQG-SFKN-------ILLLIILTVL
NSGSIVYNLGFLKWDEYSY-----RGSIISSISLCVSIVTFCYLAMVSPGSF--------
---------KSDFASNFPKLKLRSRIFSILLWIGVFAAKYSESYFFLVLSLKDPIQILST
IVLN-CNG----SHIFCPFQPKITLVLFYLTDLILFFLDTYLWYVICNCLFSVGLSFSLG
VSIFTPWRNIFSRLPDRILTKIY---YGDSTD-LILVIAQIWNSIIISMYREHVLSVEQV
SKLIYQR--------GIDENTIRPPIFFVYEDDN---KLYDFIKIEKEWERRITFFAQSL
SSQLPEPFPVVATPTFTVLIPHYSEKILLSLQDLIKEQS-FSKLTLLDYLKQLHPSEWDS
FVQDSKMIQTIKEMDEE-------------------------------------------
-------------------KFIRD-----NIDDLPYYCIGFKDSAPENVL-------RTR
IWAALRCQTLYRTVSGFMNYETALKLLYRTEVIG--FEQ--DEF---QEE----ELDEFV
KRKFNLLVAMQNFQNFSPDAKEDADSLFRAFPNMNVAILE-------SVNDQEYFSTLLD
VSHR--GQNGEYAKKYRIKLSGNPILGDGKSDNQNNALIFYRGEYIQVIDSNQDNYIEEC
LKIKSLLNEFEEMNLDVSYGY-ISEQPD------SSPVAIVGAREFIFSQNIGILGDIAA
GKEQTFGTLFARTMGEIGSKLHYGHPDFLNGIFMTTRGGISKAQRGLHLNEDIYAGITAT
CRGGRIKHSDYYQCGKGRDLGFQSIVNFTKKIGSGMGEQLLSREYYYLGTKLPIDKFLSF
YYAHAGFHINNLSIMLSVKMFMFLLSNLGALKYGTVECNE-DDPVP----------GCHN
LVPVLNWIDRFVLSVFVCFFISFLPLIIQEFIEKGLIKAILRIILHVVSLSPFFEVFVCQ
VYSRALRDNFVFGEAKYIATGRGFAISRVSFATLYSRYASLSIYYGGEIFLVILFASITI
WRKSLLWFVITIISLCLAPFIFNPHQFNFIDFFVDYRDYIRWLSRGNSSIK-ESSWAHYT
KNRRARLTG--EKFNGGYV------SGRNSATFNLLLGEVGSPLINLIIYLIPYLFLHSE
SR---LTS------------FSVNNPLLKLAALVLAPYAENAVVLFLVWLMSLTLAPLAG
IWCKKAPAFFAGFAHFSSLILHVANIEVLLFLENWNVVKLLSALLVMFNCHRVISNLTLI
MIVSRERTENV-----NQAWWSGKWYKSGLGVHVLSQNLREFIVKILELNKFTFDFIMGH
FLLFAMSPVLFIPYVDSLHTSMLFWLKPSR-QF-SRPIINRSQRRRRNWQIVKYFTLFVG
ILCVFATLFVAPPLLK-------DKLK-FLK-------KW----IGS-------------
------------------------------------------------------------
------------------------------------------------------------
------------------------------------------------------------
------------------------------------------------------------
------------------------------------------------------------
------------------------------------------------------------
------------------------------------------------------------
------------------------------------------------------------
------------------------------------------------------------
------------------------------------------------------------
-------------------------------------------------------
>XP_003868213_Candida_orthopsilosis
------------------------------------------------------------
------------------------------------------------------------
------------------------------------------------------------
------------------------------------------------------------
------------------------------------------------------------
------------------------------------------------------------
--------------------------MAYNDGPYHAWCKDNGANVSTDTIMAIFTNLGRR
FGFQEDNAHNMYELFMTQLDSRSSRMNCSEALLSLHLQYIGGDSANYKKWYMAAQFPYED
E-T--------------------WTP------------KDK---FVP-------------
----------ME-----------NDD--WRQRLRAFGEEDYVFQIALYLLIWGEANNIRF
MPECICFIYQCALDY-------------------VGPDLERFYFLDKIITPLYKFLRDQQ
YDLV-G--DRW-SRKEVDHSQTIGYDDVNQHFWSPQGLYKIRLDNGIR---VYKIKRKDR
FKEIHLIDWKKSLSKTYRERRTWIHVLNNFNRIWIIHVSVFWYFMSFNSPSLYTADYTS-
-EKTPLVHVRLAIVSAGGALAALISLFAAISEFLFINRMNFKK-------FVICAILLIL
NIAPIVVIFIFLPWSQYSY-----KGNVVSGLLLTFSISTFVYLATIPPGSF--------
---------RSIFSNSFPKLTLRNRAFSISLWVVVFAAKYSESYFFLILSLKDPIQILST
LTLN-CDD----SHFLCSAQPKITLCLFYFTDLILFFLDTYLWYVICNVIFSVGLSFSLG
VSIFTPWRNIYSRLPDRILTKLY---HGDSSNSLILVISQIWNGIVISMFREHILSVEQV
KKLIYQR--------EEEEGNVKPPLFFANEDDNTF-KLLAYIKIEEEWERRITFFAQSL
SSPLPDPFPVVSMPAFTVLIPHYSEKILLGLKDLIKEQS-FSKLTLLEYLKQLHPNEWRS
FVKDSKMIQSIDDDDDDL-------------------------DEYE-------------
-------------------KF-KE-----N-EDLPYYCIGFKDSAPENTL-------RTR
IWAALRCQTLYRTVSGFMNYEVALKILYRSENIG--FESEGDLF---IER----EMQEFV
DRKFSLIVAMQNFQSFTPETAEDADMLFRAFPNVKIAILE-------VENGT-YYSTLLD
VSQR--DHNGHYRKRFKIRLSGNPILGDGKSDNQNNALIFYRGEYIQVIDSNQDNYVEEC
LKIKSLLTEFEEMDLDVSYGY-ATE-PTLEI---SPTVAIVGSREFIFSQNIGILGDISA
GKEQTFGTLFARTMGEIGSKLHYGHPDFLNGIFMTTRGGISKAQRGLHLNEDIYAGITAM
CRGGRIKHFDYYQCGKGRDLGFQSIVNFTKKIGAGMGEQLLSREYFYLGTKLPIDRFLSF
YYAHPGFHINNLSIMLSVKIFMFLVMNLGALNHNTVECDE-NNPVA----------GCHT
LLPVLNWIDRFILSVFVCFFISFLPLIIQELIEKGFVRSVFRVILHIVSLSPFFEVFLCQ
VYSRALRDNFVFGEAQYIATGRDFAISRISFATLYTRYANLSIYSGSEIFMVIVFGMMTV
KRIALLWFAITVLALCFAPFMFNPHQFSFIDFFLDYRDFIRWLSRGNSKAK-ESSWIQFC
QNERSRLTG--EKFE-GHL------SGRSSTTFNLLLGEVITPLISFILYLIPFLFLHSS
DK---LFV------------LDLANPLIKVAIAISVPYVLNIVVLMLIWVLSLTMAPAIG
LCVKRIPSFFAALAHFLSILVHIVNIEFLFLLQEFSFIHLISALLVVFSFHRALSSFILV
TCVSRERGENVT----NKAWWSGKWYRSGLGFRIITQNMRELIIKMLELNKFTFDFFLGH
LLLLVMFPLLFVPYIDTLHTSLLFWLKPSR-QF-KRAINSKRQRRKKNWQVVRYFFLFIL
IMAIFVVLVIIPPVFK-------TQLL-KLQ-------KK----LTKMVVANGGK-----
------------------------------------------------------------
------------------------------------------------------------
------------------------------------------------------------
------------------------------------------------------------
------------------------------------------------------------
------------------------------------------------------------
------------------------------------------------------------
------------------------------------------------------------
------------------------------------------------------------
------------------------------------------------------------
-------------------------------------------------------
>XP_001526795_Lodderomyces_elongisporus
-----------------------------------MSYNDNNHNNNN------------G
NNNYYDPN-------QQVGGGSSGSDVNGVSANDG-YYQQQVDDGTANM--YQQAPPQQQ
----DYYDPNAQYGQDPNMPYGQD--------------------PN-MQYH---------
-----------------QQPYDM------DGYQD-------PNQYGGQPMNAQ-------
-----GYNADP-EAFSDF-S------------YG-----------------GGQTP--G-
--TP-GYD----QYGT------QYTP--SQMS-------YGGDP------R---SSGAST
PIYGGQGQGYD-PSQ---------FHMS-SNLPYPAWSADPQAPIKIEHIEDIFIDLTNK
FGFQRDSMRNMFDYFMTLLDSRSSRMSPAQALLSLHADYIGGDNANYRKWFFSSQQDLDD
SLGFANMTL-----------GK---IGRKA-------RKASKKSKKARQAAEEHGQDVD-
----------ALANELEGDYSLEAAEIRWKAKMNTLTPEERVRDIALYLLLWGEANQVRF
TPECLCYIYKVAYDY-------LESP----MCQQRQEPVPEGDYLNRVITPLYRFLRSQV
YEIY-E--GRF-VKREKDHNKVIGYDDVNQLFWYPEGISRIMFSDGTR---LVDIPKEER
YLRLGEVEWSNVFFKTYKEIRTWLHFITNFNRIWIIHFTVYWMYTAYNSPTLYTKHYVQT
INNQPLASSRWASCAIGGVLASFIQILATIFEWMFVPR-EWAGAQHLTRRLMFLIGIFVI
NLVPVVYTFQVAGLTLYSK-----SALALSIVGFFIAVATLVFFAIMPLGGLFTSYMN--
K-RSRRYISSQTFTANFIKLRGLDMWMSYLLWFLVFLAKMVESYFFLTLSLRDPIRNLST
MQMR-CIGEVWYGVRVCRHQAKIVLGLMYLVDLLLFFLDTYMWYIICNCIFSIGRSFYLG
ISILTPWRNIFTRLPKRIYSKILATTEMEIKYKPKVLISQIWNAIVISMYREHLLAIDHV
QKLLYHQVPSE----IEGKRTLRAPTFFVSQDDNNF-ET-EFFPRNSEAERRISFFAQSL
ATPIPEPLPVDNMPTFTVFTPHYSEKILLSLREIIREDDQFSRVTLLEYLKQLHPVEWEC
FVKDTKILAEETAAYENGEDSEK---------------------LSE-------------
-------------------DGLKS-----KIDDLPFYCIGFKSAAPEYTL-------RTR
IWASLRSQTLYRTVSGFMNYARAIKLLYRVENPE--LVQYFGGDPEGLEL----ALEKMA
RRKFRFLVSMQRLSKFKDDEMENAEFLLRAYPDLQIAYLDEEPALN-EDEEPRVYSALID
GHCEM-LENGRRRPKFRVQLSGNPILGDGKSDNQNHAIIFHRGEYIQLIDANQDNYLEEC
LKIRSVLAEFEELNVEHVNPY-APNLKTADPADKKDPVAILGAREYIFSENSGVLGDVAA
GKEQTFGTLFARTLAQIGGKLHYGHPDFLNATFMLTRGGVSKAQKGLHLNEDIYAGMTAM
MRGGKIKHCEYYQCGKGRDMGFGSILNFTTKIGAGMGEQMLSREYYYLSTQLPLDRFLSF
YYGHPGFHINNLFIQLSLQVFMLVLANLNSLAHEAIICSY-DKDIPVT--DVLYPYGCYN
LSPAVEWIRRYTLSIFIVFFISFIPLVVQELIERGVWKAFQRFVRHFISLSPMFEVFVAQ
IYSSSVFTDLTVGGARYISTGRGFATSRIPFSILYSRFADSSIYMGSRLMLILLFGTVAH
WQAPLLWFWASLSSLMFSPFIFNPHQFAWEDFFIDYRDFIRWLSRGNTKWH-RNSWIGYV
RLSRSRITGF-KRKLTGDVSEKAAGDASRAHRSNIIFADFLPTLIYTAGLFVAFTFINAQ
TG---VTKYPYEILGSTS--PQPVNSVLRLIICSLAPVVIDCGVLFFCVGMACCAGPMLG
LCCKKTGAVIAGIAHGVAVIVHIVFFIVMWVTEGFNFARMLLGLATMIYVQRLLFKFLTL
AFLTREFKNDKA----NTAFWTGKWYNTGMGWMAFTQPSREFVAKIVEMSEFAGDFMLAH
IILFCQLPILFVPLIDRWHSMMLFWLKPSR-LI-RPPIYSLKQARLRKRMVRKYCVLYFA
VLVMLVVIIAAPAAAS-------SQIAVDQF------ANIGGS--GSIANGLFQPRNVSN
---------------NDT------------------------------------------
--------------GPNRPNSY-STMW-------TYLSSRYTGHTTAYSTNPFR------
------------------------------------------------------------
------------------------------------------------------------
------------------------------------------------------------
------------------------------------------------------------
------------------------------------------------------------
------------------------------------------------------------
------------------------------------------------------------
------------------------------------------------------------
-------------------------------------------------------
>XP_007372048_Spathaspora_passalidarum
------------------------------------------------------------
------------------------------------------------------------
------------------------------------------------------------
------------------------------------------------------------
------------------------------------------------------------
------------------------------------------------------------
----------------------------MEESKFKSWNLDNGSTLSEQEILNIFVELGDM
FGFQNDNVNNMFDHFMTQLDSRSCRMRCPTALLSLHLDYIGGKNSNYKKWFFAAQFNFDY
DIT--------------------WNPKKSI-------KKKKNRNSIE-------------
----------EE-----------SNESKWARRFHGCTDSDYVYHIALYLLIWGEANNVRF
MPECICFIFQSAFDYWQYQRSILPTD----KDQQENIGLPQFHFLDQIITPIYNFIRDQQ
YCKAEG--GGW-QRKETDHANTIGYDDINQQFWSPKGLYKIKLRDGRR---LYSLPKEER
YMKVGEINWDKAFKKTYRERRTWLHVITNFNRVWIVHVSVFWYFMSLNSPSLYTPDYVP-
-NKEPQMHVRLAIMSLGGAIASLLSLAGDICEYFFVPR-RVPNKQQLWHRIVFLVILTIL
NISPSIYTLGFLYWDQYSH-----NGIVIGSISLTFSILTFLYLSIASPGDF--------
----PGTGANNTFSGSFPRLKLRSRIFSCLLWICVFVAKYSESYFFLILSMKDPIQILST
IVLN-CSE----GNFICKFQPKLALVILYLTDLILFFLDTYLWYVICNCLFSVGLSFSLG
VSIFTPWRNIFCRLPERLSSKIYSQENGGSSD---LNLSQIWNTIMFSLYREHLLSVEQV
SKLVYQR--------GINNQNPIRPLFFVYADDNTF-QLHDFFTIGKECERRITFFAQSL
SSPLPEPFEVVAIPTFTVLIPHYNEKILINLEELISHSA-LSKLTLLDYLKQLYPSEWEA
FVKDSKMLETIDIDDDDIIPMLN--------------------TEMK-------------
-------------------DVSKQVNLTINSAELPLYCLGFKDETPENIL-------RTS
IWATLRCQTLYRTVSGFMNYETALKVLYKIEDLG--FNS--EDH---NEA----ELEEFA
SRKYNLLVAMQNLENSVP-LNKDAETLFRAFPTLKVAHLEKVKI---NDEVTEYYSTLLD
VSRT--DPEGKLWRKYRIKLSGNPILGDGKSDNQNHSIIFYRGEYIQVIDANQDNYLEEC
LKIKSLLSEFEEINIDIGNGYDPAARDTQED---SNPVAILGAREYIFSQNIGILGDIAA
GKEQTFGTLFARTMGEIGSKLHYGHPDFLNGIFMTTRGGISKAQRGLHLNEDIYAGMTAT
CRGGRIKHCDYYQCGKGRDLGFESIINFTTKIGAGMGEQLLSREYFYLGTKLPIDRFLSF
YYAHPGFHINNLSIMLSVKMFMLLVANLGALNYGTISCEAGDNPTR----------GCHD
LGPVLNWIDRFVLSVFVCFFISFLPLIIQELIEKGFIKAIYRIIFQVISLSPFFEVFVCQ
IYFKSLRDNLIFGEASYIGTGRGFAISRIAFSKLYSQYAGSSIYYGCEIFLVILFASLTM
WRKALVWFVITIVSLCLAPFLFNPHQFSMSDFFIDYGNYIKWLSSGNSSKTIKMSWIHHI
KTKRTKLTG--AK-KGSYS------SGRDSSLFNLLTGEVFSPFITTLLYLCPYLFINNE
DN---YLG------------LNLKNPFLKIALITVAPYLENAVVLLVLWPLSIVLAPFLG
VCYKSLPAAIAAIAHVISILVNIANFEFLFFLEDWNIVKLISASLVVLNLHRVIGHFILI
VFVSRERTDNITDNISNKAWWSGRWIGNGLGFSVVTQHIREFLVKTLELNKFTLDFMIGH
FLLIAMFPILFIPYIDRWHTSMLFWLKPTR-QI-SRPVFGKRERRRQKWQIFWNFLLFIV
TALFLVAVIIVPPIID-------SKIL-KLK-------ST----LTPPVSDIIDPDLYKD
---------------SE-------------------------------------------
------------------------------------------------------------
------------------------------------------------------------
------------------------------------------------------------
------------------------------------------------------------
------------------------------------------------------------
------------------------------------------------------------
------------------------------------------------------------
------------------------------------------------------------
------------------------------------------------------------
-------------------------------------------------------
>XP_043051582_Scheffersomyces_spartinae
---------------------------------MSMSY-NNDN-----------------
--QYYDQG------------------------NDG-YYQDQPQGGHGGQ--AVPQGQPQG
GYEDQYY----------------D--------------------QSQQQYQHTGQ-----
----------HGGVVAGQGGYDMIDP-NVAGYQDQYYQGGAPG-YGQQ--PSG-------
-----GYNADP-EAFSDF-S------------YGQQGGIPGQGMAAGVGAPGQQTP--G-
--TS-AYD----QYGT------QYTP--SQMS-------YAG-A------R---SSGAST
PIY-GGQPGHM-PGQPGMPGSQYEFQMT-SNLPYPAWTADPQAPIKVEHIEDIFIDLTNK
FGFQRESMRNMFDYFMTLLDSRASRMSPAQALLSLHADYIGGENANYKKWYFASQQDLDD
TLGFANMEL-----------GK---IGRKA-------RKAKKKSKKARKAMEEHGQDVD-
----------ALANELEGDYSLEAAEIRWKAKMNVLAPEERVRDIALYLLLWGEANQVRF
TPECLCYIYKSAMDY-------LLSP----QCQQRQEPVPEGDYLNRVITPLYRFLRSQV
YEVY-E--GRF-VKREKDHNSIIGYDDVNQLFWYPEGISRIMFEDGTR---LVDIPQEER
YLKLGEVEWRNVFFKTYKEIRTWLHFITNFNRIWIIHCCVYWMYTAYNSPTLYTQHYDQT
VNQQPVASSRWASAAIAGVIACLIQIWATVCEWMFVPR-EWAGAQHLSRRLMFLTLIFIA
NLAPVVFTFYWAGLSAISK-----SAHAVSIVGFFIAVATIVFFAVMPLGGLFTSYLN--
K-RSRKYMSSHAFTANFYKLSGLDMWMSYLLWFLVFLAKFAESYFFLTLSLRDPIRNLSE
MTMR-CTGEIWWGTKLCAHQSKIVLGLMYAVDLLLFFLDTYMWYIICNCIFSIGRSFYLG
ISILTPWRNIFTRLPKRIYSKILATTEMEIKYKPKVLISQIWNAIVISMYREHLLAIDHV
QKLLYHQVRSE----VEGKRTLRAPTFFVSQDDNNF-ET-EFFPRNSEAERRISFFAQSL
ATPIPEPLPVDNMPTFTVFTPHYSEKILLSLREIIREDDQFSRVTLLEYLKQLHPVEWEC
FVKDTKILAEETAAYENGEDPEK--------------------GSSE-------------
-------------------DGLKS-----KIDDLPFYCIGFKSAAPEYTL-------RTR
IWASLRSQTLYRTVSGFMNYARAIKLLYRVENPE--LVQYFGGDPEGLEI----ALERMA
RRKFRFVVSMQRLAKFKDDEMENAEFLLRAYPDLQIAFLDEEPALN-ENEEPRVYSALID
GHCEL-LENGRRRPKFRVQLSGNPILGDGKSDNQNHAVIFHRGEYIQLIDANQDNYLEEC
LKIRSVLAEFEELNVEHVNPY-APNLKSDKK-DQVAPVAILGAREYIFSENSGVLGDVAA
GKEQTFGTLFARTLAQIGGKLHYGHPDFLNATYMLTRGGVSKAQKGLHLNEDIYAGMNAM
LRGGRIKHCEYYQCGKGRDMGFGSILNFTTKIGAGMGEQMLSREYYYLSTQLPLDRFLSF
YYGHPGFHINNLFIQLSLQVFILVLANLSSLAHEAIACSY-NKNVPVT--DKLYPFGCYN
IDPAVDWVRRYTLSIFIVFFIAFIPLVVQELIERGLWKAASRFCRHFVSLSPMFEVFTAQ
IYSSSISMDLTVGGARYISTGRGFATSRIPFSILYSRFADSSIYMGARLMLILLFGTVAK
WQAPLLWFWASLSSLIMSPFVFNPHQFAWEDFFIDYRDFIRWLSRGNTKWH-RNSWIGYV
RLSRSRITGF-KRVLTGDISEKSAGDASRAHRSNILFADLIPTGLYTAGLFVAYTFINAQ
TG---VTKYDFSESFQPD--VIEVNSALRVIICALIPVAVDAGALAVCVGMACCMGPILG
MCCKKTGAVLAGVAHGVSVIVHIIMFIVMWVLEGFNFARCVLGLATMIYIERFLYKLLTV
LCLTREFKNDKA----NTAFWTGKWYGSGMGWMAFTQPSREFVAKICEMGEFAGDFILAH
IILIVQLPILFIPLIDRWHSMMLFWLKPSR-LI-RPPIYSLKQARLRKRMVRKYCTLYFV
ILALFVAIIAGPAVAG-------GRLKPDMF------WSL-TSKSGITK-GLFQPRKANN
---------------NDT------------------------------------------
--------------GTNRPSGY-T--W-------VYMSFTPT-NTHSYTTKA--------
------------------------------------------------------------
------------------------------------------------------------
------------------------------------------------------------
------------------------------------------------------------
------------------------------------------------------------
------------------------------------------------------------
------------------------------------------------------------
------------------------------------------------------------
-------------------------------------------------------
>XP_001387754_Scheffersomyces_stipitis
------------------------------------------------------------
------------------------------------------------------------
------------------------------------------------------------
------------------------------------------------------------
------------------------------------------------------------
------------------------------------------------------------
---------------------------------YTAWCEENNAPIPVETIESIFEELGTI
FGFQKDNVRNMLDYFNCLLDSRSCRMDCSLALLSLHADYIGGDRSNYKKWYLSSQIE---
--NVGQKK-----------------------------AKSEKESDWP-------------
-----------------------TQDYRWKKKMQNYTNTDYIYQLALYLLIWGEANNLRF
MSEYICFIYKCAIDY-------YYSL----GELQESIAVPEFHFLDNVITPLYSYIRGQR
YKIK-D--GKW-KRNGKDHNEIIGYDDVNQFFWFGKNIEKLKFQNGSQFQRLGTLPPQNW
YHRLPAIKWEQAFQKTYRETRTWLHVFTNFSRVWIIHMTMFWYYTSFNSPTLYTKNYSQL
LDNKPPPQVTLAVVSLGSVISCLISLVSIVSECRYVPR-RFPGSQPIFGRLICLIILTGI
NIAPSCYILFFIPIDVYSK-----RGLIIGICQFINSIFTFLYLSVESPNRLFNFILG--
--NKHDRNPSVTFTSSFPNLKPRGQCLSVLLWVFIFAAKFTESYFFLTLSLRDPIRVLSI
MEMNRCSGDIIFGNFLCRQQPRVVLGLLYLTNLILFFLDTYLWYIICNCFFSVGLTFSSG
NSIFTPWRNIFSRLPERIAAKMIFA-SPDIKNGKAFLISQVWNSIIVSMYREHLISIEQV
NRLVYQSVREADSE-DN----VIPPLFFVYQDDNSI-SMKDFFYPKGEAERRISFFAQSL
ATPLLDPYPTRALPSFTVLVPHYSEKIILGLKEIIKEDK-DSKLSLLEYLKQLHPNDWEC
FVQDSKVLQQISSAN-PEDYDPL----NLNINSSTITTKT---DKET-------------
-------------------EYMKN-----KINDLPFYCVGFKDTTPEYTI-------RTR
IWSSLRCQTLYRTVSGFMNYETAIKLLYRLEDKDQYMSFESPLE---MEY----ELNQFS
NRKFRLLIAMQRYQKFSGEEREAAHLLFRTYPSINVAYLEEVPR---EDGQLDYYSTLLD
LSNP--NPDNTFGCKYKIKLSGNPILGDGKSDNQNHSLIFTRGEYIQVVDANQDNYLEEC
LKIKSVLAEFEEMENNSASEY-IPEVTDDNS---NCPVAILGTREYIFSENIGILGDIAA
GKEQTFGTLFSRTLAEIGGKLHYGHPDFLNSIFMTTRSGISKAQKGLHLNEDIYAGMTAS
SRGGRIKHCDYYQCGKGRDLGFGTILNFTTKIGSGMGEQILSREYFYMGTRLPIDRFLSF
YYAHAGFHLNNLFIILSVQIFMVTIINLGALVHESILCNY-NPSVPYT--DIEEPIGCYN
LQPVLNWINRFVLSVFICFFISFVPLLTQELIEKGYVKALARVFYHFVSLSPLFEVFVCQ
VFSKSLRDNLTYGEARYVATGRGFAISRVPFSTLYSRYSPVSINLGIKIFFSLLFATMTI
WQFSLIWFWITIVSLCLAPFIFNPHQFEVGEFFLDYREFIHWMSRGNTSSS-NNSWIHYV
KSQRSRVTGV-RRIARSETSIEIEDT--RSARVNTILSEVVLRLFECIFLFIPYMFINSQ
NG---VSV------------PARVNPLLRILCVALLPYTVNIVILLVLHPISFLSGWILQ
YCCPSVTSVIAGLVHFVSILGNIVAFQVLLLLEGWNLQRAACGFIFITSFHRFIFHFVIT
VFVSRELSLDSP----NLSWWSGRWFTSGLGIHIISQPLREFIVKIFELNSFACDFVAGH
CLMFSMTPFLLVPLADKWHTSMLFWLKPSK-KF-RRAIYSRKRTRQRQRRMVRYGFLYFV
IMALLAAIFLAPLFLN-------HYIP-NLR-------PR----LPPPYSELFQPNHQLN
---------------NDT------------------------------------------
--------------GENAPYYIPR-------------AKPRPLPMRTVA-----------
------------------------------------------------------------
------------------------------------------------------------
------------------------------------------------------------
------------------------------------------------------------
------------------------------------------------------------
------------------------------------------------------------
------------------------------------------------------------
------------------------------------------------------------
-------------------------------------------------------
>XP_020061965_Suhomyces_tanzawaensis
------------------------------------------------------------
------------------------------------------------------------
------------------------------------------------------------
------------------------------------------------------------
--------------------------------MMNPPIVIE-------------------
------------------------------------------------------ADRSIS
EPNAQQHDQDTVETQSSIAGAPELQIQSSPISLYPSWCEENGSKYTEDEILKIFDELGDI
FGFQKDNVLNMFDHLMVQLDSRSSRMSCGMALLSLHVHYIGGDQANYKKWFFAAPIDEDI
GTATG-------------------------------------------------------
------------LHELEDENSYLGLEFKWKTRMNNYTEKDYIYQLSLWLLIWGESNNVRY
MPECLCFIFNCALEY-------FYEI----KKGDLSTTR-KFEFLEGVITPLYCFIRDQQ
YELV-D--GKW-LRNEKDHSQVIGYDDMNQCFWYYDSLKRLTLHDGSI---LFDYEKSVR
FSKLDQINWNKFFRKTYWEHRTWIHALTNFSRVWVIHVSMFWYFTAFNSSVIYTPNYDIT
KDNMPPVQVRLSVVSLGGTIASLLTMASMIFEMVYVSR-KWLGSRPVFRRLFLVFIILML
NLSPSVYILWFLPLDAESR-----TGLIISILQFVVSIISFIYFAIQSPDKLFRCLIG--
--EGVKHRISREFNASFHVLNSKSQRYSYALWISVFAAKFLESYFFLTLSLKDPIKVLFT
MEITKCHGDIYLKALLCRNHARIILILLLLTDLVLFFLDTYLWYIICNCIFSIGLSFSSG
ISIFTPWKNIFSRLPERIASKLIFT-LGESEVSTTLMVSRIWNCIVLSMYREHLLSTEQV
SKLVYQQIDLRELK-NFERLSVRPPLFFLLQGDTAI-RLRDFFTPNKEGERRISFFAQSL
SIQLPETTAITAMPTFTVLVPHYSERIILGLKETIKENK-NAKVSLLDYLKELNHNDWES
FVRDAKTLLLINN--NPDKSNEIDDIADIIEARTTANVK----QDPS-------------
-------------------NLIKN-----QINDLPFYSIGFKESNPDFTL-------RTR
LWASLRYQTLYRTISGFMNYETAIETLGKVENYSLTLTSQGLEE---IDR----EVELLS
RRKFHLLVSMQRYQQFSKEEKEDAYILFKAFPKIKVAYLELVIG---TDGKANFYSVMLD
LEKG--AIQGEYSKKYRIKLSGNPIFGDGKSDNQNHCLIFHRGEYLQVIDANQDNYIEEC
LKIKTVLAEFEEMELDVSSEY-APGVL-TMQ---KPPVAILGAREYIFSESIGVLGDIAA
GKEQTFGTLFSRTMAELGGKLHYGHPDFLNSIFMTTRGGISKAQKGLHLNEDIYAGMTVI
CRGGRIKHCDYYQCGKGRDLGFGTILNFTAKIGAGMGEQILSREHYYLGTSLPIDRFLTF
YYAHPGFHINNVFIMLSIQLFMIVLVNLGALTHESILCDI-TTSTQLK--EIQLPLGCYN
LIPVLHWVGRFVLSIFICFFISFMPLIIQELVEKGPFSSFRRMFYHFLSLAPLFEVFVCQ
IYSKSLRDNFVFGGAKYISTGRGFATARISFATLYLKYAELSIYTGAEIFLVVAFSCLSM
WQFSLIWFWITIISMCLAPFIFNPHQFQWNEFFLDYREFIHWLSRGNTDSS-KYSWSEYV
KSKRSKFTGY-KKYNLDKG--RIGGIG-RPRRINILCSQVLMPILRSVILLSAFLFMNAQ
NG---VPN------------PKSVNPLLRIIVIGILPFVFNAVILGVMFVLSYLVSPCTM
FCWRKGPPTIAALAHFLALVFSILNVGVLFLLQGWNYTRTICGLLFVLEFQKAISNFMFT
ALLSRELRDYDS----NIAWWSGKWFGRGFGWMILSQPVREFFVKVLELNSFTQDFILGH
FLLFAMAPCLFVPLVDGWHSSMLFWLKPSD-TF-RSPIYSRKQRRVRRTRVTMYALLFLL
VFLLFVALIGAPIAAE-------KFAP-DIT-------AH----VPKFLGGFVQPNHLAN
---------------THT------------------------------------------
--------------NQTLG-----------------------------------------
------------------------------------------------------------
------------------------------------------------------------
------------------------------------------------------------
------------------------------------------------------------
------------------------------------------------------------
------------------------------------------------------------
------------------------------------------------------------
------------------------------------------------------------
-------------------------------------------------------
>XP_020075007_Hyphopichia_burtonii
------------------------------------------------------------
------------------------------------------------------------
------------------------------------------------------------
------------------------------------------------------------
----MNRNEYSSQYLEDYGIYQKY------------------------------------
------------------------------------------------------EEAAAT
PGPPIEDKNAWKASGTDFN--------PNKSLKYSSWCEDNGAPLNEDEIMLIFKHLGKL
FGFQADNVDNMFSYFMSLLDSRSSRSSCPIALLSIHADYIGGNQANYKKWYFAAHYELDE
GLDIKGRKY-----------HHRWRSLKNM-------NKRKLKKSLN-------------
----------YS-NNIDDSDSLLALEYKWRQTLQTYSQTDYIYHVGLYLLVWGEAGNVRF
MPECICFIFKCAMEY-------LKFN----KELPVDEAKSEFFYLETIITPLYRFIRSQQ
YVLK-D--GSWVKINRKDHSQIIGYDDINLFFWYPENIKKLKLFDKTK---LLDIPPAQR
YLKLGSIDWEKQFYKTYREKRTWAHLLTNFSRIWIIHIVVFWYYTSFNSPSLYTKNYSQL
LDNKAAPQIQWSVLGLGGLIACLICLLATVFEFIFIPR-YSPGAQPLFGRFLLLIILLGI
NLAPSVYVFGFIGWDVYSK-----HGRIVSIIHFVISLLSTIYLAITPPSKLFYPWLQ--
--PKATVIKSNIFTCSFPNMLKKSRLFSYMLWLSVFLAKFFESYLFLTLSLRDPVRELFT
MDMTRCNGDVVFGTLLCKQQALFAMILLYITDLILFFLDTYLWYIICNCFFSIGLSFSLG
ISVFSPWRNIFARLPERIFTKII-N-STELECEPILLTLQIWNSIVISMYREHLLSTEQV
SKLIYQRLLTDDYS-GNKGSNIRPPLFFVFQDDNNLFQMNDFFNPNEEAERRILFFAQSL
SSPIPEPIPIKALPSFSVLIPHYSEKILLTLTEVLKESK-SSKVSLLEYLKKLHPSEWDA
FVKDTKVLTLISSSQGPEYSNQS----DMIVHRSVTESGI---TDTA-------------
-------------------KLVKS-----QIDDLPYYCVGFKDAQPEYTM-------RTR
IWASLRYQTLYRTVSGFMNYDKVLRLLYELEDND--VGSKYPYTPEVVEE----DLDNFV
NRKFRLVIAMQRFQKMSDQERDDALKLFSIYPAIKIVSLEEEKDKI-SD-EISYFSVL--
--HE--NCDEQFVKKYRIRLPGNPILGDGKSDNQNHSIIFTRGEYLQVIDANQDNYIEEC
LKIKSVLCEFEEIELNPVNDY-IPGILETKA---TSPVAFIGAREYIFSENIGILGDIAA
GKEQTFGTLFARTLAEIGGKLHYGHPDFINGIFMTTRGGVSKAQKGLHLNEDIYAGMNAI
SRGGRIKHCDFYQCGKGRDLGFGTILNFTTKVGAGMGEQLLSREHYYLGCNLPIDRFLSF
YYAHAGFHINNLFIILSVQLFMLVLVSLGSLNHEIIKCDY-NPDVPFT--DLHQPIGCYN
IVPVLNWVTRFVLSVFICFFISFSPLVIEELIEKGFTKAFLRMFYHFLSMSPFFEVFVCQ
IYAKSLIDNISFGGAKYVATGRGFATSRISFTDLYSRYASQSIYPGAKMLLIICFATLTM
WQPALVWFWITTISMCLAPFIFNPHQFSFTAFFMDYRNFIRWLLRGNSKWH-RSSWVGFM
KVQRSKYTGYKRKIPASEGGRMILDITKPPSKLSSFFGQVIMPLIATLFYFLPYMFINSQ
TG---VKN------------QQGVNPAFRILIISFLPILANLGLLLLLYPLSVVVGPILS
CMFKSAPSAIAGFAHFFSVFMHLISLELLLFTHSFSLARSLCGLILILSLQQTILQFVLL
VCLSKELKDDFS----NRAWWSGKWLSKKLGWLAITQPFRELVVKVCEMSLFSYDFILGH
LLFMAMVPFIFIPFIDKLHSTMIFWLKPSK-QF-RGQILSAKQKTQRKWRLLRYCLLFLL
VQAFLASSILIPILLK-------DFITVDVR-------LM----VPTQFQKFVQPLFQKN
---------------NDT------------------------------------------
--------------GAEAPIDVVR-------------AKPEYTPLSTIA-----------
------------------------------------------------------------
------------------------------------------------------------
------------------------------------------------------------
------------------------------------------------------------
------------------------------------------------------------
------------------------------------------------------------
------------------------------------------------------------
------------------------------------------------------------
-------------------------------------------------------
>XP_015468167_Debaryomyces_fabryi
------------------------------------------------------------
------------------------------------------------------------
------------------------------------------------------------
------------------------------------------------------------
-----MHGQTSADAYREFSIYQSMGSGIYDALEGQTGMNGA-------------------
------------------------------------------------------VNSGMA
EGAEDEIDNGMVSEASDIEGSTCYNGGKEESSAYPSWCVQNGAPIDKDEIWQIFLRLGNI
FGFQRDSQSNIYDLFMTLLDSRSSRMSCKLALLSLHADYIGGEHSNYKKWYFAAHFELDE
NVKVSNKQ---------------WKWFKDF-------AKFKSKLNTP-------------
----------YNLNDLQNSNCLLAMEYNWRLKMKNYTDEDYIYQIALYLLIWGEANNLRF
MPECICFIYKCAFDY-------FES-------VEQGTTAHEFEFLDTVVTPIYSYIRDQQ
YELV-N--NVW-KKSEKDHSDIIGYDDVNQFFWYRGNLKKIMLLDKSL---LYEYPRSQR
YTKFKSIKWKKLFYKTYSERRTWLHLFTNFSRVWVIHVTMFWYYTCFNSPTIYTKNYVQL
LDNKPAPQVQWSAVALGGTIACLLTILATVIEWLFVPR-KWPGAQHLFFKLLLLFLITII
NAGPSVYIFLFLPVDKYSK-----IGHIIGIVQFVVSIITFLYFAIESPNRLFSFLLK--
--KNSNIIKTEIFTSSFPKLHLRNQIYSYLLWVCVFLAKFSESYFFLTLSLRDPIRVLSI
MEMTRCKGDVFLGNLLCKQQARFTLILLYVTDLVLFFLDTYLWYIICNCIFSIGLSFSLG
ISIFTPWRNIFSRLPERIFSKIIYM-NGTSKIDSTLIISQVWNSIILSMYREHLLSIDQV
NKLVYQQINVSNEE-SMEKTFLRFPLFFILQDDNSL-NLHDFFTASKEAERRISFFAQSL
SSPLPEPFPILAIPTFTVLIPHYSEKIILSLREIIKEDK-HSKVSLLEYLKQLHSTDWEL
FVEDTKILSLVSS-------QPL----DLAENDSTQNDQLLSYKHES-------------
-------------------DLVNN-----QISDLPYYCVGFKDSSPEYTL-------RTR
IWSSLRCQTLFRTISGFMNYEKAIKLLYKLENYD--FDSNSYFD---VDS----ELNDFV
QRKFRLLISMQRFQKFHEDEVNDAELLFGIYPHIQVSYLEEEVN---GD-QTTYYSTLLN
VSEV--DSYGNYKKKYRIKLSGNPILGDGKSDNQNNCIIFYRGEYIQVIDANQDNYLEEC
LKIKSVLAEFEEIDMDPSSEY-VPGIFLENS---RDPVAILGAREYIFSENIGVLGDIAA
GKEQTFGTLFARTLAEIGGKLHYGHPDFLNGIFMTTRGGVSKAQKGLHLNEDIYAGMTAV
CRGGRIKHCDYYQCGKGRDLGFGTILNFTTKIGAGMGEQILSREYYYLGTQLPIDRFLSF
YYAHAGFHINNLFIMLSVHLFMLVLVNLGSLKHESVVCMY-DLNIPYT--DLQMPLGCYN
LQPVLNWVSRFVLSVFICFFISFIPLIFQELIEKGFIKAIYRIFHHFVSLAPFFEVFVCQ
IYAKSLKDNITFGGAKYVATGRGFATSRISFNILYSRYASTSIYSGSTVFLIVIFASLSM
WQPSLLWFCITFVSMCLAPFIFNPHQFSWGDFFIDYREFLRWLSRGNSSWH-RNSWIGFI
RSHRAKYTGY-KKNALGEVGQRISDASRRPSRWNSFIDQIFIPIICIVCYLVPYMFINAQ
NG---VPN------------PSRVNPIFRIIILCFIPIVFSVLTTLLLFVFSCTLGPILS
CCCTRVPSFIASFAHLLSVLINIVNFEIFLYLEGLNFTRTLCGFICMVAIQKTILQFTMS
ICLSRELKDDYS----NRAWWSGKWITSGLGWLIITQPLREFVVKICEMNLYAYDFILAH
CLLFVMGPVLLIPFIDKWHSSMLFWFKPSK-QF-REPILSKRQRRKRKLKILKYSVLFFS
LMLIFIALILAPVLAE-------RYIP-NLR-------KQ----LPSFIAEIIQPNHQNN
---------------NDT------------------------------------------
--------------GDNAPRTVLR-------------AKPIV------------------
------------------------------------------------------------
------------------------------------------------------------
------------------------------------------------------------
------------------------------------------------------------
------------------------------------------------------------
------------------------------------------------------------
------------------------------------------------------------
------------------------------------------------------------
-------------------------------------------------------
>XP_456644_Debaryomyces_hansenii
------------------------------------------------------------
------------------------------------------------------------
------------------------------------------------------------
------------------------------------------------------------
-----MHSQTSADAYREFSIYQSMGSGIYDALEGETEMNGV-------------------
------------------------------------------------------ENGGMI
EEVDGEEDNGIVSEVSDIEGSTYCNGIKEEATPYPSWCIQNGAPINKDEIWQIFLTLGNM
FGFQSDSQSNIYDLFMTSLDSRSSRMSCKLALLSLHADYIGGEHSNYKKWYFAAHFELDE
NVKVNEKQ---------------WRWFKDF-------AKFKSKSNTP-------------
----------YNLNDIQDTSCLLAMEYNWRLRMKNYTDEDYIYQIALYLLIWGEANNLRF
MPECICFIYKCAFDY-------FES-------AELDTKANEFEFLDTVVTPIYSYIRNQQ
YELV-N--NVW-KKSEKDHSDIIGYDDVNQFFWYRGNLEKIMLLDKSL---LYEYPRNQR
YTKFKSIKWKKLFYKTYSERRTWLHLFTNFSRVWVIHVTMFWYYTCFNSPTIYTKNYVQL
LDNKPAPQVQWSAVALGGTVACLLTILATLIEWLFVPR-KWPGAQHLFFKLVLLVLITII
NAGPSVYIFLFLPIDKYSK-----IGHIVGIIQFVISIITFLYFAIESPNRLFNFFLK--
--KNSNIIKTEIFTSSFPKLHLRNQIYSYLLWVCVFLAKFSESYFFLTLSLRDPIRVLSI
MEMTRCKGDIFLGNLLCKQQARFTLILLYVTDLVLFFLDTYLWYIICNCIFSIGLSFSLG
ISIFTPWRNIFSRLPERIFSKIIYL-NGTSKIDSALLISQIWNSIVLSMYREHLLSIDQV
NKLVYQQINVSNEE-SMDKTYLRSPLFFILQDDNSL-NLHDFFTASKEAERRISFFAQSL
SSPLPEPFPILAIPAFTVLIPHYSEKIILSLREIIKEDK-HSKVSLLEYLKSLHSTDWEL
FVEDTKILSLVSS-------QPL----DLGEAD-FPSEQSLNHKHES-------------
-------------------DLVNN-----QISDLPYYCVGFKDSSPEYTL-------RTR
IWSSLRCQTLFRTISGFMNYEKAIKLLYKLENYD--LDSNSYFD---VDT----ELNEFV
QRKFKLLISMQRFQKFHENELNDAELLFGIYPQIQISYLEEEVN---GD-QTTYYSTLLN
VSEK--DSYGNYKKKYRVKLSGNPILGDGKSDNQNNCIIFYRGEYIQVIDANQDNYLEEC
LKIKSVLAEFEEIDMDPSSEY-VPGIFSENL---KDPVAILGAREYIFSENIGVLGDIAA
GKEQTFGTLFARTLAEIGGKLHYGHPDFLNGIFMTTRGGVSKAQKGLHLNEDIYAGMTAV
CRGGRIKHCDYYQCGKGRDLGFGTILNFTTKIGAGMGEQILSREYYYLGTQLPIDRFLSF
YYAHAGFHINNLFIMLSVHLFMLVLVNLGSLKHESVVCMY-DSNIPFT--DLQVPLGCYN
LQPVLNWVSRFVLSVFICFFISFIPLIFQELIEKGFIKAIYRIFHHFVSLAPFFEVFVCQ
IYAKSLKDNITFGGAKYVATGRGFATSRISFNTLYSRYASTSIYSGSTVFLIVIFASLSM
WQPSLLWFCITFVSMCLAPFIFNPHQFSWGDFFIDYREFLRWLSRGNSSWH-RNSWIGFI
RSHRAKYTGY-KKNALGEVGQRINDASRRPSRWNSFIDQIVIPLICIVCYLVPYMFINAQ
NG---VSN------------PSRVNPLFRIIILCFIPIIFSILITLLLFVFSCTLGPILS
CCCTRVPSFIASFAHLMSVLINLVNFEVFLYLEGLNFTRTLCGFICMIAIQKTILQFTMS
ICLSRELKDDYS----NRAWWSGKWITSGLGWLVITQPLREFIVKICEMNLYAYDFILAH
CLLFVMGPVLLIPFIDKWHSSMLFWFKPTK-QF-REPILSKRQRRKRKLKILKYSFLFFT
LMLCFIALILAPVLAE-------SYIP-NFR-------RQ----LPSFIAEIIQPNHQNN
---------------NDT------------------------------------------
--------------GDNAPRTVLR-------------AKPNQ------------------
------------------------------------------------------------
------------------------------------------------------------
------------------------------------------------------------
------------------------------------------------------------
------------------------------------------------------------
------------------------------------------------------------
------------------------------------------------------------
------------------------------------------------------------
-------------------------------------------------------
>XP_006689211_Yamadazyma_tenuis
------------------------------------------------------------
------------------------------------------------------------
------------------------------------------------------------
---------------------------------------------------------MST
DNNYDTCEPTTSEALSDYQLFQDF------------------------------------
-------------------------------------------------------NVPLT
ASHSVKEDLFSVQA-------------------YPSWCPENGAQLSQEDIKSIFFKLKAV
FGFQTDSCENMFEFFMTQVDSRSSRMPCSQALLSLHSDYIGGNRSNYKKWYFMAHLELDE
GITTSNIW-------------------KNY-------SKYARKSNRN-------------
-----------KLTNMNNENSMLGLEIKWKTKMSKLSEADCVTQVALYLLIWGEANNVRF
MPECLCFIFKCALDY-------YDS----------HLEEGKINFLQEVITPIYKFIRNQQ
YKMV-D--GNW-VKNTRDHDAIIGYDDVNQFFWFPENIKRIKLADGTL---LIDCPRNLR
FLNFKMVMWGSCLYKTYFEKRTWLHLLTNFSRVWIIHISMFWFYTSFNSPSLYTHNYDPL
TDNKPAPQVQWTIVSLGGSIACIIAFFAVIFEMVFVPR-QWPGSQHLFGKLVLLLLLTMV
NVAPSVYILGFLPYDAYSV-----HGRWVGIGQFVISITSVLYLSIKPPSTYFESIIK--
--PNTGFIKAKIFTSSFPKLSSRGQKFSALLWLSVILLKSFESYMFLTLSLRDPIRELWS
MDLSRCHGDVIFQRLLCAYHARLLLGLLFITDLVLFFLDTYLWYIILNCLFSIILSFSSG
LSVCTPWRNIFLRLPERICSKLIIL-NGDSKTETTQLVAHIWNSIIISMYREHILPLEQA
KKLIYELTDDADIGYGEKNVLVKAPSFFIFQGDNSF-SMKDYITMGKEAQRRISFFAQSL
TSPISEPIPTTAIPSFTVLIPHYSEKILLSLKEIIKEDK-GSKVSILDYLKLLNKSDWNA
FVQDTKILTNIPD------------------------------RPPT-------------
-------------------PERKE-----NHADLPYYYIGFKDSLPEYTL-------RTR
IWASLRTQTLYRTVSGFINYEAALKILFKSEDVN--FKYKNNLYPELVKD----ELHRFA
ERKFRLLISLQKYQKFSVEEKENVKYLVEAFPNIKIAYIEEESDQD-TN-ETTYYSTLLD
FTKT--DSNGNFKKRLRVQLSGNPILGDGKSDNQNQSIIFYRGEYIQVIDANQDNYLEEC
LKIKSVLADFEEYNLDIDEEY-NPNIF-KPT---KDPVAILGAREYIFSENIGVVGDVAA
AKEQTFGTLFARTLAEIGSKLHYGHPDFLNGIFMTTRGGISKAQKGLHLNEDIYAGMMAT
CRGGRIKHCDYYQCGKGRDLGFNTVLNFTVKIGAGMGEQILSREHFYMGTSLPIDRFLSF
YYAHAGFHLNNLFISLSVSLFMLVLLNLGALKHETIICSY-GPHNPTT--DIRQPLGCYN
IQTVLNWVTRFVLSVFICFFISFLPLLFQELIEKGVLRAVSRIFFHFISLSPIFEVFVCQ
IYAKSLEDNITYGTAKYIATGRGFATVRQPFTSLFSRYSSLSLYKGSTFFLTVLFSCITM
WQPSLLWFFISFISMCLAPILFNPHQFSFAKFFLDYRELMRWFSRGNYKWH-NSSWYGYQ
KVQRSKVLGY-KKTVISTYGRNVTDNRKRTSKLHQFSSQVLLPFIPLFFNLTAFMFMNAQ
TG---VRR------------PKEVNPLIRIVLVALLPLMSNVVVLALGFALSCILGSIFR
F--RKFSSTMAAIGHGIASVITMVTFEVLLYLESWNFSRALCGFILVISIHGMLRNILF-
LFLTKELKDDTA----NHSWWSGRWFNQGLKLLVITQPVRELSVKLVEMMSFSYDFLLCQ
GILFCVFPLLFVPFIDKLHTIMLFWSEYNKNNF-RSAIISKRLQRKRRRIVILHFILFTT
MLVIFIGLATGPVFAS-------RYIP-ELK-------EVSVFPVPDVFHKLVQPNHQNH
---------------NDT------------------------------------------
--------------GPEAPPTVLR-------------ERPEMSSMKSVF-----------
------------------------------------------------------------
------------------------------------------------------------
------------------------------------------------------------
------------------------------------------------------------
------------------------------------------------------------
------------------------------------------------------------
------------------------------------------------------------
------------------------------------------------------------
-------------------------------------------------------
>XP_001487791_Meyerozyma_guilliermondii
-----------------------------------MSY-DNNH-----------------
--NYYDPN-------QPMG-------------NDG-YYQQQPYD---DM--NQQP---HQ
----EYY----------------D--------------------PN-MQYQ---------
-----------------QQPYDM------DGYQD-------PN-YQGQQIPQQ-------
-----GYNADP-EAFSDF-S------------Y------------------GGQTP--G-
--TP-GYD----QYGT------QFTP--SQMS-------YGG-P------R---SSGAST
PIYGGAGGNYD-PTQ---------FQIS-SSMPYPAWSADAQAPVKVEHIEDIFIDLANK
FGFQRDSMRNMFDYFMTLLDSRSSRMSPAQALLSLHADYIGGENANYKKWYFASQQDLDE
SIGFANMKM-----------GK---VGKKA-------RKASKKSKKARKAVEEHGQDID-
----------ALANELEGDYSLEAAEIRWKAKMNSLSPEERIRDIALYLLLWGEANQVRF
TPEAICYIYKTAFDY-------LMSP----QCQQRQEPVPEGDYLNRVITPLYRFFRSQV
YEIY-E--GRL-VKREKDHNKVIGYDDVNQLFWYPEGISRIIFEDGTR---LIDVPPEER
YLRFGEVEWHNVFFKTYKEIRTWLHLITNFNRIWIIHGTVYWMYTAYNSPTLYTLHYVQT
VNNQPLASSRWAAAAIAGVLAAFIQIAATVCEWMFVPR-EWAGAQHLTRRLMFLIIIFVV
NLAPIVFTFYYAGLAAKSK-----AALVVSIVGFFIGIATIVFFAVMPLGGLFTSYMN--
R-RSRRYLASQTFTANFNKLTGLDMWLSYLMWVLVFFAKYIESYFFMALSLRDPIRNLST
ANMR-CVGEVWFGDKLCKHQAKVVLGLMYLVDLLLFFLDTYMWYIICNCVFSIGRSFYLG
ISILTPWRNIFTRLPKRIYSKILATTEMEIKYKPKVLISQIWNAIVISMYREHLLAIDHV
QKLLYHQVPSE----IEGKRTLRAPTFFVSQDDNNF-ET-EFFPRNSEAERRISFFAQSL
ATPILEPLPVDNMPTFTVFTPHYSERILLSLREIIREDDQFSRVTLLEYLKQLHPVEWDC
FVKDTKILAEETAAFE-GEGVDK---------------------ESE-------------
-------------------DGLKS-----KIDDLPFYCIGFKSAAPEYTL-------RTR
IWASLRSQTLYRTVSGFMNYARAIKLLYRVENPE--LVQYFGGDPEGLEL----ALERMA
RRKFKFVVSMQRLAKFEDWEMENAEFLLRAYPDLQIAYLDEEPALS-EEEDPRIYSALID
GHCEI-LENGRRRPKFRVQLSGNPILGDGKSDNQNHALIFHRGEYIQLIDANQDNYLEEC
LKIRSVLAEFEELNVEQINPY-APNLKTDVKTGNNAPVAILGAREYIFSENSGVLGDVAA
GKEQTFGTLFARTLAQIGGKLHYGHPDFLNATYMFTRGGVSKGQKGLHLNEDIYAGMTAM
LRGGRIKHCEYYQCGKGRDMGFGSILNFTTKIGAGMGEQMLSREYYYLSTQLPLDRFLSF
FYGHPGFHINNLFIQLSLQVFMLVLANLNALAHESIICSY-NRNTPIT--DVLYPYGCYN
FAPAVDWIRRYTLSIFIVFFIAFIPLVVQELIERGVLKAAQRFCRHLISLSPMFEVFVAQ
IYSTSLITDLTVGGARYISTGRGFATSRIPFSILYSRFADSSIYMGSRSMLILLFGTVSH
WQAPLLWFWASLSSLMFSPFIFNPHQFSWEDFFIDYRDFIRWLSRGNSKWH-RNSWIGYA
RLSRSRVTGF-KRKLTGDVSEKGAGDASRAHRSNVFFADFLPTLIYTAGLFVAYTFINAQ
TG---VRRGPN---GEGS--PTEVNSVLRVVICSLAPVVIDLGVLAGCLGLACCAGPLLG
LCCKKTGSVIAGVAHGIAVVVHLVFFIVMWVLEGFNFARMLLGLCTMVYIQRLLFKFLTI
CFLTREFKNDKS----NQAFWTGKWYGSGLGWMAFTQPAREFCAKVIEMSEFAGDFILAH
IILFVQLPIICIPLIDRWHSTMLFWLKPSR-LI-RPPIYSLKQAKLRKRMVRRYCTLYFL
ILVIFVALIAAPAAIG-------NTTLVPE--------DLGKSLKGTFA-GLFQPRHVEN
---------------NDT------------------------------------------
--------------GTTVGKAY-MSLH-------TFWTNTPTHKSTKYTTKP--------
------------------------------------------------------------
------------------------------------------------------------
------------------------------------------------------------
------------------------------------------------------------
------------------------------------------------------------
------------------------------------------------------------
------------------------------------------------------------
------------------------------------------------------------
-------------------------------------------------------
>XP_018710861_Metschnikowia_bicuspidata
-----------------------------------MSY-DNNN-----------------
--NYYDPN-------QQQPAE-----------GEG-YYQQGPYD---EM--GQPVQYQEG
G---EYF----------------D--------------------QG-QQYQ---------
-----------------QQPYD-------DGYQN----------Y-EQ--ANA-------
-----GYSADP-EAFSDF-S------------Y------------------GGQNP--G-
--TP-GYD----SYGT------QYTP--SQMS-------YGG-A------R---SSGAST
PIY-GANPNYD-PTQ---------FQLS-SNLPFPAWSADPQAPIKIEHIEDIFIDLTNK
FGFQRDSMRNMFDYFMTLLDSRSSRMSPAQALLSLHADYIGGDNANYKKWFFASQQDLDD
SIGFANMDL-----------GK---IGKKA-------RKASKKSKKARAAAEEHGQDLN-
----------ALASELEGDYSLDAAEIKWKAKMNVLTPEERVRDIALYLLLWGEANQVRF
TSECLCYIYKMAMDY-------LLSP----QCQQRQEPVPEGDYLNRVITPIYRFLRSQV
YEIY-E--GRF-VKREKDHNNVIGYDDVNQLFWYPEGISRIIFTDGTR---LVDLPQEER
FQRLGEVEWQNVFFKTYKEIRTWLHFITNFNRIWVIHICIYWMYTAYNAPTLYTQHYVQT
LNNQPTASSQWAAPAIGGVIACVIQIFATFFEWMFVPR-EWAGAQRLTRRLMFLLLIFLV
NLAPIVFTFYWAGLSAISK-----TAQVLSIVGFFVAIATLLFFAVMPLGGLFTPYLN--
K-SSRKYLAQQFFTANFHKLKGLDMWMSYLLWCTIFAAKLTESYFFLTLSLRDPIRNLST
MTMR-CNGDYWFGDKLCKQQAKIVLALMILVDMLLFFLDTYMWYIVCNCVFSIGRSFYLG
ISILTPWRNIFTRLPKRIYSKILATTEMEIKYKPKVLISQVWNAIVISMYREHLLAIDHV
QKLLYHQVPSE----IEGKRTLRAPTFFVSQDDNNF-ET-EFFPRNSEAERRISFFAQSL
ATPIYEPLPVDNMPTFTVFTPHYAEKILLSLKEIIREDDQFSRVTLLEYLKQLHPVEWDC
FVKDTKILAEETAAFENGEEEER---------------------ENE-------------
-------------------DGLKS-----KINDLPFYCIGFKSAAPEYTL-------RTR
IWASLRSQTLYRTVSGFMNYARAIKLLYRVENPE--LVQYFGGDPEGLEM----ALEKMA
RRKFKFIVSMQRLSKFKEDEMENAEFLLRAYPDLQIAFLDEEPPLN-EDEEPRVFSALID
GHCEV-LENGTRRPKFRVQLSGNPILGDGKSDNQNHSVIFHRGEYIQLIDANQDNYLEEC
LKIRSVLAEFEELNVEHVNPY-APDLRKDDE-EQPAPVAILGAREYIFSENSGVLGDVAA
GKEQTFGTLFARTLAQVGGKLHYGHPDFLNATFMLTRGGVSKAQKGLHLNEDIYAGMNAM
LRGGRIKHCEYYQCGKGRDMGFGSICNFTTKIGAGMGEQMLSREYYYLSTQLPLDRFLSF
YYGHPGFHINNLFIQLSLQTFMLVLANLNSLAHESILCDY-DKNVPVT--DVLEPYGCYN
LDPAVDWIRRYTLSIFIVFFISFIPLAVQELIERGLWKATQRFARHFVSLSPLFEVFVAQ
IYSTSLITDLTVGGARYISTGRGFATSRIPFSILFSRFADSSIYMGARSMLIILFGSVAH
WQAPLLWFWASLSALMFSPFVFNPHQFAWEDFFLDYRDFIRWLSRGNTKWH-RNSWIGYV
KLSRSRITGF-KRKLTGDISEKGAGDASRAHRANILFADFLPCVFYTAALFVAYTFINAQ
TG---VTEWSVSGRDSTD--PITVNSTVRIIICALAPVLIDMGCLAVCLGLACCAGPMLG
LCCKKTGAVIAGVAHGVAVIVHLVFFIVIWVLESFNFARVLLGVITMIYIQRTLFKLMTL
LFLTREFKHDKS----NTAFWTGKWYGSGMGYMAFTQPAREFCAKTIEMSEFAGDFILAH
LILFVQLPVLFVPLIDRWHSTMLFWLKPSR-LI-RPPIFSLKQAKLRKRMVRKYCTLYFV
VLVLFVIIIAAPAIAS-------SH--VPS--------DLGTSLIGAFQ-GVFQPRGTHI
---------------NDT------------------------------------------
--------------G-----AV-SSWWSSDGVLITFWSFTPT-NTWTYTTKAF-------
------------------------------------------------------------
------------------------------------------------------------
------------------------------------------------------------
------------------------------------------------------------
------------------------------------------------------------
------------------------------------------------------------
------------------------------------------------------------
------------------------------------------------------------
-------------------------------------------------------
>XP_002616417_Clavispora_lusitaniae
------------------------------------------------------------
------------------------------------------------------------
------------------------------------------------------------
------------------------------------------------------------
------------------------------------------------------------
------------------------------------------------------------
------------------------------------------------------------
---------------MTMLDSRASRLGPVNALKSIHGDYIGGINSNFRKWFFAT--EMDT
QAGNSSGSL---------------------------------------------------
------------------CSSLAASRNSWKAYIQNLTYSGMISHVGLYLLCWGEANNIRF
MPECICFIFKCCVDL-------LEAHEDYLHMQN-----DPRSFLDEVITPIYEALRNQC
YPQK----NDISFTSRKDHEYIIGYDDMNQMFWSKGGIERIILKDKTK---LMSQPMEKR
ALHLRYVDWEKCMVKNYREKRSWFHSLIHFNRVILLHGSVFWYYHSYHAYPLYTPSYSIS
KDNQPSIQLRLMVMSMAGVFSLIFCAFTTFCEFIIIPA-RWKEIPAIMRLGFLLLGCSFQ
IAVLSMYYF----LDVMSKDSI--IGLASAVSQFLGSLFTVVYLSFTPSAVLFGF-----
QSSRPGSLGFKSFTDNVYQLSGKPKIASITLWSVILFSKCIESYFHLALSTREPIRELSI
MSPK-CISDVWIGGKLCSFQPQIVLILLTTLEFILFFVDTYLWYIIWITVFSVVRSFYLG
SSIWSPWRNVFSNLPKRITSKLLTPSTKVFIHDNDDRVPKLWNTIIVSMYREHLLSIDQV
SKLLYRTVETE------DSINFAEPNFFISQEDESL-TSSSLFD-NSESNRRLKFFAHSL
STPMPQSQRIHSMPSFTVLIPHYQEKIILSFNEILREEDKLSNLTILEFLKNLHPLEWSN
YMKDNKLMAEE-------------------------------------------------
-------------------DLLKL-----NSSKR----MSSASSPPELMLQDNEAIMRTR
LWASLRTQTLYRTITGFMNYSRAIKLLYDLEEFN---------DNDSYDRMRLSKLNIMA
KRKFKLVVSLQRYKFFDTEDKENVELLLRSFPELQVSYIDEV--VNVLDGKVDYFSCLLD
GACPI-LPNGEREPKYRIRLSGYPILGDGKADNQNHALIFTRGEYIQLIDANQDHYFEEC
LKVRNVLSEFEEGCIGDLSNY------DQKQGEEGHPVAIVGNREYIFSENIGILGDIAA
GKEQTFGTLFARTLAYIGGKLHYGHPDFLNAIFMTTRGGVSKAQKGLHLNEDIYAGMNAL
F-----------------------------------------------------------
------------------------------------------------------------
------------------------------------------------------------
------------------------------------------------------------
------------------------------------------------------------
-----------KR-----------------------------------------------
------------------------------------------------------------
------------------------------------------------------------
--------------------WSNKIL----------------------------------
------------------------------------------------------------
------------------------------------------------------------
------------------------------------------------------------
------------------------------------------------------------
------------------------------------------------------------
------------------------------------------------------------
------------------------------------------------------------
------------------------------------------------------------
------------------------------------------------------------
------------------------------------------------------------
------------------------------------------------------------
------------------------------------------------------------
-------------------------------------------------------
>XP_025339819_Candida_haemuloni
-----------------------------------MSY-DNNH-----------------
--NYYDPN-------QEQGGQ-----------PGGEYYQQAPYD---EM--GQPVQYEQG
G---EYY----------------D--------------------PN-QQYQ---------
-----------------QQPYDM------DGYQN----------YGQQ--GAA-------
-----GYSADP-EAFSDF-S------------YG-----------------GGHAP--G-
--TP-GYD----QYGA------QYTP--SQMS-------YAG-A------R---SSGAST
PIY-GANPNYD-PSQ---------FQLS-SNLPYPAWSADPQAPIKIEHIEDIFIDLANK
FGFQRDSMRNMFDYFMTLLDSRSSRMSPAQALLSLHADYIGGDNANYKKWFFASQQDLDE
SIGFANMNL-----------GK---IGKKA-------RKASKKSKKARKAVEEHGQDID-
----------ALNNELEGDYSMEAANIRWKAKMNALSPEERVRDIALYLLLWGEANQVRF
TSELICFVFKTALDY-------LNSP----QCQQRQEPVPEGDYLNRIITPIYRFIRSQV
YEIY-E--GRF-VKREKDHNKVIGYDDVNQLFWYPEGISRIIFNDGTR---LVDIPMEER
YMRLGEVEWQNIFFKTYKEVRTWLHLVTNFNRIWIIHVTIYWMYTAYNSPTLYTQDYVQT
INNKPTASSQWAAPAMGGMIAAFIEVMATVFEWMFVPR-EWAGAQHLTRRLVFLIIILVV
NIVPFAYAFYWAGLSAISK-----SAHAVSIVGFFIAIATLVFFAVMPLGGLFTSYMN--
R-RSRKYVASQIFTANFHSLRGLDMWMSYLLWVTVFAAKLAESYFFLTLSLRDPIRNLST
MEMR-CNGEQWFGDTLCKQQGKIVLGLMLLVDLFLFFLDTYMWYIICNCVFSIGRSFYLG
ISILTPWRNIFTRLPKRIYSKILATTEMEIKYKPKVLISQVWNAIVISMYREHLLAIDHV
QKLLYHQVPSE----IEGKRTLRAPTFFVSQDDNNF-ET-EFFPRNSEAERRISFFAQSL
ATPILEPLPVDNMPTFTVFTPHYSEKILLSLREIIREDDQFSRVTLLEYLKQLHPVEWDC
FVKDTKILAEETAAYENADDEER---------------------SNE-------------
-------------------DGLKA-----KIDDLPFYCIGFKSAAPEYTL-------RTR
IWASLRSQTLYRTVSGFMNYARAIKLLYRVENPE--LVQYFGGDPEGLEL----ALEKMA
RRKFKFVVSMQRLAKFKEDEMENAEFLLRAYPDLQIAYLDEEPPLN-EDEEPRVYSALID
GHCEV-LENGRRRPKFRIQLSGNPILGDGKSDNQNHAIVFHRGEYIQLIDANQDNYLEEC
LKIRSVLAEFEELNVEHVNPY-APGLKSNND-EKPAPVAILGAREYIFSENSGVLGDVAA
GKEQTFGTLFARTLAQIGGKLHYGHPDFLNATFMLTRGGVSKAQKGLHLNEDIYAGMTAM
LRGGRIKHCEYYQCGKGRDMGFGSICNFTTKIGAGMGEQMLSREYYYLSTQLPLDRFLSF
YYGHPGFHINNLFIQLSLQTFMLVLANLNSLAHESVLCDY-DRNVPVT--DPLLPFGCYN
LDPAIDWIRRYTLSIFIVFWISFIPLVVQELIERGLWKATQRFFRHFVSLSPMFEVFLAQ
IYSNSLFTDLTVGGARYISTGRGFATSRIPFSILFSRFADSAIYMGSRSMLIILFGSVAH
WQAPLLWFWASLSALMFSPFVFNPHQFAWEDFFIDYRDFIRWLSRGNTKWH-RNSWIGYI
KLSRSRVTGF-KRKLTGDISEKSAGDASRAHRSNVFMADFLPCVFYAAGLFVAFTFINAQ
TG---VTRWTTDGRDSDE--PIQVNSVLRIIICSLGPIVIDAGCLGVCVAMACCAGPLLG
LCCKKTGAVIAGVAHGVAVIVHLVFFVVMWVLEGFNFARMLLGVITMIYIQRVIFKLLTL
LFLTREFKNDKS----NTAFWTGRWYNTGMGYMAATQPAREFVAKIIEMSEFAGDFILAH
LILFIQLPILCVPLIDRWHSTMLFWLKPSR-LI-RPPIYSLKQAKLRKRIVRKYCTLYFA
ILVLFVVIIAAPAVAG-------GQ--LDD--------NLGADMDGSFE-GLFQPRKVKN
---------------NDT------------------------------------------
--------------G-----KV-SSWWSSGDNKITFWSYTPT-ESNTYTTKDF-------
------------------------------------------------------------
------------------------------------------------------------
------------------------------------------------------------
------------------------------------------------------------
------------------------------------------------------------
------------------------------------------------------------
------------------------------------------------------------
------------------------------------------------------------
-------------------------------------------------------
>XP_024714055_Candida_pseudohaemulonis
-----------------------------------MSY-DNNH-----------------
--NYYDPT-------QDQGGQ-----------QGGEYYQQAAYD---EM--GQPVHYEQG
G---EYY----------------D--------------------PN-QQYQ---------
-----------------QQPYDM------DGYQN----------YGQQ--GAA-------
-----GYSADP-EAFSDF-S------------YG-----------------GGQAP--G-
--TP-GYD----QYGA------QYTP--SQMS-------YAG-G------R---SSGAST
PIY-GANPNYD-PSQ---------FQLS-SNLPYPAWSADPQAPIKIEHIEDIFIDLANK
FGFQRDSMRNMFDYFMTLLDSRSSRMSPAQALLSLHADYIGGDNANYKKWYFASQQDLDE
SIGFSNMNL-----------GK---IGRKA-------RKARKKSKKARKAAEEHGQDID-
----------ALNNELEGDYSMEAANIRWKAKMNVLSPEERVRDIALYLLLWGEANQARF
TPELICFLFKTALDY-------LVSP----QCQQRQEPIPEGDYLNRIITPIYRFIRSQV
YEIY-E--GRF-VKREKDHNKVIGYDDVNQLFWYPEGISRIIFNDGTR---LVDIPAEER
FTRLGEVEWQNVFFKTYKEVRTWLHLVTNFNRIWIIHVTIYWMYTAYNAPTLYTQHYVQT
INNKPTASSQWAAPAMGGMIAAFIEVMATVFEWMFVPR-EWAGAQHLTRRLVFLIIILIV
NIVPFAYSFYWAGLSAISK-----SAHAVSIVGFFIAIATLVFFAVMPLGGLFTSYMN--
R-RSRKYVASQIFTANFHSLRGLDMWMSYLLWVTVFAAKLAESYFFLILSLRDPIRNLST
MDMR-CNGEVWFGDTLCKQQGKIVLGLMLLVDLFLFFLDTYMWYIICNCVFSIGRSFYLG
ISILTPWRNIFTRLPKRIYSKILATTEMEIKYKPKVLISQVWNAIVISMYREHLLAIDHV
QKLLYHQVPSE----IEGKRTLRAPTFFVSQDDNNF-ET-EFFPRNSEAERRISFFAQSL
ATPILEPLPVDNMPTFTVFTPHYSEKILLSLREIIREDDQFSRVTLLEYLKQLHPVEWDC
FVKDTKILAEETAAFENAEDEER---------------------LNE-------------
-------------------DGLKA-----KIDDLPFYCIGFKSAAPEYTL-------RTR
IWASLRSQTLYRTVSGFMNYARAIKLLYRVENPE--LVQYFGGDPEGLEL----ALEKMA
RRKFKFVVSMQRLAKFKEDEMENAEFLLRAYPDLQIAYLDEEPPLN-EDEEPRVYSALID
GHCEV-LENGRRRPKFRIQLSGNPILGDGKSDNQNHAIIFHRGEYIQLIDANQDNYLEEC
LKIRSVLAEFEELNVEHVNPY-APNLKSTND-EKPAPVAILGAREYIFSENSGVLGDVAA
GKEQTFGTLFARTLAQIGGKLHYGHPDFLNATFMLTRGGVSKAQKGLHLNEDIYAGMTAM
LRGGRIKHCEYYQCGKGRDMGFGSICNFTTKIGAGMGEQMLSREYYYLSTQLPLDRFLSF
YYGHPGFHINNLFIQLSLQTFMLVLANLNSLAHESILCDY-DRNVPVT--DPLYPIGCYN
LDPAIDWIRRYTLSIFIVFWISFIPLVVQELIERGLWKATQRFFRHFVSLSPMFEVFLAM
IYSNSLSTDLTVGGARYISTGRGFATSRIPFSILFSRFADSAIYMGARSMLIILFGSVAH
WQAPLLWFWASLSALMFSPFVFNPHQFAWEDFFIDYRDFIRWLSRGNTKWH-RNSWIGYV
KLSRSRVTGF-KRKLTGDISEKSAGDAARAHRSNVFMADFLPCVFYAAGLFVAYTFINAQ
TG---VTRWSVDGRDSTD--PIQVNSVVRLIICSLAPVAIDAGCLGVCLAMACCAGPLLG
LCCKKTGAVIAGVAHGVAVIVHLIFFIVMWVLEGFNFARMLLGIITMIYIQRVLFKILTL
LFLTREFKNDKS----NTAFWTGKWYNTGMGYMAATQPAREFVAKIIEMSEFAGDFILAH
LILFIQLPILCVPLIDRWHSTMLFWLKPSR-LI-RPPIYSLKQAKLRKRIVRKYCTLYFA
ILVLFVIIIAAPAVAG-------GQ--LDS--------SLGSNMTGTFE-GLFQPRKVSN
---------------NDT------------------------------------------
--------------G-----RV-SSWWSTGENKITFWSYTPT-TSNVYTTKPF-------
------------------------------------------------------------
------------------------------------------------------------
------------------------------------------------------------
------------------------------------------------------------
------------------------------------------------------------
------------------------------------------------------------
------------------------------------------------------------
------------------------------------------------------------
-------------------------------------------------------
>XP_025335019_Candida_duobushaemulonis
-----------------------------------MSY-DNNH-----------------
--NYYDPT-------QDQGGQ-----------QGGEYYQQAAYD---EM--GQPVHYEQG
G---EYY----------------D--------------------PN-QQYQ---------
-----------------QQPYDM------DGYQN----------YGQQ--GAA-------
-----GYSADP-EAFSDF-S------------YG-----------------GGQAP--G-
--TP-GYD----QYGA------QYTP--SQMS-------YAG-G------R---SSGAST
PIY-GANPNYD-PSQ---------FQLS-SNLPYPAWSADPQAPIKIEHIEDIFIDLANK
FGFQRDSMRNMFDYFMTLLDSRSSRMSPAQALLSLHADYIGGDNANYKKWYFASQQDLDE
SIGFSNMNL-----------GK---IGRKA-------RKARKKSKKARKAAEEHGQDID-
----------ALNNELEGDYSMEAANIRWKAKMNVLSPEERVRDIALYLLLWGEANQARF
TPELICFLFKTASDY-------LVSP----QCQQRQEPIPEGDYLNRIITPIYRFIRSQV
YEIY-E--GRF-VKREKDHNKVIGYDDVNQLFWYPEGISRIIFNDGTR---LVDIPAEER
FTRLGEVEWQNVFFKTYKEVRTWLHLVTNFNRIWIIHVTIYWMYTAYNAPTLYTQHYVQT
INNKPTASSQWAAPAMGGMIASFIEVMATVFEWMFVPR-EWAGAQHLTRRLMFLIIILIV
NIVPFAYSFYWAGLSAISK-----SAHAVSIVGFFIAIATLVFFAVMPLGGLFTSYMN--
R-RSRKYVASQIFTANFHSLRGLDMWMSYLLWVTVFAAKLAESYFFLTLSLRDPIRNLST
MDMR-CNGEVWFGDTLCKQQGKIVLGLMLLVDLFLFFLDTYMWYIICNCVFSIGRSFYLG
ISILTPWRNIFTRLPKRIYSKILATTEMEIKYKPKVLISQVWNAIVISMYREHLLAIDHV
QKLLYHQVPSE----IEGKRTLRAPTFFVSQDDNNF-ET-EFFPRNSEAERRISFFAQSL
ATPILEPLPVDNMPTFTVFTPHYSEKILLSLREIIREDDQFSRVTLLEYLKQLHPVEWDC
FVKDTKILAEETAAFENAEDEER---------------------SNE-------------
-------------------DGLKA-----KIDDLPFYCIGFKSAAPEYTL-------RTR
IWASLRSQTLYRTVSGFMNYARAIKLLYRVENPE--LVQYFGGDPEGLEL----ALEKMA
RRKFKFVVSMQRLAKFKEDEMENAEFLLRAYPDLQIAYLDEEPPLN-EDEEPRVYSALID
GHCEV-LENGRRRPKFRIQLSGNPILGDGKSDNQNHAIIFHRGEYIQLIDANQDNYLEEC
LKIRSVLAEFEELNVEHVNPY-APNLKSTND-EKPAPVAILGAREYIFSENSGVLGDVAA
GKEQTFGTLFARTLAQIGGKLHYGHPDFLNATFMLTRGGVSKAQKGLHLNEDIYAGMTAM
LRGGRIKHCEYYQCGKGRDMGFGSICNFTTKIGAGMGEQMLSREYYYLSTQLPLDRFLSF
YYGHPGFHINNLFIQLSLQTFMLVLANLNSLAHESILCDY-DRNVPVT--DPLYPIGCYN
LDPAIDWIRRYTLSIFIVFWISFIPLVVQELIERGLWKATQRFFRHFVSLSPMFEVFLAM
IYSNSLSTDLTVGGARYISTGRGFATSRIPFSILFSRFADSAIYMGARAMLIILFGSVAH
WQAPLLWFWASLSALMFSPFVFNPHQFAWEDFFIDYRDFIRWLSRGNTKWH-RNSWIGYV
KLTRSRVTGF-KRKLTGDISEKTAGDAARAHRSNVFMADFLPCVFYAAGLFVAYTFINAQ
TG---VTRWSVDGRDSTD--PIQVNSVVRLIICSLAPVAIDAGCLGVCLAMACCAGPLLG
LCCKKTGAVIAGVAHGVAVIVHLVFFIVMWVLEGFNFARMLLGIITMIYIQRVLFKILTL
LFLTREFKNDKS----NTAFWTGKWYNTGMGYMAATQPAREFVAKIIEMSEFAGDFILAH
LILFIQLPILCVPLIDRWHSTMLFWLKPSR-LI-RPPIYSLKQAKLRKRIVRKYCTLYFA
ILVLFVIIIAAPAVAG-------GQ--IDS--------SLGSDMSGTFE-GLFQPRKVSN
---------------NDT------------------------------------------
--------------G-----KV-SSWWSTGDNKITFWSYTPT-TSNVYTTKPF-------
------------------------------------------------------------
------------------------------------------------------------
------------------------------------------------------------
------------------------------------------------------------
------------------------------------------------------------
------------------------------------------------------------
------------------------------------------------------------
------------------------------------------------------------
-------------------------------------------------------
>XP_028893355_Candida_auris
-----------------------------------MSY-DNNH-----------------
--NYYDPN-------QQQGGQ-----------PGGEYYQQGAYD---EM--GQPVNYDQA
G---DYY----------------D--------------------PN-QQYQ---------
-----------------QQPYDM------DGYQN----------YGQQ--GAA-------
-----GYSADP-EAFSDF-S------------YG-----------------GGHAP--G-
--TP-GYD----QYGA------QYTP--SQMS-------YAG-A------R---SSGAST
PIY-GANPNYD-PSQ---------FQLS-SNLPYPAWSADPQAPIKIEHIEDIFIDLTNK
FGFQRDSMRNMFDYFMTLLDSRSSRMSPAQALLSLHADYIGGDNANYKKWFFASQQDLDE
SIGFANMNL-----------GK---IGRKA-------RKASKKSKKARKAAEEHGQDID-
----------ALNNELEGDYSMEAANIRWKAKMNVLTPEERVRDIALYLLLWGEANQVRF
TPELICFIFKTALDY-------LNSP----QCQQRQEPVPEGDYLNRIITPIYRFIRSQV
YEIY-E--GRF-VKREKDHNKVIGYDDVNQLFWYPEGISRIIFNDGTR---LVDIPMEER
YMRLGEVEWQNIFFKTYKEVRTWLHLVTNFNRIWIIHVTIYWMYTAYNSPTLYTQDYVQT
INNRPTASSQWSAPAMGGMIASFIEVMATVFEWMFVPR-EWAGAQHLSRRLVFLIIILVI
NIVPFAYSFYWAGLSAISK-----SAHAVSIVGFFIAVATLLFFAIMPLGGLFTSYMN--
R-RSRKYVASQIFTANFHSLRGLDMWMSYLLWVTVFAAKLAESYFFLTLSLRDPIRNLST
MTMR-CNGEQWFGDTLCKHQAKIVLGLMLLVDLFLFFLDTYMWYIICNCVFSIGRSFYLG
ISILTPWRNIFTRLPKRIYSKILATTEMEIKYKPKVLISQVWNAIVISMYREHLLAIDHV
QKLLYHQVPSE----IEGKRTLRAPTFFVSQDDNNF-ET-EFFPRNSEAERRISFFAQSL
ATPILEPLPVDNMPTFTVFTPHYSEKILLSLREIIREDDQFSRVTLLEYLKQLHPVEWDC
FVKDTKILAEETAAYENADEEER---------------------SNE-------------
-------------------DGLKA-----KIDDLPFYCIGFKSAAPEYTL-------RTR
IWASLRSQTLYRTVSGFMNYARAIKLLYRVENPE--LVQYFGGDPEGLEL----ALEKMA
RRKFKFVVSMQRLAKFKEDEMENAEFLLRAYPDLQIAYLDEEPPLN-EDEEPRVYSALID
GHCEV-LDNGRRRPKFRVQLSGNPILGDGKSDNQNHAIIFHRGEYIQLIDANQDNYLEEC
LKIRSVLAEFEELNVEHVNPY-APGLKNNND-EKPAPVAILGAREYIFSENSGVLGDVAA
GKEQTFGTLFARTLAQIGGKLHYGHPDFLNATFMLTRGGVSKAQKGLHLNEDIYAGMTAM
LRGGRIKHCEYYQCGKGRDMGFGSICNFTTKIGAGMGEQMLSREYYYLSTQLPLDRFLSF
YYGHPGFHINNLFIQLSLQTFMLVLANLNSLAHESILCDY-DRNVPIT--DPLRPFGCYN
LSPAIDWIRRYTLSIFIVFWISFIPLVVQELIERGLWKATQRFFRHFISLSPMFEVFLAQ
IYSNSLFTDLTVGGARYISTGRGFATSRIPFSILFSRFADSAIYMGSRSMLILLFGSVAH
WQAPLLWFWASLSALMFSPFLFNPHQFAWEDFFIDYRDFIRWLSRGNTKWH-RNSWIGYI
KLSRSRVTGF-KRKLTGDISEKSAGDASRAHRSNVFMADFLPCLFYAAGLFVAYTYVNAQ
TG---VTRWSVDGRDSTE--PIKVNSVVRIVICALAPVVIDIGCLGVCLGMACCAGPMLG
LCCKKTGAVIAGVAHGVAVIVHLVFFIVMWVLEGFNFARMLLGIVTMIYIQRVLFKILTL
LFLTREFKNDKS----NTAFWTGKWYNTGMGYMAATQPAREFVAKIIEMSEFAGDFILAH
LILFIQLPILCIPLIDRWHSTMLFWLKPSR-LI-RPPIYSLKQAKLRKRIVRKYCTLYFA
ILVLFIVIIAAPAVAG-------RF--IAD--------NLGANMSGTFE-GLFQPRKVKN
---------------NDT------------------------------------------
--------------G-----KV-SSWWSTSDVKITFWSFTPT-TSNVYTTKAF-------
------------------------------------------------------------
------------------------------------------------------------
------------------------------------------------------------
------------------------------------------------------------
------------------------------------------------------------
------------------------------------------------------------
------------------------------------------------------------
------------------------------------------------------------
-------------------------------------------------------
>NP_014036_Saccharomyces_cerevisiae
------------------------------------------------------------
------------------------------------------------------------
------------------------------------------------------------
------------------------------------------------------------
------------------------------------------------------------
---------------------------MDFMS----------------------------
------------PKF------------SLTDVEYPAWCQDDEVPITMQEIREIFVELMDK
FGFQKSSMENMYQHLMGQLDSRASRTGAQNALVSLHVSYIGGEHANYRKWYFAAQLDLDE
EIGFQNMRL----------HGK--ARQRNV-------KMAKKRGVSIKEQIKQWNEKEQE
FINNHPKIT-LTQEQLEDQTNLKSADYKWKLKMKKLTPENMIRQLALYLLCWGEANQVRF
APECLCFIFKCALDY-------DIST----SSSEKTVKSPEYSYLNDVITPLYEFLRGQV
YKKD-AK-GNW-KRREKDHKNIIGYDDINQLFWYPEGFERIILNNGER---LVDKPLEER
YLYFKDVAWSKVFYKTYRETRSWKHCFTNFNRFWIIHFAPFWFFTTFNSPTLYTKNYIQL
LNNQPTPQVRLSVIAFGGTIACLVQILATVFEWGFVPR-EWPGAQHLSSRMIGLLFCLAI
NLGPSVYVLGFFEWDVHSK-----SAYIVSIVQLIIAFLTTFFFAVRPLGGLFRPYLNKD
K-KHRRYISSQTFTASFPKLTGRSKWFSYGLWVFVYLAKYIESYFFLTLSLRDPIRVLSI
MDLSRCQGEYLLGPILCKWQAKITLVLMLLSDLGLFFLDTYLWYIICNCIFSIVLSFSLG
TSILTPWKNVYSRLPKRIYSKILATSEMDVKFKAKILISQVWNAIVISMYREHLLSIEHL
QRLLFQQVDSL----MGDTRTLKSPTFFVAQDDSTF-KSMEFFPSNSEAKRRISFFAQSL
ATPISEPVPVDCMPTFTVLVPHYSEKILLGLKEIIREESPKSKITVLEYLKHLHPTEWEC
FVKDTKLLSMEKSFLKEA--ESS--------------------HDED-RLEIPDAL--YD
PRSSPLSDHTESRKLPTEDDLIKE-----KINDLPFSYFGFNSSEPSYTL-------RTR
IWASLRTQTLYRTLSGFMNYSKAIKLLYRIENPS--LVSLYRGNNEALEN----DLENMA
SRKFRMVVAMQRYAKFNKDEVEATELLLRAYPNMFISYLLEELEQN--ESEKTYYSCLTN
GYAEFDEESGLRKPIFKIRLSGNPILGDGKSDNQNHSIIFYRGEYIQVIDANQDNYLEEC
LKIRSVLSEFEELELNPTIPY-IPGIEYEEE---PPPIAIVGSREYIFSENIGVLGDIAA
GKEQTFGTLFARTLAEIGGKLHYGHPDFLNGIFMTTRGGLSKAQRGLHLNEDIYAGMNAI
CRGGKIKHSDYYQCGKGRDLGFGSILNFTTKIGAGMGEQLLSREYYYLGTQLPMDRFLSF
FYAHPGFHLNNLFISFSVQLFFVLLLNLGALNHEIIACFY-DKDAPIT--NLETPVGCYN
IQPALHWVSIFVLSIFIVFFIAFAPLLIQEVLEKGIWRAASRFLHHLLSMAPLFEVFVCQ
VYSNSLLMDLTFGGAKYISTGRGFAITRLDFFTLYSRFVNISIYSGFQVFFMLLFAIISM
WQPALLWFWITVISMCFAPFIFNPHQFAFMDFFIDYKTFIHWLFSGNTKYQ-KESWANFV
KSSRSRFTGY-KSKTVDDISEDSGHDSKKARFWNVFFAELFLPFCVFLFNFTAFSFINAQ
TG---VSD------------STPTSAVFRLLLVTFLPIFLNSIVLFLLFWVSLFVVPGLS
YCCKDAGAVIAFIAHTFSVLVYLLDFELMWFLQGWNFTRTLILLITCINMHLILFKVFTT
IFLTREYKNNKA----HLAWWNGKWYNTGMGWSIILQPIREYFVKIMESSYFAADFFLGH
FLLFIQTPIILLPFIDYWHTMVLFWMNPRS-IIAHKRILTRKQRALRSRIVSKYFSLYFV
MLGVLLFMLIAPFFAG-------DFVSSPQELLEGT--LFE---------GIFQPNNQNN
---------------NDT------------------------------------------
--------------GPNAPSTILT-------------TTPTLPTFRTVA-----------
------------------------------------------------------------
------------------------------------------------------------
------------------------------------------------------------
------------------------------------------------------------
------------------------------------------------------------
------------------------------------------------------------
------------------------------------------------------------
------------------------------------------------------------
-------------------------------------------------------
>XP_018220354_Saccharomyces_eubayanus
------------------------------------------------------------
------------------------------------------------------------
------------------------------------------------------------
------------------------------------------------------------
------------------------------------------------------------
---------------------------MNATS----------------------------
------------PKL------------SLSDVEYPAWCQDDEVPVTMQKIKEIFTQLMEK
FGFQQSSMENIYQHLMGQLDSRASRTGAQNALVSLHVSYIGGEHANYRKWYFAAQLDLDE
EIGFQNMQL----------HGK--ARQRNV-------KMAKKRGVSIKEQIKQWNENEQE
FINNHPKIT-LTQEQLEDQTNLKSADYKWKLKMKNLSPEQMMRQLALYLLCWGESNQVRF
APECLCFIFKCALDY-------DIST----SSEEKLVKMPEYTYLNDVITPLYEFLRAQV
YKKD-DK-GNW-KRREKDHKNIIGYDDINQLFWYPEGIERIILNNGDR---LVDKSLEER
YLHFKDVAWSKVFYKTYRETRSWKHCFTNFNRFWIIHFAPFWFFTTFNSPTLYTKDYVQL
LDNQPTPQVKLSVISFGGTIACLVQILATLFEWGFVPR-EWPGAQHLSRRMIGLLVCLVI
NLGPSIYVLGFFEWDVHSK-----SAYIVSIIQLIIALLTTLFFAIRPLGGLFRPYLNKD
K-RHRRYVSSQTFTASFPKLAGRSKWFSYGLWVFVFLAKYIESYFFLTLSLRDPIRVLSI
MDLSRCQGEYLLGPILCKWQAKITLVLMLLSDLGLFFLDTYLWYIICNCVFSIILSFSLG
TSILTPWKNVYSRMPKRIYSKILATSEMDVKFKAKILISQVWNAIVISMYREHLLSIEHL
QRLLFQQVDSL----MGDTRTLKSPTFFVAQDDSTF-KSMEFFPTKSEAKRRISFFAQSL
ATPISEPVPVDCMPTFTVLVPHYSEKILLGLKEIIREESPKSKITVLEYLKHLHPTEWEC
FVKDTKLLSMEKSFLKEA--VTT--------------------GDDD-DLELPDAL--YD
SRSTPLSDPNDSRKLPTGDDLIKE-----KINDLPFSYFGFNSSEPSYTL-------RTR
IWASLRTQTLYRTLSGFMNYSKAIKLLYRIENPS--LVSIYRGNLEALEN----DLENMA
NRKFRMVVAMQRYAKFNKDEIEATELLLRAYPNMFISYLWEELDDS--TSTRTYYSCLTN
GYAQLNEESGLRMPIFKIRLSGNPILGDGKSDNQNHSIIFYRGEYIQVIDANQDNYLEEC
LKIRSVLSEFEELEVNSTIPY-IPGIEYEEE---PPPIAIVGSREYIFSENIGVLGDIAA
GKEQTFGTLFARTLAEIGGKLHYGHPDFLNGIFMTTRGGLSKAQRGLHLNEDIYAGMNAI
CRGGRIKHSDYYQCGKGRDLGFGSILNFTTKIGAGMGEQLLSREYYYLGTQLPMDRFLSF
FYAHPGFHLNNLFISFSVQLFFVLLLNLGALNHETIACSY-NKNAPIT--NLETPVGCYN
IQPALHWVSIFVLSIFIVFFIAFAPLLIQEVLEKGIWRAASRFLHHLFSMAPLFEVFVCQ
VYSNSLLMDLTFGGAKYISTGRGFAITRIDFSELYSKFVSISIYSGFQVFFMLLFAIISM
WQPALLWFWITVVSMCFAPFIFNPHQFSFMDFFIDYKNLIHWLFSGNTKYQ-KESWANLV
KSSRSRFTGY-KSKTIDDVSEDSGHDSKKARFWNVFFAELFLPFCVFLFNFTAYSYINAQ
TG---VPD------------SKPTSAVIRLLLVTFLPIFINSIFLFLLFWVSFFVVPGLS
YCCKNSGAVIAFIAHTFSVFVYLLDFEVMWFLQGWNFTRTLILLITCINLHLVLFKIFTT
IFLTREYKNNRA----HLAWWNGKWYNTGMGWSVILQPIREYFVKIMESSYFAADFFLSH
FLLYIQTPIILLPFVDYWHTMVLFWMNPRD-IIAHRRIYTKKQRTKRSSTVSKYFSLYFI
LLSVFLFLLIAPFFAS-------EFVPDPQEMLEGT--LFE---------GIFQPNGQNN
---------------NDT------------------------------------------
--------------GPNAPSTILT-------------TTPPLPTFKTVA-----------
------------------------------------------------------------
------------------------------------------------------------
------------------------------------------------------------
------------------------------------------------------------
------------------------------------------------------------
------------------------------------------------------------
------------------------------------------------------------
------------------------------------------------------------
-------------------------------------------------------
>XP_033768609_Saccharomyces_paradoxus
------------------------------------------------------------
------------------------------------------------------------
------------------------------------------------------------
------------------------------------------------------------
------------------------------------------------------------
---------------------------MNFTS----------------------------
------------PKL------------SLADVEYPAWCQDDEVPITMQEIKEIFIQLTDK
FGFQMSSMENMYQHLMGQLDSRASRTGAQNALISLHVSYIGGEHANYRKWYFAAQLDLDE
EIGFQNMQL----------HGK--ARQRNV-------KMAKKRGVSIKEQIKQWNEKEQE
FINNHPKIT-LTQEQLEDQTNLKSADYKWKLKMKILSPEEMIKQLALYFLCWGEANQVRF
APECLCFIFKCALDY-------EIST----SSSEKTAKLPEYAYLNDVITPLYEFLRGQV
YKKD-SK-GNW-KRREKDHKNIIGYDDINQLFWYPEGFERIILNNGER---LVDKPLEER
YLYFKDVAWSKVFYKTYRETRSWKHCFTNFNRFWIIHFAPFWFFTTFNSPTLYTKNYVQL
LNNQPTPQVRLSVIAFGGTIACLVQILATMFEWGFVPR-EWPGAQHLSSRMIGLLFCLAI
NLGPSVYVLGFFEWDVHSK-----SAYIVSIAQLIIAFLTTFFFAVRPLGGLFRPYLNKD
K-RHRRYVSSQTFTASFPKLTGRSKWFSYGLWVFVYLAKYIESYFFLTLSLRDPIRVLSI
MDLSRCQGEYLMGPILCKWQAKITLVLMLLSDLGLFFLDTYLWYIICNCIFSIILSFSLG
TSILTPWKNVYSRLPKRIYSKILATSEMDVKFKAKILISQVWNAIVISMYREHLLSIEHL
QRLLFQQVDSL----MGDTRTLKSPTFFVAQDDSTF-KSMEFFPSNSEAKRRISFFAQSL
ATPISEPVPVDCMPTFTVLVPHYSEKILLGLKEIIREESPKSKITVLEYLKHLHPTEWEC
FVKDTKLLSMEKSFLKEA--DNS--------------------NDED-RLEIPDAL--YG
SRSTPLSDHTDSRKLPTEDDLIKE-----KINDLPFSYFGFNSSEPSYTL-------RTR
IWASLRTQTLYRTLSGFMNYSKAIKLLYRIENPS--LVSLYRGNHEALEN----DLENMA
SRKFRMVVAMQRYAKFNKDEMEATELLLRAYPNMYISYLLEELEQT--TSERVYYSCLTN
GYAEFDEEAGLRKPIFKIRLSGNPILGDGKSDNQNHSIIFYRGEYIQVIDANQDNYLEEC
LKIRSVLSEFEELELNSTIPY-IPGIEYEEE---PPPIAIVGSREYIFSENIGVLGDIAA
GKEQTFGTLFARTLAEIGGKLHYGHPDFLNGIFMTTRGGLSKAQRGLHLNEDIYAGMNAI
CRGGRIKHSDYYQCGKGRDLGFGSILNFTTKIGAGMGEQLLSREYYYLGTQLPMDRFLSF
FYAHPGFHLNNLFISFSVQLFFVLLLNLGALNHETIACFY-DKNAPIT--NLETPVGCYN
IQPALHWVSIFVLSIFIVFFIAFAPLLIQEVLEKGIWRAASRFLHHLLSMAPLFEVFVCQ
VYSNSLLMDLTFGGAKYISTGRGFAITRLDFFTLYSRFVNISIYSGFQVFFMLLFAIISM
WQPALLWFWITVISMCFAPFIFNPHQFAFMDFFIDYKTFMHWLFSGNTKYQ-KESWASFV
KSSRSRFTGY-KSKTVDDISEDSGLESKKARFWNVFFAELFLPFCVFLFNLTAFSFINAQ
TG---VPG------------SKPTSAIFRLLLVTFLPIVLNSIVLFLFFWVSLFVVPGLS
YCCKNAGAVIAFIAHTFSVLVYLLDFELMWFLQGWNFTRTLILLITCINLHLVLFKVFTT
IFLTREYKNNRA----HLAWWNGKWYNTGMGWSVVLQPIREYLVKIMESSYFAADFFLGH
FLLYIQTPIILLPFIDYWHTMVLFWMNPRN-IIAHKRVLTRKQRALRSSIVSKYFSLYFV
MLGVFLFMLIAPFFAN-------VFVSNPQELLEGT--LLE---------GIFQPNGQNN
---------------NDT------------------------------------------
--------------GPNAPSTILT-------------TTPPLPTFRTVA-----------
------------------------------------------------------------
------------------------------------------------------------
------------------------------------------------------------
------------------------------------------------------------
------------------------------------------------------------
------------------------------------------------------------
------------------------------------------------------------
------------------------------------------------------------
-------------------------------------------------------
>XP_003673153_Naumovozyma_castellii
------------------------------------------------------------
-------------------MSYHDRDV---------HNQEPTID---QY--GQPIY----
-PQDDSY----------------S---------------------QDGESH---------
------------------------------------------------------------
------QEQYMNENYSDFSS------------FA--------------------APNGAH
NNTN-SASTYDDSYGG------QYTS--SQVS-------Y-SEQ-----------TGTST
PVFGSGP--FNMPDG---------LNVGLPNDPYPAWTADEDAPVNIEQIEDIFIDLTNK
FGFQRDSMRNIFDHFMTLLDSRASRMTPAQALISLHADYIGGDTSNYKKWYFAAQLDMDD
EIGFRNVKM-----------GK---LSRKA-------RKAKKSNKKAIKH--SSPEAVE-
----------ATLQQLEGDNSLQAADYRWKAKMSSLSPEEMVRQLALYLLCWGEANQVRF
TSECLCFIYKCAYDY-------YQSP----ECQQRTQPLPEGDYLNRIISPLYHFLRDQV
YEVA-D--NRY-IKRERDHNKVIGYDDVNQLFWYPEGIAKIIMEDGRK---LIDLPSEDR
YLRLGDVIWGNVFFKTYKETRTWLHMVTNFNRIWIMHISVYWMYVAYNAPTLYTHNYQQL
VDNQPLASYRWATAALGGTVASLIQLVATLCEWTFVPR-NWAGAQHLSRRFMFLFFIFAA
NFAPVLFVFIYEKDTVYSK-----AGYIVGIVMFFVAVVTMVYFSVMPLGGLFTSYMN--
K-SSRRYVASQTFTASFAPLKGIDRWLSYLVWVVVFGAKYAESYYFLILSLRDPIRILST
MTMR-CTGEYWWGAKLCKHQSKIVLGLMIATDFILFFLDTYLWYIIVNTIFSVGKSFYLG
ISVLTPWRNIFTRLPKRIYMKILATSHAQVKYKPKVLISQVWNAIIISMYREHLLAIDHV
QKLLYHQVLSE----VQGKRSLRAPTFFTSQDGKSI-EG-EFFPKDSEAERRISFFAQSL
TIPIKEPLPIDNMPTFTVLTPHYSERILLSLREIIREDDQFSRVTLLEYLKQLHPLEWDC
FVKDTKILAEETAIYEG-NEEET--------------------D-KD-------------
-------------------DAMKS-----EIDDLPFYCIGFKSAAPEYTL-------RTR
IWASLRSQTLYRTVSGFMNYSRAIKLLYRVENPE--IVQMFGGNAEGLER----ELEKMT
RRKFKFLVSMQRLAKFKPHELENAEFLLRAYPDLQIAYLDEEPPLN-EGEEPRIYSALID
GHCEI-LENGRRRPKFRVQLSGNPILGDGKSDNQNHALIFYRGEYIQLIDANQDNYLEEC
LKIRSVLSEFEEIYAEPFNPY-IPGMKYEEQ-TTNHPVAIVGAREYIFSENSGVLGDVAA
GKEQTFGTLFARTLSQIGGKLHYGHPDFINATFMTTRGGVSKAQKGLHLNEDIYAGMNAM
LRGGRIKHCEYYQCGKGRDLGFGTILNFTTKIGAGMGEQMLSREYYYLGTQLPIDRFLSF
YYAHPGFHLNNLFIQLSLQMFMLTLVNLHALAHESIICLY-DRNKPIT--DVQYPLGCYN
LAPVNDWVRRYTLSIFIVFFIAFVPIIVQELIERGLWKAILRFFRHLLSLSPMFEVFAGQ
IYSSALMSDLTVGGARYIATGRGFATSRIPFSILYSRFAGSAIYMGARSMLMLLFGTVAN
WNVCLLWFWASLTSLLFSPFIFNPHQFSWQDFFLDYRDFIRWLSRGNSKYH-KNSWIGYI
RMSRSRITGF-KRKLTGDESEKGAGDASRAHRINLILGEVFPCTVYAAGCFIAFTFINAQ
TG---VK--------TTH--DDRVNSVLRLIICTLAPIGIDMAVLLMCLAMSCCSGVL-G
MCCKRTGAVMAAIAHGTAVIAHVGFFIVMWVLEGFNFIRMLMGVIACIQCQRFIFQCTTV
FLLSREFKHDHA----NTAFWNGQWNSNG---MHWTQPTREFLAKVIELSEFAADFVLGH
IILFCQLPILCIPTIDKLHSIMLFWLRPSR-QI-RPPIFSLKQTRLRRRMVMKYSMLYIL
ILIAFAGCIIGPAVAG-------SRVHR----------DFGTSLTGITH-NLFQPRHVNN
---------------NDT------------------------------------------
--------------GTGIATYS-G----------HYYTITPS--MRTWSTKN--------
------------------------------------------------------------
------------------------------------------------------------
------------------------------------------------------------
------------------------------------------------------------
------------------------------------------------------------
------------------------------------------------------------
------------------------------------------------------------
------------------------------------------------------------
-------------------------------------------------------
>XP_003672293_Naumovozyma_dairenensis
-----------------------------------MSY--NGQNMNS------------D
PNQYPDQD-------PDQSGYYQDQNQ---------MPPPQGYD---EY--GQPIYAQG-
-ANDGYY----------------DQYAANGQQPPIPGQNPNES-YDQ-------------
-------------------------------------------YYNQPPN----------
------FQQDMGENFSDFSS------------YG--------------------PP--G-
--TP-GYG----NNGGA-GGDSQYTP--SQIS-------Y-GEP------S---SSGAST
PIYGN----YD-PNA---------IAMALPNDPYPAWTADSQSPVTIEQIEDIFIDLTNR
LGFQRDSMRNMFDHFMTLLDSRASRMSPDQALLSLHADYIGGDTANYKKWYFAAQLDMDD
QVGFRNMKL-----------GKAKRLSRKE-------RKAKKKNKKAMEEAAANGEDTE-
----------ATLNQIEGDNSLEAADFRWKARMNSLTPMERVRQIALYLLCWGEANQVRF
TSECLCFIYKCASDY-------LDSP----LCQQRMEPMPEGDYLNRVITPLYHFIRNQV
YEIS-D--GRF-VKREKDHAQIIGYDDVNQLFWYPEGIAKIVFDDATK---LIEIPSEER
YLRLGDVAWEDVFFKTYKETRSWLHMITNFNRIWVLHISIYWMYCAYSAPTLYTHNYQQT
ANNKPLAAYRWATAALGGSVASLIQIIATICEWSFVPR-KWAGAQHLSRRFWFLCGIFAL
NLGPIIFVFAYDKDDVYST-----ATHVVSAIMFFVAVATIIFFSVMPLGGLFTPYMK--
KPSTRRYVASQTFTASFAPLHGLDRWMSYLVWVTVFAAKYSESYYFLILSLRDPFRILST
MTMR-CTGEYWWGAKLCRHQSKIALGLMVATDFVLFFLDTYLWYILCNTIFSVGKSFYLG
ISILTPWRNIFTRLPKRIYSKILATTDMEIKYKPKVLISQVWNAIIISMYREHLLAIDHV
QRLLYHQVPSE----IEGKRTLRAPTFFVSQDDNNF-ET-EFFPRNSEAERRISFFAQSL
STPIPEPLPVDNMPTFTVLTPHYAERILLSLREIIREDDQFSRVTLLEYLKQLHPVEWDC
FVKDTKILAEETAAYEG-GDEDD--------------------E-KD-------------
-------------------GALKS-----QIDDLPFYCIGFKSAAPEYTL-------RTR
IWASLRFQTLYRTVSGFMNYARAIKLLYRVENPE--IVQMFGGNAEGLER----ELEKMA
RRKFKFLVSMQRLAKFKPHELENAEFLLRAYPDLQITYLDEEPPLN-EGEEPRIYSALID
GHCEI-LENGRRRPKFRVQLSGNPILGDGKSDNQNHALIFYRGEYIQLIDANQDNYLEEC
LKIRSVLAEFEELNVEQVNPY-APDLKYEEQ-DNNHPVAIVGAREYIFSENSGVLGDVAA
GKEQTFGTLFARTLSQIGGKLHYGHPDFINATYMTTRGGVSKAQKGLHLNEDIYAGMNAM
LRGGRIKHCEYYQCGKGRDLGFGTILNFTTKIGAGMGEQMLSREYYYLGTQLPIDRFLTF
YYAHPGFHLNNLFIQLSLQMFMLTLVNLHALAHESIICIY-NRNLPIT--DVLYPIGCYN
LEPAVDWVRRYTLSIFIVFFIAFVPIVIQELIERGIWKATQRFFRHILSLSPMFEVFAGQ
IYSSALLSDLTVGGARYISTGRGFATARIPFSILYSRFAGSAIYMGSRSMLMLLFGTVAH
WNAALLWFWASLSSLMFSPFIFNPHQFSWEDFFLDYRDFIRWLSRGNNKYH-RNSWIGYV
RMSRARTTGF-KRKLIGDESEKAAGDSSRARRWNLIVAELIPCAIYAAGCFIAFTFINAQ
TG---VK--------TTD--EDTVNSVLRVIICTLAPIAVDLGVLFFCMGMSCCSGPLFN
MCCKKTGSVMAGIAHGVAVVVHIVFFIVMWVLEGFNFSRMLLGVVTCIQCQRFVFHCMSI
FLLTREFKNDHA----NTAFWTGKWYGKGLGYMAWTQPSRELCAKVIELSEFAADFILGH
IILICQLPFLCIPGIDKFHSMMLFWLKPSR-QI-RPPIYSLKQSRLRKRMVKKYCSLYFL
VLVIFAACIIGPAVAS-------AHVSK----------DLGSKLTGVAH-NLFQPRNVSN
---------------NDT------------------------------------------
--------------GYQMSTYS-G----------HYYTVTPS--IKSWSTIK--------
------------------------------------------------------------
------------------------------------------------------------
------------------------------------------------------------
------------------------------------------------------------
------------------------------------------------------------
------------------------------------------------------------
------------------------------------------------------------
------------------------------------------------------------
-------------------------------------------------------
>XP_003955208_Kazachstania_africana
-----------------------------MNGYTDQQPDPSSYPQD--------------
QDQYQYQD-------QDQDQYQYQQQQ-------------PYYD---EY--GNPVYPDQ-
-QQQPYY----------------D--------------------NQDYYSQ---------
------------------------------Q---------------QPP-----------
------LNPDQMENFSDFSS------------YG--------------------PPPPG-
--TP-GANG-----AAY-YQDPQYTP--SQLS-------Y-GDGMQNGFQS---SSGTST
PAM------YD-PAA---------IAMALPNEPYPAWTADSQAPVTIEQIEDIFIDLTNK
FGFQRDSMRNMFDHFMTLLDSRASRMSPDQALLSLHADYIGGDTANYKKWYFAAQLDMDD
AVGFRNMNI-----------GK---LSRKA-------RKLKKKNKKKMKEAMENGENTE-
----------ETLEKLEGDISLEAADFRWKAKMNNLTPFEKVRHIALYLLVWGEANQVRF
TPECLCFIYKCALDY-------LESP----LCQQRAEPIPEGDYLNRVITPLYRFLRNQV
FEIV-D--GRY-VKRELDHAKVIGYDDVNQLFWYPEGISKIIFDDENK---LIDLPVEER
YLRLGDVVWDDVFFKTFKETRSWLHLVTNFNRIWIMHISVYWMYVAYNAPSLYTHNYQQL
VNNQPLPAYRWATAALGGSCASFIQLLATICEWMVVPR-KWAGAQHLSRRFWFLVGIFAV
NFAPIIFIFAYDKDDVYSR-----AAYAVGVIFFFVAVATLIFFSIMPLGGLFTSYMQ--
K-SSRRYVASQTFTASFAPLKGLDRWMSYLVWVTVFAAKYAESYFFLILSLRDPIRILST
MTMR-CTGEYWWGNKICKYQGKITLGLMVATDFVLFFLDTYLWYIIVNVIFSVGRSFYLG
ISILTPWRNIFTRLPKRIYSKILATTDMEIKYKPKVLISQVWNAIVISMYREHLLAIDHV
QKLLYHQVPSE----IEGKRTLRAPTFFASQDDNNF-ET-EFFPRNSEAERRISFFAQSL
ATPIPEPLPVDNMPTFTVMTPHYAERILLSLREIIREDDQFSRVTLLEYLKQLHPVEWEC
FVKDTKILAEETAAYDNNDENDP--------------------E-KE-------------
-------------------DELKA-----QIDDLPFYCIGFKSAAPEYTL-------RTR
IWASLRSQTLYRTVSGFMNYSRAIKLLYRVENPE--IVQMFGGNAEGLER----ELEKMA
RRKFKFLVSMQRLAKFKPHELENAEFLLRAYPDLQIAYLDEEPPLN-EGEEPRIYSALID
GHCEI-LENGRRRPKFRVQLSGNPILGDGKSDNQNHALIFYRGEYLQLIDANQDNYLEEC
LKIRSILAEFEELNVEQTNPY-APELKYEEQ-TANHPVAIVGAREYIFSENSGVLGDVAA
GKEQTFGTLFARTLAQIGGKLHYGHPDFVNAVFMTTRGGVSKAQKGLHLNEDIYAGMNAL
LRGGRIKHSEYYQCGKGRDLGFGTILNFTTKIGAGMGEQMLSREYYYLGTQLPIDRFLTF
YYAHPGFHLNNLFIQLSLQLFMLTLVNLHALAHESIICLY-DRNKPIT--DVLYPIGCYN
LSPAIDWVRRYTLSIFIVFWIAFIPMVIQELIERGVWKATQRFARHLLSLSPMFEVFTGQ
IYSAALLSDLTVGGARYISTGRGFATSRIPFSILYSRFAGSAIYMGARSMLMLFFGTVAH
WQAALLWFWASLAALIFSPFLFNPHQFSREDFFLDYRDFIRWLSRGNNKYH-RNSWIGFV
RMSRSRITGF-KRKLTGDDSEKGAGDAPRAKRWNIILSDIIPCAIYAAGCFIAFTFINAQ
TG---VK--------TTD--DDRVNSVLRVIICTLAPIAVDAGVLLFTLGMSCCSGPLFG
MCCKQTGSVMAGIAHGVAVIVHIVFFIVMWVLEGFNFSRMLLGVITCMQIQRLIFHIMTI
TMLTREFKSDHA----NTAFWTGKWYGKGLGYMAWTQPSREFVAKIIELSNFAADFVLGH
FILICHLPFIFLPKFDKFHSIMLFWLKPSR-QI-RPPIYSLKQARLRKRMVRKYSCLYFA
VLVLFVVCIVAPAVAS-------SYVSD----------TIGSSLTGTFH-NLIQPRNVSN
---------------NDT------------------------------------------
--------------GYQMSTYS-G----------HYYTHTPS--LKTWSTIK--------
------------------------------------------------------------
------------------------------------------------------------
------------------------------------------------------------
------------------------------------------------------------
------------------------------------------------------------
------------------------------------------------------------
------------------------------------------------------------
------------------------------------------------------------
-------------------------------------------------------
>XP_022463246_Kazachstania_naganishii
----------------------------MLDG---------AYQQDP------------Y
QQQHQQQP-------PQQGQEYYQQ-----------------YD---DY--GQPI-----
--NNGFY----------------D--------------------QTDSYSQ---------
------------------------------DYYNGNNG----NMPGQPPM----------
------MMGDNGENFSDFSS------------YG--------------------PPRNG-
-PVP-DANGMYPPPGSM-YQDQQYPP--SQLS-------Y-GDN-ANAFQS---SSGAST
PAM------YD-PNA---------IAMALPNDPYPAWTADSQAPVTVEQIEDIFIDLTTR
FGFQRDSMRNMFDHFMTLLDSRSSRMSPEQALLSLHADYIGGDTANYKKWYFAAQLDLDD
AVGFRNMSF-----------GK---LSRKA-------RKAKKKAKKAMKEAMENGENTE-
----------ETLEKLEGDNSLEAADFRWKAKMNSLTPMERVRHIALYLLMWGEANQVRF
TSECLCFIFKCGLDY-------IDSP----LAQQRTDPLPEGDFLNRIITPLYSFIRDQV
YEVV-D--GRF-VKREKDHADVIGYDDVNQLFWYPEGIARIVSTDETK---LIDLPAEER
YMRLGDIVWGDVFFKTFKETRSWLHMITNFNRIWVMHICIYWMYVAYNAPTFYTHNYQQL
VDNQPLAAYRWSTAALGGSVAAFIQLVATVCEWIFVPR-KWAGAQHLSRRFWFLVGIFGV
NLGPIIFVFAYDKDTVYST-----ATHAVGAVMFFVAVATIIFFSIMPLGGLFTSYMQ--
K-SSRRYVASQTFTASFAPLYGLDRWLSYLVWVTVFAAKYSESYYFLILSLRDPIRILST
MTMR-CTGEYWWGAKICKHQGKITLGLMIATDFILFFLDTYLWYIIVNTIFSVGKSFYLG
ISILTPWRNIFTRLPKRIYSKILATTDMEIKYKPKVLISQVWNAIVISMYREHLLAIDHV
QKLLYHQVPSE----IEGKRTLRAPTFFASQDDNNF-ET-EFFPKNSEAERRISFFAQSL
ATPIPEPLPVDNMPTFTVLTPHYAERILLSLREIIREDDQFSRVTLLEYLKQLHPVEWEC
FVKDTKILAEETAAYDNSDENDF--------------------E-KG-------------
-------------------DTLKA-----QIDDLPFYCIGFKSAAPEYTL-------RTR
IWASLRSQTLYRTVSGFMNYSRAIKLLYRVENPE--IVQMFGGNAEGLER----ELEKMA
RRKFKFLVSMQRLAKFKPHELENAEFLLRAYPDLQIAYLDEEPPLH-EGEQPRIYSALID
GHCEI-LDNGRRRPKFRVQLSGNPILGDGKSDNQNHALIFYRGEYIQLIDANQDNYLEEC
LKVRSVLAEFEELNVEQVNPY-APELKYEEQ-TTNHPVAIVGAREYIFSENSGVLGDIAA
GKEQTFGTLFARTLSQIGGKLHYGHPDFINAAFMTTRGGVSKAQKGLHLNEDIYAGMTAL
LRGGRIKHVEYYQCGKGRDLGFGTILNFTTKIGAGMGEQMLSREYYYLGTQLPIDRFLTF
YYAHPGFHLNNFFIQMSLQLFMLTLVNLHALAHESIICIY-DKNKPKT--DILYPIGCYN
LSPAIDWVRRYTLSIFIVFWIAFIPIVIQELIERGVWKATQRFFRHICSLSPMFEVFAGQ
IYSAALISDLTTGGARYISTGRGFATSRIPFSILYSRFAGSAIYMGSRSMLMLLFGTVSH
WQAALLWFWASLSALMFSPFIFNPHQFSWEDFFLDYRDFIRWLSRGNSKYH-RNSWIGYV
RMSRSRVTGF-KRKLLGDDSEKAAGDAARAGRMNLIMAEIFPCAVYAGGCFIAFTFINAQ
TG---VR--------NGP--DDTVNSVLRVIICTLGPIAINLGILFFCMGMSCCSGPLFG
MCCKKTGAVMAGFAHGVAVVIHICFFIVMWVLEGFSFVKMLLGVITCIQCQRFVFQCMSV
LMLTREFKNDSA----NTAFWTGKWYGKGLGWAAWTQPSRELTAKVIELSEFAADFVLGH
IILICHLPFLLIPQIDRFHSVMLFWLKPSR-QI-RPPIYSLKQARLRKRMVKKYASLYFL
VLIIFAACIVGPAVAS-------SHVHD-----------IGKGLTGVAH-NLFQPRNLSN
---------------NDT------------------------------------------
--------------GLSMSTYL-S----------HYYTHTIS--LKTWSTIK--------
------------------------------------------------------------
------------------------------------------------------------
------------------------------------------------------------
------------------------------------------------------------
------------------------------------------------------------
------------------------------------------------------------
------------------------------------------------------------
------------------------------------------------------------
-------------------------------------------------------
>XP_446406_Candida_glabrata
-----------------------------------MSYNNNGQQM-S------------D
QGYY---D-------NNQ-GYYQPEDQ--------------------QN--GQAMY----
-GDEGYY----------------D---------------PNIS-GGD-------------
-------------------------------------------YYNQPPPPPN-------
-----MMGQDM-ENFSDFSS------------YG--------------------PP--G-
--VQ-GYDYQNMNQSG------QYTP--SQMS-------Y-NGD------P---NSGSST
PIYGNGMSAYD-PNA---------IAMALPNDPYPAWTADSQSPVPIEQIEDVFIDLTNK
FGFQRDSMRNMFDHFMTLLDSRTSRMAPDQALLSLHADYIGGDTANYKKWYFAAQLDMDD
EVGFRNMSL-----------GK---LSRKA-------RKAKKKNKKAMEE--ANPEDAE-
----------DILNKLEGDNSLEAADFRWKTKMNALTPIERVRQIALYLLIWGEANQVRF
TSECLCFIYKCATDY-------LNSP----LCQQRTEPMPEGDYLNRVITPLYRFIRNQV
YEIV-D--GRY-VKREKDHHKVIGYDDVNQLFWYPEGIAKIVFEDSTK---LIEIPAEER
YLRLGEVSWDDVFFKTYKETRSWFHMITNFNRIWIMHVTIFWMYVAYNSPTFYTHNYQQL
VNNQPPAAYKWASAALGGTVASFIQLLATICEWSFVPR-KWAGAQHLSRRFWFLCLIFAV
NLGPIIFVFAYEKDTVQSK-----AGHAVAAVMFFVAVATLLFFSVMPLGGLFTSYMQ--
K-STRRYVASQTFTASFAPLHGLDRWLSYLVWVTVFAAKYAESYYFLILSLRDPIRILST
TTMR-CTGEYWWGSKLCRHQSKIVLGLMIATDFILFFLDTYLWYIVVNTVFSVGKSFYLG
ISILTPWRNIFTRLPKRIYSKILATTDMEIKYKPKVLISQVWNAIIISMYREHLLAIDHV
QKLLYHQVPSE----IEGKRTLRAPTFFVSQDDNNF-ET-EFFPRNSEAERRISFFAQSL
ATPMPEPLPVDNMPTFTVLTPHYAERILLSLREIIREDDQFSRVTLLEYLKQLHPVEWEC
FVKDTKILAEETAAYEGMDDQDP--------------------E-KE-------------
-------------------DALKN-----QIDDLPFYCIGFKSAAPEYTL-------RTR
IWASLRSQTLYRTVSGFMNYARAIKLLYRVENPE--IVQMFGGNAEGLER----ELEKMA
RRKFKFLVSMQRLAKFKPHELENAEFLLRAYPDLQIAYLDEEPPLN-EGEEPRIYSALID
GHCEI-LENGRRRPKFRVQLSGNPILGDGKSDNQNHALIFYRGEYIQLIDANQDNYLEEC
LKIRSVLAEFEELNAEQVYPY-SPGVKYEDQ-NTNHPVAIVGAREYIFSENSGVLGDVAA
GKEQTFGTLFARTLAQIGGKLHYGHPDFINATFMTTRGGISKAQKGLHLNEDIYAGMNAL
LRGGRIKHCEYYQCGKGRDLGFGTILNFTTKIGAGMGEQMLSREYYYLGTQLPIDRFLTF
YYAHPGFHLNNLFIQLSLQMFMLTLVNLHALAHESIICIY-DKNKPKT--DVLYPIGCYN
FSPAIDWVRRYTLSIFIVFWIAFVPIVVQELIERGLWKATQRFFRHILSLSPMFEVFAGQ
IYSSALLSDLTVGGARYISTGRGFATSRIPFSILYSRFAGSAIYMGARSMLMLLFGTVAH
WQAPLLWFWASLSALLFSPFIFNPHQFSWEDFFLDYRDYIRWLSRGNSKYH-RNSWIGYV
RMARSRITGF-KRKLVGDESEKAAGDASRAHRTNLILAEIIPNAIYAAGCFVGFTFINAQ
TG---VK--------TTD--DDRVNSVLRIIICTLAPIVIDIGVLFFVLGMSCCSGPLFG
MCCKRTGSVMAGFAHGIAVIVHIGFFIVMWVLEGFNFTRMLLGVVTMIQCQRLIFQCMTV
LMLTREFKNDHA----NTAFWTGKWYGSGFGYMAWTQPTRELTAKVIELSEFAADFVLGH
VILFAQFPVLCIPAIDKFHSIMLFWLKPSR-QI-RPPIYSLKQSRLRKRMVKRYLTLYII
VFLVFAGCIVGPAVAS-------SHVAK----------DLGHQLTGTFH-NLVQPRNVSN
---------------NDT------------------------------------------
--------------GFGISTYS-N----------HYYTHTPS--LKTWSTIK--------
------------------------------------------------------------
------------------------------------------------------------
------------------------------------------------------------
------------------------------------------------------------
------------------------------------------------------------
------------------------------------------------------------
------------------------------------------------------------
------------------------------------------------------------
-------------------------------------------------------
>XP_004178195_Tetrapisispora_blattae
-----------------------------------MQDIPDMQNMQD------------M
Q------D-------PNM---YVDQSQ-----------MQMQYD---DY--GNPIY----
-PNQGQY----------------N----NNQYDQYQYQDPSQM-----------------
--------------------------------QQDMNG----NYYNQPNG----------
------FQQDP-ENFSDFSS------------YG--------------------PP--G-
--TP-GYD----NYDQS-G---QYTP--SQMT-------Y-DDP------N---MSGTST
P-YGQ----YD-PNT---------IAMALPNDPYPAWTADSQSPVTIEQIEDVFIDLTNR
FGFQRDSMRNMFDHFMTLLDSRSSRMSPDQALLSLHADYIGGDTANYKKWYFAAQLDMDD
QVGFRNMNL-----------GK---IKKKR-------LRAKKKNKKKIEE-TNTEEDAE-
----------NTLKELEGDNSLEAADFRWKVKMNEMTPLERVRQISLYLLMWGEANQVRF
TSECLCFIYKCGLDY-------LDSP----LCQQRAEPMPEGDFLNRIITPIYKYIRNQV
YEVQ-D--GRF-VKREKDHDKIVGYDDVNQLFWYPEGLTKIIFEDGEK---LTDLPSEER
YLRLGDVDWNDVFFKTYKESRTWLHLITNFNRIWIMHITVYWMYCAYNAPTFYTHNYQQL
VNNQPLAAYRWASAALGGTLASLIQIVATLCEWAFVPR-KWAGAQHLSRRFWLLLVIFGI
NLGPIIFVFAYDKDDVYSV-----ATHAVSAVMFFIAVATLIFFSIMPLGGLFTPYMK--
K-KTRRYVSSQTFTANFAPLKGIDMWLSYLVWVTVFAAKYSESYYFLILSLRDPLRILST
MDMR-CTGEYWWGDVLCKQQAKIVLGLMVATDFILFFLDTYLWYILVNTIFSVGKSFYLG
ISILTPWRNIFTRLPKRIYSKILATNDMEIKYKPKVLISQVWNAIIISMYREHLLAIDHV
QRLLYHQVPSE----IEGKRTLRAPTFFVSQDDNNF-ET-EFFPRNSEAERRISFFAQSL
ATPIPEPLPVDNMPTFTVLTPHYAERILLSLREIIREDDQFSRVTLLEYLKQLHPVEWDC
FVKDTKILAEETAAY---DEEET--------------------GEKN-------------
-------------------DALKT-----QIDDLPFYCIGFKSAAPEYTL-------RTR
IWASLRFQTLYRTVSGFMNYARAIKLLYRVENPE--IVQMFGGNAEGLEK----ELEKMA
RRKFKFVVSMQRLAKFKPHEMENAEFLLRAYPDLQIAYLDEEPPLN-EGEEPRIYSALID
GHCEI-LDNGRRRPKFRVQLSGNPILGDGKSDNQNHALIFYRGEYIQLIDANQDNYLEEC
LKIRSVLAEFEELNVENVNPY-SPSLTYEEQ-TTNHPVAIVGAREYIFSENSGVLGDVAA
GKEQTFGTLFARTLSQIGGKLHYGHPDFVNATYMTTRGGISKAQKGLHLNEDIYAGMNAL
LRGGRIKHCEYYQCGKGRDLGFGTILNFNTKIGAGMGEQMLSREYYYLGTQLPIDRFLSF
YYAHPGFHLNNLFIQLSLQMFMLTLVNMNALAHESIFCIY-NRNKPIT--DILYPIGCYN
LSPVVDWVRRYTLSIFIVFFIAFVPIVVQELIERGVWKATLRFFRHILSLSPMFEVFAGQ
VYSNALLMDMSVGGARYISTGRGFATARIPFSILYSRFANSAIYMGARSMLMLFFGTCSH
WQAPLLWFWASLSSLLFSPFLFNPHQFSWEDYFLDYRDYIRWLSRGNGKYH-RNSWIGYV
RMSRSRSTGF-KKKLTGDDSEKSAGDANRAQRWNLIISDLLPCAVYAAGCFVAFTFINAQ
TG---VH--------TTV--DDRVNSVIRLIICTLAPIAVDLGVLFFCMCMACCSGPLFN
MCCKKTASVMAGFAHGVAVVIHIIMFIVMWVLEGFNWSRMLLGCVASIQCQRFIFQCMSV
FLLTREMKNDRS----NTAFWTGKWYGNKMGYMAWTQPSRELCAKVIELSEFAADFVLGH
VIMFVQFPIVCIPGIDKFHSMMLFWLKPSR-QI-RPPIYSLKQTRLRKKMIKKYMGLYFT
VFIIFLACIIGPAVAS-------NRV-Y----------NIGSSLTGVFH-NIVQPRNVSN
---------------NDT------------------------------------------
--------------GYSMSTYA-S----------HYYTHTPS--LKTWSTIK--------
------------------------------------------------------------
------------------------------------------------------------
------------------------------------------------------------
------------------------------------------------------------
------------------------------------------------------------
------------------------------------------------------------
------------------------------------------------------------
------------------------------------------------------------
-------------------------------------------------------
>XP_003684067_Tetrapisispora_phaffii
------------------------------------------------------------
------------------------------------------------------------
------------------------------------------------------------
------------------------------------------------------------
------------------------------------------------------------
----------------------MYEPSHLQIG----------------------------
------------SGI------------STTDIEYPAWCQNDEVPVTKNEIKEIFNELQKK
FGFQKSSAENMFHHLLAQLDSRASRTTPHNALISLHVSYIGGENSNFKKWYFAAQLDLDE
EIGFQNMKL----------KGS--SLQRNK-------KIAKKNGVSIKTQLKEWKLKEQD
FIKNHQFFT-LTTEQLKNNKNFKTEDYKWKLKMKSLTFNQMARQIILYLLCWGEANQVRF
APECLCFIFKCALDY-------DQANEEDQQQITKYDELDEYYFLDNIITPIYLFLKKQL
YKKS-SD-GTW-KRKEQDHKDIIGYDDVNQLFWYPEGIEKIVLKNSER---LVDKPIQKR
YHLLKEVEWEKVFYKTYRESRSWLHCFTNFNRFWIIHFSTFWYFTSFNSPLFYTKNYVQL
LNNQPTPQSRLSVIALGGAIACIIQLIATICEWTFVPR-EWPGAQHLSLRFFGLLVCFIV
NVAPSVYIFWNYELDVYSK-----SAFIISIIQLIISFITTAFFSIRPLGGLFGSYLKSG
K-KKRRYTSSQTFTGSFVKLSGRSKWFSYGLWFFVFLFKFIESYFFLTLSLRDPIRVLYI
MDISRCNGDMLLGTYLCKYQSRITLFLMILTDLGLFFLDTYLWYIICNCVFSIILSFSLG
TSILTPWKNIYSRLPKRIYSKLLATSEIDAKQKPKLLISQIWNSIIISMYREHLISIEHV
KRLLYQQVDAA----ILDKRVLKSPTFFVAQDDSTF-KSMEFFFSDSEAQRRISFFAQSL
STPISEPLPVECMPTFTVLVPHYSETILLSLQEIIREESSKTKISTLEYLKHLYSEEWDC
FIKDTKLLKMEKDALKSNEKNKT--------------------IDTDKEFEVDDENYEF-
----------------YFDKLIEK-----KISDLPYELFGFSSSEAFYTL-------RTR
IWASLRTQTLYRTISGFMNFNKAIKLLYKVENPS--LLQIYSNNQESLDF----ELEQMA
TRKFRMVIAMQRYAKFTEYEKESTEILLKAFPNMYISYLEEIPISN--TNEIEYYSCLTS
GYSQMDLTTGLRKPIFRVKLSGNPILGDGKSDNQNHSIIFYRGEYIEVVDANQDNYLEEC
LKIRSILSEFEELDLESSMPY-IPGIDHEPD---SAPVAIVGAREYIFSENIGVLGDIAA
GKEQTFGTLFARTLAEIGGKLHYGHPDFINAIYMTTRGGLSKAQKGLHLNEDIYSGMNAL
CRGGRIKHSDYYQCGKGRDLGFGSILNFTTKIGAGMGEQLLSREYYYLGTQLPIDRFLSF
FYAHPGFHLNNLFISISVQLFFLLLINLGALNNEIILCNY-NKDAPIT--DLEKPIGCYN
LQPALNWVSIFVLSIFIVFFIAFAPLLILELLEKGVWKTVSRFLHHLFSLAPLFEVFVCQ
VYSNALATNITFGGAKYISTGRSFAISRISFSTLYSRFVVVSIYSGFQVFMMLVFGCLTM
WQPSLLWFWITVISMCFAPFIFNPHQFSISEFFLDYKNYIHWLSSGNIRYK-EESWATFV
KQSRIKYTGY-KKKMIQDESERYQPDTKKSKLRDIYAFELLIPLFVLAINLTAYMFINSQ
NG---VSD------------VKPTNSIVRLLIVTFFPIVLNVIILILLFGISFFLIPIAS
LVCTRVGNVMAMTAHGMSVVFYLINFELICLLEGFNISRSLILLVTSLNLTIFIFKMITI
FLLSREYKNNKS----SIAWWTGKWYGTGIGWWIFLQPTREFVVKIMESTYFAADFYLGH
LLLYLQTPILFIPFIDYWHSMILFWLTPGY-LISNKIFLNTKETKIRKAIIRKYFLLYFL
LFGILLLAILAPILIT-------KIIPEQVSAITNTSLPIG---------GLIQPNFQNN
---------------NDT------------------------------------------
--------------GENAPSTILT-------------TTPPMPTFKTVP-----------
------------------------------------------------------------
------------------------------------------------------------
------------------------------------------------------------
------------------------------------------------------------
------------------------------------------------------------
------------------------------------------------------------
------------------------------------------------------------
------------------------------------------------------------
-------------------------------------------------------
>XP_001643842_Vanderwaltozyma_polyspora
-----------------------------------MSY--NNNNMDN------------M
GNPDGHPQ-------DMNGMGYPQNDQ---------DYQGQAYD---DY--GQPIYPDQM
HPQDEYY----------------D---------------PNAM--NDPYSQ---------
-----------------NPNGQGYYQ-QPYENQNAGQGYPGDQYYDQPQ-----------
------MHQDP-ENFSDFSS------------YG--------------------PP--A-
--TP-GYD----NYGNM-G---QYTP--SQVS-------Y-GDP------N---SSGTST
PIYGGMN--YD-PNA---------IAMTLPNDPYPAWTADNQSPVSIEQIEDVFIDLTNR
FGFQRDSMRNMFDHFMTLLDSRSSRMSPDQALLSLHSDYIGGDTANYKKWYFAAQLDLDD
EVGFRNMNL-----------SK---VKKKR-------RLMRKKNKKALEE---TAEDTE-
----------ATLNQLEGDTSLEAADYRWKAKMNQLSPLERVRHIALYLLCWGEANQVRF
TSECLCFIYKCALDY-------LDSP----LCQQRTEPMPEGDYLNRIITPLYRFLRNQV
YEIV-D--NRY-VKREKDHNKIIGYDDVNQLFWYPEGISKIVLEDSTK---LIEIPIEER
YLRLGDVTWDDVFFKTFKETRSWLHMVTNFNRIWIIHATVYWMYTAYNAPSFYTKNYQQL
VDNQPLAAYRWASAALGGTLACALQIAATVCEWLFVPR-NWAGAQHLSRRFWFLCGCLGV
NLGPLIFVFAYDKDYVYST-----AAHAVAAVTFFIAVGTLIFFSIMPLGGLFTSYMN--
K-TSRRYVASQTFTANFAPLHGIDMWLSYLVWVTVFAAKFSESYFFLTLSLRDPIRILST
TTMR-CTGEFWWGDVMCKQQPKIVLGLMIATDFLLFFLDTYLWYVLVNVIFSVGKSFYMG
ISILTPWRNIFTRLPKRIYSKILATTDMEIKYKPKVLISQVWNAIVISMYREHLLAIDHV
QKLLYHQVPSE----IEGKRTLRAPTFFVSQDDNNF-ET-EFFPRNSEAERRISFFAQSL
ATPIPEPLPVDNMPTFTVLTPHYAERILLSLREIIREDDQFSRVTLLEYLKQLHPVEWEC
FVKDTKILAEETAAYDG-NDEDP--------------------E-KA-------------
-------------------NALKS-----QIDDLPFYCIGFKSAAPEYTL-------RTR
IWASLRSQTLYRTVSGFMNYSRAIKLLYRVENPE--IVQMFGGNAEGLER----ELEKMA
RRKFKFLVSMQRLAKFKPHELENAEFLLRAYPDLQIAYLDEEPPLQ-EGDEPRIYSALID
GHCEI-LENGRRRPKFRVQLSGNPILGDGKSDNQNHALIFYRGEYIQLIDANQDNYLEEC
LKIRSVLAEFEELSVEQINPY-APGLKYEEQ-NNNHPVAIVGAREYIFSENSGVLGDIAA
GKEQTFGTLFARTLSQIGGKLHYGHPDFVNGLFMTTRGGVSKAQKGLHLNEDIYAGMNAM
LRGGRIKHCEYYQCGKGRDLGFGTILNFTTKIGAGMGEQMLSREYYYLGTQLPIDRFLSF
YYAHPGFHLNNLFIQLSLQLFMLTLVNLNALAHESILCFY-NRNTPIT--DVLYPWGCYN
FAPAIDWVRRYTLSIFIVFWIAFIPIVIQELIERGVWKATVRFFRHILSLSPMFEVFAGQ
IYSAALLSDLTVGGARYISTGRGFATARIPFSILYSRFAGSAIYMGARSLFMLLFSTIAH
WQAPLLWFWASLSSLMFSPFVFNPHQFSWEDFFLDYRDFIRWLTRGNNKYH-RNSWIGYV
RMSRSRVTGF-KRKLIGDESEKAVGDASRAHRTNVIMAEIFPCAVYAAGCFVAFTFINAQ
TG---VN--------QTDNTDPTVNSCLRIIICTLAPIAINLGVLFFCLGMSCCSGPLFG
MCCKKTGSVMAGIAHGVAVIIHLAFFIVMWVFEGFNFTRGLLGTITCIQCQRLVFQCMTV
LMLTREFKNDHS----NTAFWTGKWYGSGMGISAWTQPSRELTAKVIEMSEFAADFILGH
ILLFCQLPILCIPRIDSFHSMMLFWLKPSR-QI-RPPIYSLKQTRLRKRMVKKYISLYFC
VLAGFAACIIGPAVAS-------SHVSD----------KLGSGLTGVAH-NLFQPRNQSN
---------------NDT------------------------------------------
--------------GPSFSTFSRA----------SDYTSAPK--LKTWSTIK--------
------------------------------------------------------------
------------------------------------------------------------
------------------------------------------------------------
------------------------------------------------------------
------------------------------------------------------------
------------------------------------------------------------
------------------------------------------------------------
------------------------------------------------------------
-------------------------------------------------------
>XP_003682615_Torulaspora_delbrueckii
------------------------------------------------------------
------------------------------------------------------------
------------------------------------------------------------
------------------------------------------------------------
------------------------------------------------------------
-----------------------------MSG----------------------------
------------SPI------------SLTDLEHPAWCQDEEVPVTKGEIRAMFAELAAK
FGFQKANRENMFHHLMAQLDSRASRTNGQNALVSLHVSYIGGEQANFRKWYFAAQQDLDE
ELGFQNMEL----------RGK--SRQRNL-------KLAKKRGISIKEQMEEWNQKEQE
FINNHPKIT-LTHEQLQDKTSLQTANYKWKLKMKQLSHHEMARQLILYLLCWGEANQVRF
APECLCFIFKCALDY-------DTATECAMQDSAQDTAVPEFTFLNDVITPLYNFLKLQV
YRKN-SK-GKW-ERRDRDHKEVIGYDDVNQLFWYPEGIEKIVLHNGDR---LVDKPLKER
YLYLKDVEWSKVFYKTFIESRGWMHCVTNFNRFWIIHLAPFWFFTSFNAPTFYTKDYVQL
LNNPPTPQSKLSAIALGGTVSCLIQILATLFEWRFVPR-RWPGAQHLTRRLIGLIVCLLI
NVGPSVYIFGFFDLDVHSK-----SAYILSIIQLIIAFLTTLFFAIRPLGGMFGSYLNRG
K-QKRRYVSSQIFTASFPRLSGRSKWFSYGLWFGVFLGKFIESYFFLTLSLRDPIRVLSI
LDMTRCAGDKLIGRWFCSWQSKITLGLMIFTDLGLFFLDTYLWYIICNCAFSIMLSFSLG
TSILTPWKNIYARLPKRIYTKILATSEMDIKYKPKILISQVWNAIVISMYREHLLSIEHI
QRLLFQQVDSM----SQDKKMLRSPTFFIAQDDSTF-KSVEFFPKNSEAKRRISFFAQSL
STPINEPVPVECMPTFTVLIPHYSEKILLTLKEVIKEESNKSKITVLEYLKQLHSAEWDS
FVRDTKLLSMEKDATKSICDEMK--------------------GRDD-EVSNKGTLSKYI
DHGSVFSDDK------VGEDVVQK-----KISDLPYHVFGFNSSEASYTL-------RTR
IWASLRCQTLYRTISGFMNYSKAIKLLYRIENPS--LLQLYENAPEALEN----GLESMV
NRKFRMLVAMQRYAKFNKEEREATELLFKVYPTMYVSYLLEEQSPD--DDETLYYSCLTN
GFAEVDPDTGLRKPLFKVRLSGNPILGDGKADNQNHSLIFYRGEYIQVIDANQDNYLEEC
LKIRSVLSEFEEMDVDSTIPY-IPGIEYDEE---PPAVAIVGAREYIFSENIGVLGDIAA
GKEQTFGTLFARTLAEIGGKLHYGHPDFLNAIFMTTRGGLSKAQRSLHLNEDIYAGMNAM
CRGGRIKHSDYFQCGKGRDLGFGSILNFTTKIGAGMGEQLLSREYYYLGTQLPIDRFLSF
FYAHPGFHLNNLFISLSVQLFFLLLLNLGSLNHETILCNY-DRDLPIT--NLEEPIGCYN
IQPALHWVSIFVLSIFIVFFIAFAPLLIQELLEKGIWKATERFFHHLFSMAPLFEVFVCQ
VYSNSLLSDLTFGGAKYISTGRGFAITRIEFAVLYSRFVNIAIYSGLQVFLMLVFGMVSM
WQPALLWFWITVISMCFAPFIFNPHQFVFTDFFIDYRNFIHWLSSGNTKFH-KESWSTFT
KVSRARFTGY-KQKLIGDLSEEGAGDARKAKLGNVLLAELFTPLVVFLFNFTGYTFINAQ
TG---VPR------------PEPTHSIIRLVLVTFLPIILNTGLLMILFMLSLVALPLLS
LCCKKSGSGIAGAAHAFSVVVYLIDFEVMWFLEGWNFARTLILLISTINLHILLFKTFTI
LILTKEHKNNSS----HIAWWTGIWYNTGMGWSIILQPIREFSVKIMESSYFAGDFFLSH
LLLYAQTPLILIPFIDRWHSMVLFWLKPTS-IITSKRIFTRKQRKRRNNIVRKYFILYFG
LLSILLALIIAPFFAK-------QLVDDPARMLTGS--PFS---------GVIQPNRQNN
---------------NDT------------------------------------------
--------------GPNAPMTILT-------------TTPPFPRFKTVP-----------
------------------------------------------------------------
------------------------------------------------------------
------------------------------------------------------------
------------------------------------------------------------
------------------------------------------------------------
------------------------------------------------------------
------------------------------------------------------------
------------------------------------------------------------
-------------------------------------------------------
>XP_037142636_Zygotorulaspora_mrakii
-----------------------------------MSY--NGHPSGN------------Q
Q--------------PSAGGYQDDPNQ--------------MYD---QY--GQPMY----
-ADEGYY----------------D---------------PNAAPGTEPYAQ---------
-----------------GNMQDPYDP-EQMDYSASGTG----GYYDQPRGPGQ-------
-----NQNP---ENFSDFSS------------YG--------------------PP--G-
--TP-GYD----SYAGN-G---QYTP--SQMS-------Y-GEP------R---SSGAST
PIYG-GEG-YD-PAA---------IAMPLPNEPYPAWTADNQSPVTIEQIEDVFIDLTNK
FGFQRDSMRNMFDHFMTLLDSRASRMSPDQALLSVHADYIGGDSANFKKWYFAAQLDMDD
SVGFNNMNL-----------GK---LSRKA-------RKAKKKNKKAMEE--ASPEDTE-
----------ATLQQLEGDNSLEAAEFKWKATMNKMSPIEKVRQVALYMLCWGEANQVRF
TSECLCFIVKCAMDY-------LESP----LCQQRVEPMPEGDFLNRVITPLYRFIRHQV
YEIV-N--GRF-VKREKDHNKVIGYDDVNQLFWYPEGISRIVFDDSTK---LIDIPKEER
YLRLGEVAWNDVFFKTFKETRTWLHLVTNFNRIWVIHATVYWMYAAFNAPTLYTRNYQQL
VNNQPLAAYRWASCALAGSLACIIQLFATICEWSFVPR-KWAGAQHLSRRFAFICLLLGV
NLGPIIFVFAYDPIDVQST-----AAHAVAAVTFFIAIGTMIFFSIMPLGGLFTSYMQ--
K-SSRRYIASQTFTASFAPLKGLDMWLSYLVWVTVFAAKYAESYFFLILSIRDPIRILST
MTMR-CTGEVWWHAKLCRQQPKIVLGLIIATDFILFFLDTFLWYIVVSTVFSVGKSFWLG
ISILTPWRNIFSRLPKRIYSKILATSDMEIKYKPKVLISQVWNAIVISMYREHLLAIDHV
QKLLYHQVPSE----IEGKRTLRAPTFFVSQDDNNF-ET-EFFPKDSEAERRISFFAQSL
STPIPEPLPVDNMPTFTVLTPHYSERILLSLREIIREDDQFSRVTLLEYLKQLHPVEWEC
FVKDTKILAEETAAFEGAGEGED----------------------KE-------------
-------------------DALKS-----KIDDLPFYCIGFKSAAPEYTL-------RTR
IWASLRSQTLYRTVSGFMNYSRAIKLLYRVENPE--IVQMFGGNAEGLER----ELEKMA
RRKFKFLVSMQRLAKFKPHELENAEFLLRAYPDLQIAYLDEEPPLN-ENEEPRIYSALID
GHCEL-LENGRRRPKFRVQLSGNPILGDGKSDNQNHALIFYRGEYIQLIDANQDNYLEEC
LKIRSVLGEFEELNIEQINPY-APGLKHEEQ-KANHPVAIVGAREYIFSENSGVLGDVAA
GKEQTFGTLFARTLAQIGGKLHYGHPDFINATYMTTRGGVSKAQKGLHLNEDIYAGMNAI
LRGGRIKHCEYYQCGKGRDLGFGTILNFNTKIGAGMGEQMLSREYYYLGTQLPIDRFLSF
YYAHPGFHLNNLFIQLSLQLFMLTLVNLNSLAHESEICIY-YRSKLPT--EVFFPIGCYN
LEPVIDWVRRYTLSIFIVFFIAFIPIVVQELIERGLWKATQRFFRHLLSLSPLFEVFAGQ
IYSAALLSDMSVGGARYISTGRGFATARIPFSILYSRFAGSAIYMGSRSMLMLLFATISH
WQAPLLWFWASLSSLMFSPFIFNPHQFAWQDFFLDYRDYIRWLSRGNNKYH-RNSWIGYV
RMSRSRVTGF-KRKLVGDESEKAAGDAARAHKTNLIFSDLFPCIVYAAGCFVAFTFINAQ
TG---VR--------TGD--DDTVNSALRVIICTLGPIVINLGVLFFCMGMACCSGPLFG
LCCKKTGSVMAGIAHGIAVVIHIAFFIVMWVLEGFHFARMLLGVVTCIQCQRVVFQVITI
FMLTREFKNDHS----NTAFWTGKWYGSGLGYMAWTQPSRELAAKVVELSEFAADFILGH
ILLFCQLPLLCIPNIDKYHSIMLFWLKPSR-QI-RPPIYSLKQTRLRKRMVKKYSALYFI
ILLVFAACIVGPAVAS-------SRVPS----------NIGSTLTGTFR-NLVQPRNRSN
---------------NDT------------------------------------------
--------------GSQMSTYR-S----------HYYTSAPS--MRTWSTIK--------
------------------------------------------------------------
------------------------------------------------------------
------------------------------------------------------------
------------------------------------------------------------
------------------------------------------------------------
------------------------------------------------------------
------------------------------------------------------------
------------------------------------------------------------
-------------------------------------------------------
>XP_002494904_Zygosaccharomyces_rouxii
-----------------------------------MSY---GQPNHE------------Q
QVPY-----------EDEMGGYAPYNQ---------GYAEPMYD---EY--GNPIY----
-PDGTYY----------------D---------------PNVM-GGDPYAQ---------
-----------------SSI-GPYDD-QTMDYQS--------GYYNQP------------
------RGPAMGENFSDFSS------------YG--------------------PP--G-
--TP-GYD----AYGGA-G---AYTP--SQMS-------Y-GEP------G---SSGAST
PIYGTGEG-YD-PQA---------IAMALPNEPYPAWTADNQSPVTIEQIEDIFIDLTNK
FGFQRDSMRNVFDQFMTLLDSRSSRMSPEQALLSVHADYIGGDTANYKKWYFAAQLDMDD
AVGFRNMQL-----------GK---LSRKA-------RRAKKKNKKAIQEASSNPEETE-
----------ATLNQLEGDNSLEAADFRWKTRMNELHPLEKVRQIALYLLCWGEANQVRF
TAECLCFIYKCASDY-------LESP----LCQQRTEPMPEGDYLKRVITPLYHFLRDQV
YGIV-D--GRF-VKREKDHNKVIGYDDVNQLFWYPEGIARIVFEDGTR---LIDIPPEER
YGRLGDVAWGNVFFKTFKETRTWLHLITNFNRIWVIHATVYWMYVAYSAPTFYTHNYQQL
VDNHPPPAYRWASAALGGTLASFIQIVATLCEWSFVPR-YWAGAQHLSRRFWFLCLIFAI
NLGPIIFVFAYEKETVQST-----AAHAVAAVMFFVAVATFLFFAVMPLGGLFTSYMK--
G-RTRKYVASQTFTASFAPLRGMDMWLSYLVWITVFAAKYSESYFFLILSLRDPIRILST
MNMR-CTGEYWWGATLCRQQGKVVLGLMIATDFILFFLDTYLWYILVNVIFSVGRSFWLG
ISILTPWRNIFSRLPKRIYSKILATTDMEIKYKPKVLISQVWNAIVISMYREHLLAIDHV
QKLLYHQVPSE----IEGKRTLRAPTFFVSQDDNNF-ET-EFFPRNSEAERRISFFAQSL
ATPIPEPLPVDNMPTFTVMTPHYSERILLSLREIIREDDQFSRVTLLEYLKQLHPVEWDC
FVKDTKILAEETAAYEG-NDEDV--------------------ENKE-------------
-------------------DALKS-----QIDDLPFYCIGFKSAAPEYTL-------RTR
IWASLRSQTLYRTVSGFMNYSRAIKLLYRVENPE--IVQMFGGNAEGLER----ELEKMA
RRKFKFLVSMQRLTKFKPHELENAEFLLRAYPDLQIAYLDEEPPEN-EGEEPRIYSALID
GHCEL-LDNGRRRPKFRVQLSGNPILGDGKSDNQNHALIFYRGEYIQLIDANQDNYLEEC
LKIRSVLAEFEELNVEQVNPY-APELKYEEQ-NALHPVAIVGAREYIFSENSGVLGDVAA
GKEQTFGTLFARTLAQIGGKLHYGHPDFVNATYMTTRGGVSKAQKGLHLNEDIYAGMNAI
LRGGRIKHCEYYQCGKGRDLGFGTILNFTTKIGAGMGEQMLSREYYYLGTQLPIDRFLSF
YFAHPGFHLNNLFIQLSLQMFMLTLVNMHSLAHEAIMCSY-DRNKPIT--DVLYPIGCYN
LSPVVDWVRRYTLSIFIVFWIAFVPIVVQELVERGLWKATQRFCRHLLSLSPMFEVFAGQ
IYSAALLSDMSVGGARYISTGRGFATARIPFSILYSRFAGSAIYMGSRSMIMLLFGTIAH
WQAPLLWFWASLSSLMFSPFIFNPHQFSWQDFFLDYRDFIRWLSRGNSKYH-RNSWIGYV
RMSRARITGF-KRKLIGDDSEKSAGDAARAHRSNIILSEIIPCAIYSAGCFVAFTFINAQ
TG---VR--------TTD--DDRVNSTLRIIICTLGPIVVNLGVLAFCAGLSCCSGPLFK
MCCKSSGSVMAGVAHGFAVIIHIVFFIVMWVLEGFNFARMLIGVVTCIQCQRLIFLFMTT
FMLSREFKNDRS----NTAFWTGKWYGMGFGAMAWSQPYRELCAKTVEMSEFAADFILGH
VILFVHFPILLIPQIDKFHSIMLFWLKPSR-QI-RPPIYSLKQNRLRKRMVRKYSYLYYG
VFILFAACIVGPAVAS-------SHVSK----------TIGSSLTGTFK-NLVQPRNTSN
---------------NDT------------------------------------------
--------------GKQMSTYV-S----------HWFTSTPS--LKTWSTKK--------
------------------------------------------------------------
------------------------------------------------------------
------------------------------------------------------------
------------------------------------------------------------
------------------------------------------------------------
------------------------------------------------------------
------------------------------------------------------------
------------------------------------------------------------
-------------------------------------------------------
>XP_003647363_Eremothecium_cymbalariae
-----------------------------------MSYNDPNQQGQQHRQQQQAPQGYGE
QQPYAQQP-------QAQHQQYAQYGQQQYDPQQY-DPQQMAYD---QYAGGQGMYG---
-AEGGYY----------------E------------QAPPAGAGGPGAYYE---------
-----------------GH-----------PQQGGAYDPEHAGYYDQMRA----------
------VGQDP-ENFSDF-S------------YG--------------------PP--A-
--TPSGYDQYGAAAGAA-GGVDQYTP--SRMS-------YAGDP------R---SSGSST
PIYGADG--FD-PSA---------VAMALPSDPYPAWTADSQSPVSVEQIEDVFIDLANR
FGFQRDSMRNMFDHFMVLLDSRASRMSPQQALLSLHADYIGGDTANYKKWYFAAQLDMDD
EVGFRNMNV-----------GK---LSRKA-------RKARKKNKKVIAE--ATAADAD-
----------ATLNQLEGDNSLEAADFRWKTRMNKLSPLERVRQMALYFLIWGEANQVRF
MSECLCFLYKCASDY-------LDSA----LCQQRVEPVPEGDYLNRVVTPIYRFLRNQV
YEIV-D--GRY-VKRERDHNKVIGYDDVNQLFWYPEGISRIIFEDGTR---LIDLPAEER
YLRLGDVVWDNVFFKTYKEVRTWLHMIINFNRIWIIHGSVYWMYTAYNSPSLYTHNYQQL
VNNQPLPAYRWASCALAGTFACIVQLVATVLEWTFVPR-NWAGAQHLSRRFLFLLVITAI
NLGPLVFVFIYDPLTVYSR-----LALWISAVMFFVSLITVLFFSVMPLGGLFTSYMK--
G-STRKYVASQTFTASFAPLFGIDMWMSYLVWLTVFAAKFAESYFFLTLSLRDPIRILST
IKMR-CTGEKFWGDILCVHQGKVVLALMVITDFILFFLDTYMWYIVCNTVFSVGRSFYLG
ISILTPWRNIFTRLPKRIYSKILATTDMEIKYKPKVLISQVWNAIVISMYREHLLAIDHV
QKLLYHQVPSE----IEGKRTLRAPTFFVSQDDNNF-DT-EFFPRNSEAERRISFFAQSL
ATPIPEPLPVDNMPTFTVLTPHYSERVLLSLKEIIREDDQFSRVTLLEYLKQLHPVEWDC
FVKDTKILAEETAAFEG-AEDDP--------------------E-KE-------------
-------------------DGLKS-----QIDDLPFYCIGFKSAAPEYTL-------RTR
IWASLRSQTLYRTVSGMMNYARAIKLLYRVENPE--IVQMFGGNAEGLER----ELEKMA
RRKFKFLVSMQRLAKFKPHEMENAEFLLRAYPDLQIAYLDEEPPLN-EGEEPRIYSALID
GHCEL-LENGRRRPKFRVQLSGNPILGDGKSDNQNHALIFYRGEYIQLVDANQDNYLEEC
LKIRSVLAEFEELNVEQVNPY-APGLKYEEQ-QNNHPVAIVGAREYIFSENSGVLGDAAA
GKEQTFGTLFARTLAQIGGKLHYGHPDFINATFMITRCGISKAQKGLHLNEDIYAGMNAL
LRGGRIKHCEYYQCGKGRDLGFGTILNFTTKIGAGMGEQMLSREYYYLGTQLPIDRFLSF
YYAHPGFHLNNLFIQLSLQMFLLTLVNMNSLAHESILCDY-DKNKPIT--DVLKPYGCYN
LSPVVDWVRRYTLSIFIVFFIAFVPIVVQELIERGVWKALQRFVRHLTSLSPMFEVFAGQ
IYSASLISDMTIGGARYISTGRGFATSRIPFSLLYSRFAGSAIYMGARSMLMLLFASVSH
WQPALLWFWASMCAMMFSPFIFNPHQFAWQDFFLDYRDFIRWLSRGNNKFH-KNSWIAYV
RVSRARVTGF-KRKLIGDESE-AIGDSARAHRTNVLAAELLPSLFYLIGCMFAFTFINAQ
TG---VN--------NAQ----VTNSILRLVICAVAPIAIDTGALAVIMGLSCCAGPLLG
VCCKKTGPVMAAVAHGISVVAHIICFEVMWCLERMNFARMLIGFVTMIQFERVILQLMTI
CFLTREFKNDHA----NAAFWSGKWYSAGLGYMAWTQPAREFVAKIIEMSEFAADFFLGH
ILLFFQFPILCIPSIDKFHSMMLFWLKPSR-QI-RPPIYSLKQTRLRKRMVRKYSCLFFL
IFFAVLVVVVLPAVATLVKIIKVEKLQL----------DMGKQLEG-----LMQPYNTNN
---------------NDT------------------------------------------
--------------GPDILTSS-G----------YYFSSTPI--MSNWTTKTP-------
------------------------------------------------------------
------------------------------------------------------------
------------------------------------------------------------
------------------------------------------------------------
------------------------------------------------------------
------------------------------------------------------------
------------------------------------------------------------
------------------------------------------------------------
-------------------------------------------------------
>NP_986314_Eremothecium_gossypii
------------------------------------------------------------
------------------------------------------------------------
------------------------------------------------------------
------------------------------------------------------------
------------------------------------------------------------
-------------------------MNFQNPS----------------------------
------------PAL------------SQTDLQYPAWCQDDQVPVTKSELKDIFDDLARK
FGFQQSSKENMYHHLLTQLDSRASRTTAQAALISLHASYIGGDCANYKKWYFAAQLNLDE
EIGFSNMRL----------QGK--SHKRNK-------RIAKEKGISIKEQQRLWKERQEE
FMKNHPKIV-MTPGERDDDSSFKAADFKWKLRMRDLTPAQMARQLALYLLVWGEANQLRF
TPECLCFIFKCAYDY-------DTRV---LEAGSKVPDKQEFAYLNDIVTPIYRFLRNQI
YEVG-LR-GKL-LRRDNDHKDIIGYDDVNQLFWYPEGIERIVLKNGDR---LVDKSAEER
YEYLREVAWDKVFYKTYRESRSWMHCATNFNRIWIIHFATFWFFTSFNAPTLYTKNYIQL
LNNQPTMQSRFSAIALGGAVTCLVQIVATLFEWTFVPR-EWPGAQHLSRRMLGLIICFVI
NFGPSVYVFGFFDLDEHSR-----SAYVISIVQFVIALTTTFFFAMRPLGGLFTSYLQRG
K-HKRRYVSSQTFTASFPKLTGRSKWFSRGLWICVFVAKFLESYFFLTLSLRDPIRVLSI
LDMSRCRGDRLLRDFLCRWQPSITLFLMLLTDLVLFFLDTYLWYIICNCIFSIMLSFSLG
TSILTPWKNIYSRLPKRIYTKILATSEMDIKYKPKILISQVWNAIVISMYREHLLSIDHV
QKLLYQQVDSI----YQDKRTLKSPTFFLAQDDSTF-KSMEFFPRNSEAQRRLSFFAQSL
STPIIDPIPVECMPTFTVLIPHYAEKLMLKLKEIIKEESPKSRITLLEYLKHLHPTEWEC
FVHDTKLLAIEKSARY----KHE--------------------KEEGSD-----------
ESLSPSMSDSAPVPAGINNDVLEA-----RIKDLPFYCLGFGASDPEDTL-------RTR
IWASLRTQTLYRTISGFMNYSKAIKLLYRIENPS--MIQFYAADEEALDN----DLNAMA
NRKFKMVVAMQRYAQFTPDETECVEFIWKAYPEIMVSYLLEEPNPNDPDGEPIYYSCLTD
GTCSVDPKTGRRENVYKIRLSGNPILGDGKSDNQNNAIIFYRGEYIQVIDANQDNYLEEC
LKIRSVLGEFEEMEMDNFIPY-IPGIEYQEQ---PPPVAIIGAREYIFSENIGVLGDIAA
GKEQTFGTLFARTLAEIGAKLHYGHPDFLNAIFMTTRGGISKAQKGLHLNEDIYAGMNAI
CRGGRIKHSDYYQCGKGRDLGFGSILNFTTKIGAGMGEQLLSREYYYLGTQLSIDRFLTF
FYAHPGFHLNNLFITLSVQLFFLLLLNLGALNHETITCMY-NKDIPIT--NLERPIGCYN
LQPVLHWVTIFVLSIFIVFFISFAPLLIQELLEKGIWKACSRFIHHLLCMAPLFEVFVCQ
IYSNALFSNVTFGGAKYIPTGRGFAITRMDFHHLYSRFAATSIYSGSRIFLMLLFATTSM
WQPALLWFWITVVSLSLAPFIFNPHQYSFVSYFVDYRNFVKWLFRGNSRYH-PDSWSSYV
KSSRSQYTGY-KKKLIGDKSELSVRDTKKAAIGNLLFAEVLIPFFTVLFSVTAYTFINAQ
TG---VSG------------VTPTHALIRLAIITFIPIIVNALVLGMLFGLSFAAAPILI
YCCQRTGAAIAGIALCASVAVYIVDFELMWFLEGWNFTRALLLLITCINIQNFLFKIVSI
CILTREYKNNKS----HIAWWSGKWYNTGIGWQVIFQPAREYLVKIIESSFFAGDFILGH
WLLFLQTPILFFPYIDHWHSTMLFWLKPGN-LISGELIFTNKQRKARRSIVRRYTLLYFL
IMTIFIALLVAPIVAQ-------QYVPDGAKLFSGS--PLD---------GLAQPNNQDN
---------------NDT------------------------------------------
--------------DTKAPRTILR-------------TTPRMPQFKTVR-----------
------------------------------------------------------------
------------------------------------------------------------
------------------------------------------------------------
------------------------------------------------------------
------------------------------------------------------------
------------------------------------------------------------
------------------------------------------------------------
------------------------------------------------------------
-------------------------------------------------------
>XP_452829_Kluyveromyces_lactis
------------------------------------------------------------
------------------------------------------------------------
------------------------------------------------------------
------------------------------------------------------------
------------------------------------------------------------
-------------------------MT----S----------------------------
------------PQV------------SMTEIEFPAWYQDEQVPVTKQEIKDIFNDLTRK
FGFQQSSKENVYIHLLTQLDSRASRTTAQQALISLHASYIGGDCSNYKKWYFAAQLDLDE
EIGFPYMKL----------HGK--SKKRNA-------KFASEKGISIKEQQRLWKQKQDE
FLENYPKII-MSENERKTGSSYKAADYKWKMKMNSLTSSQMTRQLALYLLIWGEANQLRF
TPECLCFIFKCALDY-------DSSL-QDIEDSS----QDEFTFLNNIITPIYKFIRDQV
YTLD-SQ-GKL-IRREKDHKDIIGYDDVNQLFWYPEGIERIVLKSGAR---LVDTPLENR
FLLLKDVNWDVVFYKTYYETRTWLHSMTNFNRIWIIHFATFWFFTSFNAPTLYSKNYIQT
LDNPPTPQSRFSAIALGGAITCLVQIVATFAEWSFVPR-DWPGAQHLSKRMIGLFLCFLL
NFGPSVYVFGFFDLDVHSK-----SAYIVSIIQFTIAIITTIFFSIKPLGGLFVSYLQRG
K-TKRKYVSSQTFTASFPELTGRSKWFSRGLWFCVFVCKFIESYFFLTLSLRDPIRALST
MDMTRCIGDKILGRLVCRWQSSITLFLMIVTDLVLFFLDTYLWYIICNSLFSIMLSFSLG
TSILTPWKNIYSRLPRRIYTKILATAEMDTKFKPKILVSQIWNAVVISMYREHLISIDHV
QRLLFQQVEST----FHEGRALKSPTFFLAQDDSNF-KSMEFFPRNSEARRRISFFAQSL
STPITEPIPVECMPTFTVLIPHYAEKILLSLREIIKEESPNSKITLLEYLKQLHPTEWEC
FVRDSKLLAIENGHLS----KEL--------------------EES--------------
ENNSNKKDDS----------YIQE-----KISDLPFYSVGFNDSDPRYTL-------RTR
IWASLRTQTLYSTISGFMNYAKAIKLLYRIENPS--MVHMYADNIDGLEN----ELELMA
RRKFKMVVAMQRYAEFNQSEREAVDFIFKVFPSISISYLTKEKDPNNVTGEPTFYSCLCD
GSCDVDESTGLRIPRFKIRLSGNPILGDGKSDNQNHSIIFYRGEYIQVIDANQDNYLEEC
LKIRSILSEFEELEMENFVPY-IPGIEYSEQ---PAPVGIVGAREYIFSENIGVLGDIAA
GKEQTFGTLFARTLSEIGAKLHYGHPDFLNAIFMTTRGGISKAQKGLHLNEDIYAGMTVL
CRGGRIKHSDYFQCGKGRDLGFNSILNFTTKIGAGMGEQLLSREYYYLGTQLPIDRFLSF
FYAHPGFHLNNLFITLSVQLFFVLLLNLGSLNHEVTSCIY-DHNKPIT--DIPIPIGCYQ
LKPVLHWVTIFVLSIFIVFFIAFAPLLIQELLEKGIWKAFSRFNHHLISLAPVFEVFVCQ
IYSNSLSTDVTFGDAKYIPTGRGFAITRLDFNDLYSRFAASSIYSGSMVFLMLLFATLSI
WQPALLWFWITVISLCLAPFIFNPHQFSFTNFFVDYRNVMHWFSGGNSSYQ-PNSWANFV
KDNRSRYTGY-KRKVIHDKSETKNKSQRRPSFTNLFISEILIPSFLVVFSLSAYCYINSQ
TG---VRK------------VEPTQILVRLALVTFFPIVGNIVTLSCLFMMSCFAGPILS
CCCSHSSGTTAAIAHAISVILYLLDFEIIWFLEGWNFTRTLVTVITAINIQNLIFKVVTI
MLLSREYLNNRS----HLAWWSGKWYNTKIGWSVIFQPGREFIVKIMESSLFAADYILCH
FLLYAQTPIVLIPFIDYWHSTMLFWLRPGS-FLSRTTIYSAKQKRIRLSIVRRYFFLYIL
NLIFFLALLIIPMVTQ-------NYLPKGETLFTDD--LLS---------GLIQPHKQEN
---------------NDT------------------------------------------
--------------GPNAPSTILR-------------STPPLPVFKTVA-----------
------------------------------------------------------------
------------------------------------------------------------
------------------------------------------------------------
------------------------------------------------------------
------------------------------------------------------------
------------------------------------------------------------
------------------------------------------------------------
------------------------------------------------------------
-------------------------------------------------------
>XP_022678251_Kluyveromyces_marxianus
------------------------------------------------------------
------------------------------------------------------------
------------------------------------------------------------
------------------------------------------------------------
------------------------------------------------------------
-------------------------MN----S----------------------------
------------PQI------------SMSEIEFPAWYQDEEVPVTKQEIKDIFNDLTRK
FGFQQSSKENVYIHLLTQLDSRASRTTAQQALISLHASYIGGDCSNYKKWYFAAQLDLDE
EIGFPYMKL----------HGK--SKKRNA-------KIASEKGISIKEQQRQWKLKQEE
FLENYPKII-LSENDRKTGSSYNAADYKWKLKMNSLTPSQMARQIALYLLIWGEANQLRF
TPECLCFIFKCALDY-------DSSL-QDVEAST----QEEFTFLNNIITPIYKFLRDQV
YTID-SQ-GRL-TRKEKDHKDIIGYDDVNQLFWYPEGIERIILRSGER---LVDHKLEQR
YGLLKDVDWDVVFYKTYYETRTWLHTLTNFNRIWIIHFASFWFFTSFNSPTLYTKNYIQT
LDNPPTPQSRFSAIALGGAITCLVQILATLAEWSFVPR-DWPGAQHLSKRMVGLLFCFIV
NFAPSVYVFGFFELDVHSR-----SAYIISIIQFTIAIFTTVFFSIKPLGGLFGSYLQRG
K-AKRTYVSSQTFTASFPELTGRSKWFSRGLWFCVFLCKFIESYFFLTLSLRDPIRALST
MDMSRCVGDRILGRFVCKWQSSITLFLMLITDLILFFLDTYLWYIICNCLFSIMLSFSLG
TSILTPWKNIYSRLPRRIYTKILATAEMDTKFKPKILVSQIWNAIVISMYREHLISIDHV
QRLLFQQVEST----FHEGRALKSPTFFLAQDDSNF-KSMEFFPRNSEAKRRISFFAQSL
STPITEPIPVECMPTFSVLIPHYSEKILLSLREIIKEESPNNKITLLEYLKQLHPTEWEC
FVRDSKLLAIENGHLS----KEI--------------------DEPDYNSSNNNNDGSNV
ESNASKKDDS----------YIQE-----KISDLPFYSVGFNDSDPRYTL-------RTR
IWASLRTQTLYRTISGFMNYGKAIKLLYRIENPS--MVHMYADNIDGLES----ELESMA
RRKFKMVVAMQRYTDFNQSEREAVDFILKVFPSISISYLIKEKDPNNVTGEPVYYSCLCD
GMCEVDVVTGLRKPRFKIRLSGNPILGDGKSDNQNHSIIFYRGEYIQVIDANQDNYLEEC
LKIRSILSEFEELEMENFMPY-IPGIEYSEQ---SPPVGIVGAREYIFSENIGVLGDIAA
GKEQTFGTLFARTLSEIGAKLHYGHPDFLNAIFMTTRGGISKAQKGLHLNEDIYAGMNVL
CRGGRIKHSDYFQCGKGRDLGFNSILNFTTKIGAGMGEQLLSREYYYLGTQLPIDRFLSF
FYAHPGFHLNNLFITMSVQLFFILLLNLGSLNHEVTSCIY-DHNKPIT--DIPTPIGCYQ
LNPVLHWVTIFVLSIFIVFFIAFAPLLIQELLEKGIWKAFSRFNHHLVSLAPVFEVFVCQ
IYSHSLSADITFGDAKYIPTGRGFAITRLDFHDLYSRFAVSSIYSGSMVFLMLLFATLSI
WQPALLWFWITVISLCLAPFIFNPHQFSFTNFFVDYRNLIRWFSAGNSTYE-PVSWANFV
KENRSRFTGY-KRKMIQDKSESKSKTQRRPPLTNLFISEVLTPFFLVVFSLSAYCFINSQ
TG---VKN------------ERPTQLLIRLAIVTLFPIIGNIVSLSCLFMLSCFAGPILS
CCCIQSSGTTAAIAHGFSVVLYLLDFEIMWFLEGWNFTRTLVMTIAVINIQNFIFKLFTI
VVLSREYLNNKS----HLAWWSGKWYNTKIGWSVVFQPGREFIVKVIESSLFAADFILCH
FLLYAQTPIILIPFIDYWHSTMLFWLRPGS-FLSRTTIYSAKQKKIRRSIVRRYFLLYVL
ILIIFLTLLVVPMVTQ-------SYLPIGEELFTDD--LLS---------GLIQPRKQEN
---------------NDT------------------------------------------
--------------GPNAPSTILR-------------TTPQRPVFKTVA-----------
------------------------------------------------------------
------------------------------------------------------------
------------------------------------------------------------
------------------------------------------------------------
------------------------------------------------------------
------------------------------------------------------------
------------------------------------------------------------
------------------------------------------------------------
-------------------------------------------------------
>XP_022631197_Lachancea_lanzarotensis
------------------------------------------------------------
------------------------------------------------------------
------------------------------------------------------------
------------------------------------------------------------
------------------------------------------------------------
------------------------------------------------------------
--------------M------------ATIDVRYPAWCQDDEVPVTQVELKDIFADLTAK
FGFQQSSKENMFHHLLSQLDSRASRSCAPNALVSLHASYIGGDEANFKKWYFAAQLDLDE
EVGFQNMKL----------HGK--ARKHNK-------ELAKKRGVSTDEHLRKWKEEEEE
FIKNHPNVSNIVPTKFKEDLNYKITGLKWKMKMRALEPAQMARQLALYFLCWGEANQIRY
TPECLCFIFKCALDH-------DCST-EDVCQKP----RPEYFYLNEIITPLYRFLRSQV
YEVE-SKNGKL-TRLEKDHKDIIGYDDVNQLFWYPEGIERLVLESGER---LIDKPRHER
FNALKDVQWPKAFYKTYKETRTWMHCATNFNRIWIIHLSTFWFFTSFNAPTLYTKDYVQL
LDNPPTQQARLSAMALGGTVTCVIQIMATIFEWTFVPR-KWPGGQHLTKRMLGLVFCLVV
NIAPSIYVFGFFDLDVHSG-----HAYVVSILQLTIAILTTLFFAIRPLGGIFGSYLHKG
Q-KKRRFTSSQVFTAQFPKLTGRSKWFSWGLWVFVFVGKFIESYFFLTLSLRDPIRVLSI
MDMSRCRGDTLVGTHICRLQPKITLGIMILTDLVLFFLDTYLWYIICNCIFSIILSFSLG
TSILTPWKNIYSRLPKRIHSKILATSEMDVKYKPKILVSQVWNAIVISMYREHLLSIEHV
QRLLYQQVDSM----THDKRALKSPTFFVAQDDSTF-KSMEFFPENSEAERRISFFAQSL
STPIAEPMPVECMPTFTVLVPHYSEKILLSLKEIIKEESTKSRITLLEYLKHLHPTEWEC
FVRDTKLLSLEVDS-D----HDD--------------------PDQDLESLKESHDDSTK
DANDRFK-------------FMQS-----KIRDLPYYCMGFSKSNPQYTL-------RTR
IWASLRFQTLYRTITGFMNYSKAIKLLYRIENPS--MVQAFFTNYGDMER----ELENLS
RRKFRMVVAMQRYSRFDKDEMDATNLLLQAYPDMCISYLEENAVSN---GEPIYYSCLID
GHCQIDTVSGARIPNFRVRLSGNPILGDGKSDNQNHSLIFYRGEYIQVIDANQDNYLEEC
LKIRSLLSEFEELDIEDENPY-MSDIDDKEK---SAPVAIVGAREYIFSENIGVLGDVAA
GKEQTFGTLFARTLAEIGGKLHYGHPDFLNAIFMTTRGGISKAQKGLHLNEDIYAGMNAV
CRGGRIKHSDYYQCGKGRDLGFESILNFTTKIGAGMGEQLLSREYFYLGTQLPIDRFLSF
FYAHAGFHLNNLFITLSVQIFFVLLINLGALNHETIACSY-NRDLPIT--DLQHPIGCYN
IEPVLHWVSIFVLSIFIVFFIAFAPLLIQELLERGVWRAISRFLHHLLSLASFFEVFVCQ
IYASALLTNVTFGGARYISSGRGFAITRLDFSQLYSKFASTSIYSGAKIFLMLIFATISM
WQPALLWFWITVISMCLAPFLFNPNQFTFTDFFVDYRNFIQWLSRGNTTFD-SGSWIEYV
RNSRARFTGF-KTKLIDDISEKSGKETKRATLADIFVAEILIPAGATALSLTAYTFSNAQ
TG---VTS------------ARPTAAIVRLGIVTFFPIVANITMLLICFSLSCFAAPLLS
LCCKKTGATIAALVHAFSVIVHLVNFELMWLLEGWSFARALLLLIAFINFQELLFKVFTV
LFLTREYKNNKS----HLAWWSGKWYNTGMGWSVVLQPTRELFVKSIECSLFASDFILGH
MLMFVQLPLVCTPFVNHWHSVILFWMKPKS-LVSNKLAYTKKQKRKRSRIVRKYFLLHFS
MLLIFLGLLVSPFFVS-------RYMPEGPEFFRET--HLE---------GLFQPYGQDN
---------------NDT------------------------------------------
--------------GSRAPANILT-------------TSPPMPVFKTVA-----------
------------------------------------------------------------
------------------------------------------------------------
------------------------------------------------------------
------------------------------------------------------------
------------------------------------------------------------
------------------------------------------------------------
------------------------------------------------------------
------------------------------------------------------------
-------------------------------------------------------
>XP_002552215_Lachancea_thermotolerans
------------------------------------------------------------
------------------------------------------------------------
------------------------------------------------------------
------------------------------------------------------------
------------------------------------------------------------
------------------------------------------------------------
----------------------------MEDEQFSAWYHDGEAPVTRTELRDIFDDLARK
FGFQQSSKENMQQHMLAQLDSRARRSSARTALTSLHASYIGGDEANFKKWYFAAQLDLDE
EIGFQNLKL----------HGK--ARKRNL-------KHAKERGVSIEEQIRLWKEQEEE
FANSHPKLP-FTQTQPKINESFATADYKWKLRMRDLEPGQMARQLALYFLCWGEANQIRF
TPECLCFIFKCALDH-------DVSE-ADVCQAS----KPEFSYLDDIITPLYRFLRSQV
YHVD-ETNGKM-TRLEKDHKDIIGYDDVNQLFWYPEGIERLVLESGER---LIDKPSHER
YLSLKDVLWSKAFYKTYKETRTWMHCATNFNRIWIIHLSTFWFFTSFNAPTLYTKDYVQL
LNNPPTRQARLSAVALGGTLTCIIQIVATLFEWSFVPR-KWPGGQHLTRRMIALLVCLAI
NFAPSVYVFGFFDLDVHST-----YAYTASIIQLIIAIVTTFFFAIRPLGGLFESYLFKG
R-KKRRYTSSQTFTAQFPKLMGRSRWFSWGLWFFVFLGKFIESYFFLTLSLRDPIRVLSI
MDMSRCNGDSLLGSHLCRLQPKITLIIMILTDLVLFFLDTYLWYIICNCIFSIILSFSLG
TSILTPWKNIYSRLPKRIHSKILATSEMDVKYKPKILVSQIWNAMIISMYREHLLSIEHV
QRLLYQQVDSA----NMNKRTLKSPTFFVAQDDSTF-KSMDFFPENSEAERRISFFAQSL
STPISEPIPVECMPTFTVLIPHYSEKILLSLKEIIKEESTKSRITLLEYLKYLYPTEWEC
FVRDTKLIAVENCSIN----NDQ--------------------GESESEVLKEGLLGVSK
EYDDRSK-------------FFQA-----KIEDLPYHCMGFTNSDPEYTL-------RTR
IWASLRFQTLYRTVSGFMNYSKAIKLLYRIENPT--IIQKYGADFELLEE----ELDRLS
REKFRMVVAMQRLKKFDRHEREAAEFLLKAYPDMCISYLEEVPQEN---GEAIFYSCLID
GHCDFEDTTGERKPQFKIRLSGNPILGDGKSDNQNHSLIFYRGEYIQVIDANQDNYLEEC
LKIRSILGEFEELDLDQSMPY-IPGVDSG-G---DAPIAIVGAREYIFSENIGVLGDIAA
GKEQTFGTLFARTLAEIGGKLHYGHPDFLNGIFMTTRGGISKAQKGLHLNEDIYAGMTAV
CRGGRIKHSDYYQCGKGRDLGFGSIMNFTTKIGAGMGEQLLSREYYYLGTQLPIDRFLSF
FYAHAGFHLNNLFITMSVQIFFILLINLGSLNHEVIRCEY-NKDLPIT--DLERPIGCYN
ILPVLHWVNIFVLSIFIVFFIAFAPLLIQELLEKGAWKAFSRLIHHLFSLAPLFEVFVCQ
IYARSLLTNVTFGGAKYISTGRGFAITRLDFPELYSKFANTSIYAGSKIFLMLLFATVSM
WQPALLWFWITVVSMCLAPFLFNPHQFAFTDFFVDYRNFIHWLSRGNSKYE-RKSWIEHV
RSSRAVFTGY-KRKIVGDISEESASETRRAQISDVFAAEVIIPLLTAGLSFTAYTFINAQ
TG---VPS------------ATATSAVIRLGIVTFLPIFVNFIVLFVCFQLSFFAAPLLS
LCCKKVGATIAAIVHGFAVVIYLITFEVMWCLEGWSFTRALTLLIACISIQNFVFKVITI
FFLTREYRNNKS----QLAWWSGKWFTTGIGWIAVLQPSRELFVKTIECSLFAGDFILGH
LILFVQLPLVFTPFVNYWHSMMLFWMKPKS-LISNKLAYTKKQKLRRRRIVQKYLPIHCL
ILFLFIGLLVAPFYTA-------KNLPLGPDTFKNS--FLD---------GLIQPKSQDN
---------------NDT------------------------------------------
--------------GTRAPSYILT-------------TTPPMPVFRTVR-----------
------------------------------------------------------------
------------------------------------------------------------
------------------------------------------------------------
------------------------------------------------------------
------------------------------------------------------------
------------------------------------------------------------
------------------------------------------------------------
------------------------------------------------------------
-------------------------------------------------------
>XP_020054324_Aspergillus_aculeatus
----------------------------------MSGY-----PAAAGGGGGGGGGGGHY
EEGYGHQQ-------E-HGDSYYQDE----------HGQA-YYD-HENY-----------
-GD-SYY----------------D--------------------RG-NYYNAEGG-----
----------QGYQQ-EGGYYDG--G-HQDEYYG-------DQYYDQG-NN------GGR
GRRR-GDSEEDSETFSDFTMRSETARAADMDYYGR-----------------------GD
ERYNSYADS---QYGGRGGYGGGYRPPSSQVS-------YGAN-------R---SSGAST
PVYGMDYGGAL-PAG------------QRSREPFPAWASDGQVPVSKEEIEDIFIDLVNK
FGFQRDSMRNMYDHLMTQLDSRASRMTPNQALLSLHADYIGGDNANYRRWYFAAHLDLDD
AVGFANMKL-----------GK---ADRKT-------RKARAAAKKAAQQ---NPENVE-
----------ENLEALEGDNSLEAAEYRWKTRMNRMSQHDRVRQIALYLLCWGEANQVRY
LPECLCFIFKCADDY-------YSSP----ECQNRVEPVEELTYLNEIITPLYQFCRDQG
YEIS-D--GKY-VRRERDHDKIIGYDDMNQLFWYPEGIERISFEDKTR---LVDVPPAER
WTKLKDVNWKKAFFKTYRETRSWFHLITNFNRIWVIHLGAFWFFTAYNAPTLYTTDYQQQ
LNNKPPGSYYWSAVGFGGALVSFIQIMATICEWMYVPR-RWAGAQHLTKRLFFLLAVFIV
NLAPGVVVFGFKKTI--GET----IALVIGIVHFFIALATFFFFSIMPLGGLFGSYLK--
K-HGRQYVASQTFTASFPRLSGNDMWMSYGLWICVFGAKLVESYFFLTLSLKDPIRILSP
MRIHQCAGVTYIPNVLCHRQPQILLGLMFFMDLTLFFLDSYLWYVICNTIFSVARSFYLG
VSIWSPWRNVFSRLPKRIYSKVLATTDMEIKYKPKVLISQVWNAIIISMYREHLLAIDHV
QKLLYHQVPSE----VEGKRTLRAPTFFVSQEDQSF-KT-EFFPAGSEAERRISFFAQSL
STPMPEPLPVDNMPTFTVLIPHYGEKILLSLREIIREDEPYSRVTLLEYLKQLHPHEWDC
FVKDTKILADETSQFNGDQEKS-----------------------EK-------------
-------------------DAQKS-----KIDDLPFYCIGFKSAAPEYTL-------RTR
IWSSLRSQTLYRTISGFMNFSRAIKLLYRVENPE--VVQMFGGNSEKLER----ELERMA
RRKFKICVSMQRYAKFNKEERENTEFLLRAYPDLQIAYLDEEPPTE-EGEEPRLYSALID
GHCEL-LDNGMRKPKFRIQLSGNPILGDGKSDNQNHSIIFYRGEYIQVIDANQDNYLEEC
LKIRSVLAEFEELTTDNVSPY-TPGVPSANT----TPVAILGAREYIFSESVGVLGDVAA
SKEQTFGTLFARTLAQIGGKLHYGHPDFLNGIFMTTRGGISKAQKGLHLNEDIYAGMTVL
LRGGRIKHCEYFQCGKGRDLGFGSILNFTTKIGTGMGEQMLSREYYYLGTQLPLDRFLSF
YYAHPGFHINNMFIMLSVQMFMIVLVNLGALRHETITCKY-NSDLPIT--DPLRPTYCAD
LTPITNWVNRCVISIFIVFFISFVPLAVQELTERGVWRMATRLAKHFGSFSFMFEVFVCQ
IYANAVHQNLSFGGARYIGTGRGFATARIPFGVLYSRFAGPSIYAGSRQLLMLLFATSTV
WTAALIWFWVSLLALVIAPFLFNPHQFAWHDFFIDYRDYIRWLSRGNSRSH-ASSWIAFC
RLSRTRITGY-KRKLLGVPSEKGSGDVPRARISNIFFSEIIAPLVVVGVTLVPYLYINSR
TG---I---------S-NDNNHASNAIVRIAIVAFGPIAINAGVAGMFFGMACCMGPIFS
MCCKKFGAVLAAIAHAIAVIVLLAIFEVMFFLESWSWPRCVMGMIAMAAIQRFIYKLIIS
LALTREFKNDQS----NIAWWTGKWYS--MGWHTLSQPGREFLCKITELGYFSADFVLGH
ILLFVMLPALCMPYVDKFHSVILFWLRPSR-QI-RPPIYSLKQSKLRKRRVVRFAILYFT
MLVIFLILIIAPLVAR-------NQNISLGS-------SLPMN--------IMQPLDKDN
---------------NDTI--------------------AS-YT----------------
--------------GRGLPVGYSG-------------WTP----TNPAATATSS------
------------------------------------------------------------
------------------------------------------------------------
------------------------------------------------------------
------------------------------------------------------------
------------------------------------------------------------
------------------------------------------------------------
------------------------------------------------------------
------------------------------------------------------------
-------------------------------------------------------
>XP_001268295_Aspergillus_clavatus
----------------------------------MSGY-----QQ----------GGGHY
NDGYGHQE---------HGDSYYQDD----------HGQA-YYD--HEY-----------
-GD-GYY----------------D--------------------RS-GQY-GADGNNHGN
SNNNNNHNNNNNYQH-DGGYYDA--AQHHDDYYG-------DQYYDQG-NGQE-GY-ETR
GRRR-GDSEEDSETFSDFTMRSETARAADMDYYGR-----------------------GD
ERYNSYTDS---QYGGR-GY--GYRPPSSQIS-------YGAN-------R---SSGAST
PVYGMDYSNAL-PAG------------QRSREPYPAWSSDGQVPVSKEEIEDIFLDLVNK
FGFQRDSMRNMYDHLMTMLDSRASRMTPNQALLSLHADYIGGDNANYRRWYFAAHLDLDD
AVGFANMKL-----------GK---ADRKT-------RKARKAAKKAAQQ---NPENVE-
----------ETLEALEGDNSLEAAEYRWKTRMNRMSQHDRVRQLALYLLCWGEANQVRF
LPECLCFIFKCADDY-------YASP----DCQNRVEPVEEGTYLNDIITPLYQFCRDQG
YEIV-D--GKY-VRRERDHHQIIGYDDMNQLFWYPEGIERIAFEDKAR---LVDIPPAER
WLKLKDVVWKKAFFKTYKETRSWFHLMTNFNRIWVIHLGAFWFFTAYNAPTLYTDNYQQQ
MNNKPPGYRQWSAVGFGGALVSFIQICATICEWMYVPR-RWAGAQHLSKRLMFLLLVFII
NLGPGVFVFAYNKSMGISAT----IPLIVGIIHFFIALATFLFFSVMPLGGLFGSYLK--
K-NGRQYVASQTFTASFPRLHGNDMWMSYGLWVCVFGAKLAESYFFLTLSIKDPIRILSP
MQIHWCAGVKYIPNVLCHAQPQILLGLMFVMDLTLFFLDSYLWYIICNTVFSVARSFYLG
VSIWSPWRNIFSRLPKRIYSKVLATTDMEIKYKPKVLISQVWNAIIISMYREHLLAIDHV
QKLLYHQVPSE----QEGKRTLRAPTFFVSQEDQSF-KT-EFFPPGSEAERRISFFAQSL
STPMPEPLPVDNMPTFTVLVPHYSEKILLSLREIIREDEPYSRVTLLEYLKQLHPHEWDC
FVKDTKILADETSQFNGENEKT-----------------------EK-------------
-------------------DAAKS-----KIDDLPFYCIGFKSAAPEYTL-------RTR
IWSSLRSQTLYRTVSGFMNYSRAIKLLYRVENPE--VVQMFGGNSEKLER----ELERMA
RRKFKIVVSMQRYAKFNKEERENTEFLLRAYPDLQIAYLDEEPPVN-EGDEPRLYSALID
GHSEL-LENGMRKPKFRIQLSGNPILGDGKSDNQNHSIIFYRGEYIQVIDANQDNYLEEC
LKIRSVLAEFEELTTDNVSPY-TPGIPSTNN----TPVAILGAREYIFSENIGVLGDVAA
GKEQTFGTLFARTLAQIGGKLHYGHPDFLNGVFMTTRGGISKAQKGLHLNEDIYAGMNAM
IRGGRIKHCEYYQCGKGRDLGFGSILNFTTKIGTGMGEQMLSREYYYLGTQLPLDRFLSF
YYAHPGFHINNMFIMLSVQMFMIVLVNLGALKHETIMCRF-NSDLPMT--DPLRPTYCAN
LLPIVDWVNRCIISIFIVFFISFVPLAVQELTERGVWRMAMRLAKHFGSVSFMFEVFVCQ
IYANAVHQNLSFGGARYIGTGRGFATARIPFGVLYSRFAGPSIYAGSRLLLMLLFATSTV
WTASLIWFWVSLLALCISPFLFNPHQFAWNDFFIDYRDYLRWLSRGNSRSH-ASSWIGFC
RLSRTRITGY-KRKLLGVPSEKGSADVPRARITNIFFSEIVAPLIMVGVTLVPYLYINSR
TG---K---------T-DKNEEASDAILRIAIVALGPIGINAGVAGAFFGMACCMGPIFS
MCCKKFGAVLAAIAHAVAVIVLLAIFEVMFFLEGWSWPRMLMGMIAAAAIQRFIYKLIIA
LALTREFKNDQS----NIAWWTGKWYS--MGWHTLSQPGREFLCKITELGYFSADFVLGH
LLLFIMLPALCVPFIDKFHSVMLFWLRPSR-QI-RPPIYSLKQSKLRKRRVIRFAILYFA
MLILFLILLIVPLVAR-------SMGLANNF-------SIPIS-------GLMQPLDKDN
---------------NDTK--------------------AY-YT----------------
--------------GNNVPPGFEP-------------VIS----SSASATAK--------
------------------------------------------------------------
------------------------------------------------------------
------------------------------------------------------------
------------------------------------------------------------
------------------------------------------------------------
------------------------------------------------------------
------------------------------------------------------------
------------------------------------------------------------
-------------------------------------------------------
>XP_001258383_Aspergillus_fischeri
----------------------------------MSGY-----QQ----------GGGHY
NDGYGHQE---------HGDSYYQDE----------HGQA-YYD--HDY-----------
-GD-GYY----------------D--------------------RS-GYY-GADG-----
-----NHN-----QH-EGGYYDA--GQPHDDYYG-------DQYYDQG-NGQQ-GY-DNR
GRRR-GDSEEDSETFSDFTMRSETARAADMDYYGR-----------------------GD
ERYNSYADS---QYGGR-GY--GYRPPSSQIS-------YGAN-------R---SSGAST
PVYGMDYGNAL-PAG------------QRSREPYPAWASDGQVPVSKEEIEDIFLDLVNK
FGFQRDSMRNMYDHLMTMLDSRASRMTPNQALLSLHADYIGGDNANYRRWYFAAHLDLDD
AVGFANMKL-----------GK---ADRKT-------RKARKAAKKAAQQ---NPENVE-
----------ETLEALEGDNSLEAAEYRWKTRMNKMSQHDRVRQLALFLLCWGEANQVRF
LPECLCFIFKCADDY-------YNSP----ECQNRVEPVEEFTYLNEIITPLYQYCRDQG
YEIV-D--GKY-VRRERDHNQIIGYDDMNQLFWYPEGIERIAFEDKTR---LVDIPPAER
WTKLKDVVWKKAFFKTYKETRSWFHLITNFNRIWVIHLGAFWFFTAFNAQSLYTDNYQQQ
VNNKPPGYRIWSAVGFGGALVSFIQIAATICEWMYVPR-RWAGAQHLTKRLMFLLLVFVI
NLAPGVFVFAYSKSMGISKT----IPLIIGIVHFFVALATFVFFSVMPLGGLFGSYLK--
K-HGRQYVASQTFTASFPRLHGNDMWMSYGLWVCVFGAKLAESYFFLTLSFKDPIRILSP
MQIHQCAGVKYIGNVLCHKQPQILLGLMFFMDLTLFFLDSYLWYIICNTVFSVARSFYLG
VSIWSPWRNIFSRLPKRIYSKVLATTDMEIKYKPKVLISQVWNAIIISMYREHLLAIDHV
QKLLYHQVPSE----QEGKRTLRAPTFFVSQEDQSF-KT-EFFPPGSEAERRISFFAQSL
STPMPEPLPVDNMPTFTVLIPHYSEKILLSLREIIREDEPYSRVTLLEYLKQLHPHEWDC
FVKDTKILADETSQFNGEPEKS-----------------------EK-------------
-------------------DVAKS-----KIDDLPFYCIGFKSAAPEYTL-------RTR
IWSSLRSQTLYRTVSGFMNYSRAIKLLYRVENPE--VVQMFGGNSEKLER----ELERMA
RRKFKIVVSMQRYAKFNKEERENTEFLLRAYPDLQIAYLDEEPPVN-EGEEPRLYSALID
GHCEL-LENGMRKPKFRIQLSGNPILGDGKSDNQNHSIIFYRGEYIQVIDANQDNYLEEC
LKIRSVLAEFEELTTDNVSPY-TPGIPSTNT----NPVAILGAREYIFSENIGVLGDVAA
GKEQTFGTLFARTLAQIGGKLHYGHPDFLNGIFMTTRGGISKAQKGLHLNEDIYAGMNAM
IRGGRIKHCEYYQCGKGRDLGFGSILNFTTKIGTGMGEQMLSREYYYLGTQLPLDRFLSF
YYAHPGFHINNMFIMLSVQMFMIVLINLGALKHETITCRY-NPDLPIT--DPLRPTYCAN
LTPIVDWVNRCIISIFIVFFISFVPLAVQELTERGVWRMAMRLAKHFGSVSFMFEVFVCQ
IYANAVHQNLSFGGARYIGTGRGFATARIPFGVLYSRFAGPSIYAGARSLLMLLFATSTV
WTAALIWFWVSLLALCISPFLFNPHQFAWNDFFIDYRDYLRWLSRGNSRSH-ASSWIGFC
RLSRTRITGY-KRKLLGVPSEKGSGDVPRARITNIFFSEIIAPLVLVAVTLVPYLYINSR
TG---V---------R-D-NPEPTDAIMRIAIVAAGPIAINAGVAGAFFGMACCMGPIFS
MCCKKFGAVLAAIAHAIAVIILLAIFEVMFFLESWSWPRMLIGMIAAAAIQRFIYKLIIA
LALTREFKHDQS----NIAWWTGKWYN--MGWHSMSQPGREFLCKITELGYFSADFVLGH
ILLFAMLPALCVPFIDKFHSVMLFWLRPSR-QI-RPPIYSLKQSKLRKRRVIRFAILYFA
MLILFLVLLIAPLVVR-------SMGLVKAP-------NLPFN--------LLQPLDKDN
---------------NDTM--------------------VT-YT----------------
--------------GNNIPAGFEP-------------VES----ASSVATATS-------
------------------------------------------------------------
------------------------------------------------------------
------------------------------------------------------------
------------------------------------------------------------
------------------------------------------------------------
------------------------------------------------------------
------------------------------------------------------------
------------------------------------------------------------
-------------------------------------------------------
>XP_041139914_Aspergillus_flavus
----------------------------------MSGY-----NQ-----------GGHY
DDGYGQHG-------G-HGDSYYQDEH---------HGQA-YYD-PNDY-----------
-GD-GYY----------------D--------------------RG-GYY-PDGG-----
----------HGYNQ-DGGYYDA--G-HQDDYYG-------EPYYDQG-NGQQ------R
GRRR-GDSEEDSETFSDFTMRSETARAADMDYYGR-----------------------GD
ERYNSYADS---QYGGR-GY--GYRPPSSQVS-------YGGN-------R---SSGAST
PVYGMDYGNAL-PAG------------QRSREPYPAWSSDAQVPVSKEEIEDIFLDLVNK
FGFQRDSMRNMYDHLLTQLDSRASRMTPNQALLSLHADYIGGDNANYRRWYFAAHLDLDD
AVGFSNMKL-----------GK---ADRKT-------RKARKAAQKKAKE---NPENVE-
----------ETLEALEGDNSLEAAEYRWKTRMNRMSQHDRVRQVALYLLCWGEANQVRF
LPECLCFIFKCADDY-------YSSP----ECQNRVEPVEEFTYLNEIITPLYQYCREQG
YEIA-D--GKY-VRREKDHNQIIGYDDMNQLFWYPEGIERIVLEDKTR---LVDIPTAER
WMKLKEVNWKKVFFKTYRETRSWFHMVTNFNRIWVIHLCSFWFFTAYNAPTLYTKNYQQQ
LNNKPPGSYYWSAVGFGGALACFIQIFATICEWMYVPR-RWAGAQHLTKRLMFLLLMFII
NLAPGVVVFGFKKQI--GET----IALIIGIVHFIIALVTFFFFSVMPLGGLFGSYLK--
K-HGRQYVASQTFTASWAHLQGNDMWMSYGLWVCVFGAKLAESYFFLTLSFKDPIRILSP
MQIQRCSGVEYLGTKLCYIQPQILLGLMFFMDLTLFFLDSYLWYIICNTVFSVARSFYLG
VSIWSPWRNIFSRLPKRIYSKVLATTDMEIKYKPKVLISQVWNAIIISMYREHLLAIDHV
QKLLYHQVPSE----QEGKRTLRAPTFFVSQEDQSF-KT-EFFPPGSEAERRISFFAQSL
STPMPEPLPVDNMPTFTVLIPHYSEKILLSLREIIREDEPYSRVTLLEYLKQLHPHEWDC
FVKDTKILADETSQFNGETEKT-----------------------EK-------------
-------------------DVAKS-----KIDDLPFYCIGFKSAAPEYTL-------RTR
IWSSLRSQTLYRTISGFMNYSRAIKLLYRVENPE--VVQMFGGNSEKLER----ELERMA
RRKFKICVSMQRYAKFNKEERENTEFLLRAYPDLQIAYLDEEAPEN-EGDEPRLYSSLID
GHCEL-LENGMRKPKFRIQLSGNPILGDGKSDNQNHAIIFYRGEYIQVIDANQDNYLEEC
LKIRSVLAEFEELTTDNVSPY-TPGLPSSDT----HPVAILGAREYIFSESVGVLGDVAA
SKEQTFGTLFARTLAEVGGKLHYGHPDFLNGIFMCTRGGISKAQKGLHLNEDIYAGMNAM
IRGGRIKHCEYFQCGKGRDLGFGSILNFTTKIGTGMGEQMLSREYYYLGTQLPLDRFLSF
YYAHPGFHLNNMFIMLSVQMFMIVLINLGALKHETITCRY-NKDLPIT--DPLRPTFCAN
LVPIIDWVNRCVISIFIVFFISFVPLAVQELTERGVWRMATRLAKHFGSFSFMFEVFVCQ
IYANAVHQNLSFGGARYIGTGRGFATARIPFGVLYSRFAGPSIYAGARLLLMLLFSTSTV
WSAALIWFWVSLLALCISPFLFNPHQFAWHDFFIDYRDYLRWLSRGNSRSH-ASSWIAFC
RLSRTRITGY-KRKLLGVPSEKGSGDVPRARITNIFFSEIVAPLVLVGVTLIPYLFINSR
TG---T---------M-DKDRDPKNAIARIAIVAFGPIAINAGVAGMFFGMACCMGPIFS
MCCKKFGAVLAAIAHAIAVIILLVIFEVMFFLEGWSWPRCVLGMISAAAIQRFVYKLIIS
LALTREFKHDQS----NIAWWTGKWYS--MGWHSFSQPGREFLCKITELGYFAADFVLGH
LLLFIMLPALCVPYIDKFHSVILFWLRPSR-QI-RPPIYSLKQSKLRKRRVVRFAILYFA
MLLLFLILLIAPLVVR-------KLNINLP--------NIPMN--------LLQPLDEKH
---------------NNTI--------------------SQ-YT----------------
--------------GNGLPGGSSG-------------I-P----ASVLASATY-------
------------------------------------------------------------
------------------------------------------------------------
------------------------------------------------------------
------------------------------------------------------------
------------------------------------------------------------
------------------------------------------------------------
------------------------------------------------------------
------------------------------------------------------------
-------------------------------------------------------
>XP_751118_Aspergillus_fumigatus
----------------------------------MSGY-----QQ----------GGGHY
NDGYGHQE---------HGDSFYQDE----------HGQA-YYD--HDY-----------
-GD-GYY----------------D--------------------RS-GYY-GPDS-----
-----NHN-----QQ-EGGYYDA--GQPHDDYYG-------DHYYDQG-NGQQ-GY-DNR
GRRR-GDSEEDSETFSDFTMRSETARAADMDYYGR-----------------------GD
ERYNSYADS---QYGGR-GY--GYRPPSSQIS-------YGAN-------R---SSGAST
PVYGMDYGNAL-PAG------------QRSREPYPAWASDGQVPVSKEEIEDIFLDLVNK
FGFQRDSMRNMYDHLMTMLDSRASRMTPNQALLSLHADYIGGDNANYRRWYFAAHLDLDD
AVGFANMKL-----------GK---ADRKT-------RKARKAAKKAAQQ---NPENVE-
----------ETLEALEGDNSLEAAEYRWKTRMNKMSQHDRVRQLALFLLCWGEANQVRF
LPECLCFIFKCADDY-------YNSP----ECQNRVEPVEEFTYLNEIITPLYQYCRDQG
YEIV-D--GKY-VRRERDHNQIIGYDDMNQLFWYPEGIERIALEDKTR---LVDIPPAER
WTKLKDVVWKKAFFKTYKETRSWFHMITNFNRIWVIHLGAFWFFTAFNAQSLYTDNYQQQ
VNNKPPGYRIWSAVGFGGALVSFIQIAATICEWMYVPR-RWAGAQHLTKRLMFLILVFVI
NLAPGVFVFAYSKSMGISKT----IPLIVGIVHFFVALATFVFFSVMPLGGLFGSYLK--
K-HGRQYVASQTFTASFPRLHGNDMWMSYGLWVCVFGAKLAESYFFLTLSFKDPIRILSP
MQIHQCAGVKYIGNVLCHKQPQILLGLMFFMDLTLFFLDSYLWYIICNTVFSVARSFYLG
VSIWSPWRNIFSRLPKRIYSKVLATTDMEIKYKPKVLISQVWNAIIISMYREHLLAIDHV
QKLLYHQVPSE----QEGKRTLRAPTFFVSQEDQSF-KT-EFFPPGSEAERRISFFAQSL
STPMPEPLPVDNMPTFTVLIPHYSEKILLSLREIIREDEPYSRVTLLEYLKQLHPHEWDC
FVKDTKILADETSQFNGEPEKS-----------------------EK-------------
-------------------DVAKS-----KIDDLPFYCIGFKSAAPEYTL-------RTR
IWSSLRSQTLYRTVSGFMNYSRAIKLLYRVENPE--VVQMFGGNSEKLER----ELERMA
RRKFKIVVSMQRYAKFNKEERENTEFLLRAYPDLQIAYLDEEPPVN-EGEEPRLYSALID
GHCEL-LENGMRKPKFRIQLSGNPILGDGKSDNQNHSIIFYRGEYIQVIDANQDNYLEEC
LKIRSVLAEFEELTTDNVSPY-TPGIPSTNT----NPVAILGAREYIFSENIGVLGDVAA
GKEQTFGTLFARTLAQIGGKLHYGHPDFLNGIFMTTRGGISKAQKGLHLNEDIYAGMNAM
IRGGRIKHCEYYQCGKGRDLGFGSILNFTTKIGTGMGEQMLSREYYYLGTQLPLDRFLSF
YYAHPGFHINNMFIMLSVQMFMIVLINLGALKHETITCRY-NPDLPIT--DPLRPTYCAN
LTPIVDWVNRCIISIFIVFFISFVPLAVQELTERGVWRMAMRLAKHFGSVSFMFEVFVCQ
IYANAVHQNLSFGGARYIGTGRGFATARIPFGVLYSRFAGPSIYAGARSLLMLLFATSTV
WTAALIWFWVSLLALCISPFLFNPHQFAWNDFFIDYRDYLRWLSRGNSRSH-ASSWIGFC
RLSRTRITGY-KRKLLGVPSEKGSGDVPRARLTNIFFSEIIAPLVLVAVTLVPYLYINSR
TG---V---------R-D-NPEPTDAILRLAIVAAGPIAINAGVAGVFFGMACCMGPIFS
MCCKKFGAVLAAIAHAIAVIVLLAIFEVMFFLESWSWPRMLIGMIAAAAIQRFIYKLIIA
LALTREFKHDQS----NIAWWTGKWYN--MGWHSMSQPGREFLCKITELGYFSADFVLGH
VLLFAMLPALCVPFIDKFHSVMLFWLRPSR-QI-RPPIYSLKQSKLRKRRVIRFAILYFG
MLILFLVLLIAPLVVR-------SMGLVKTP-------NLPFN--------LLQPLDKDN
---------------NDTM--------------------VT-YT----------------
--------------GNNIPAGFEP-------------VES----ASSVATATS-------
------------------------------------------------------------
------------------------------------------------------------
------------------------------------------------------------
------------------------------------------------------------
------------------------------------------------------------
------------------------------------------------------------
------------------------------------------------------------
------------------------------------------------------------
-------------------------------------------------------
>XP_661333_Aspergillus_nidulans
----------------------------MSGYPQGSGY-----QH------------GNY
DDGYDHQG---------HGDAYYQDDH---------HAQAGYYD-NQDY-----------
-GD-GYY----------------D--------------------RG-G-YGD--------
----------HGYQH-D-GYYDA--G-HHDDYYG-------DQYYAQG--GQ-----GR-
GRHG-RDSEEESETFSDFTMRSETARAADMDYYGR-----------------------GD
ERYNSYTDS---QY-GHGGY--GYRPPSSQVS-------YGGN-------R---SSGAST
PVYGMDYGNGL-PAG------------QRSREPYPAWASDGQVPVSKEEIEDIFIDLVNK
FGFQRDSMRNMYDHLMTQLDSRASRMTPNQALLSLHADYIGGDNANYRRWYFAAHLDLDD
AVGFANMKL-----------GK---ADRKT-------RKARKAAKKKAQE---NPEDVE-
----------GTLEALEGDNSLEAAEYRWKTRMNRMSQHERVRQLALYLLCWGEANQVRF
LPEALCFIFKCADDF-------YNSP----ECQNRVEPVEEFTYLNEIITPLYQYCRDQG
YEIL-D--GKY-VRRERDHNQIIGYDDMNQLFWYPEGIERIVLEDKTR---LVDIPTAER
WTKLKEVNWKKVFFKTYKETRSWFHLVTNFNRIWVIHLGAFWFFTAYNAPTIYTKNYRQQ
LNNKPPGAYYWSAVGFGGALVSFIQIMATIFEWMYVPR-RWAGAQHLTKRLLFLLLVFVI
NLAPGVVVFGFSSVL--PGK----VPLVVGIVHFFIALATFFFFSIMPLGGLFGSYLK--
K-HGRQYVASQTFTASFPRLKGNDMWMSYGLWVCVFGAKLAESYFFLTLSIKDPIRYLSP
YHVHQCAGVKYIGDKICYYQPQILLGLMFFMDLTLFFLDSYLWYIICNTIFSVARSFYLG
VSIWSPWRNIFSRLPKRIYSKVLATTDMEIKYKPKVLISQVWNAIIISMYREHLLAIDHV
QKLLYHQVPSE----QEGKRTLRAPTFFVSQEDQSF-KT-EFFPRGSEAERRISFFAQSL
STPMPEPLPVDNMPTFTVLIPHYSEKILLSLREIIREDEPYSRVTLLEYLKQLHPHEWDC
FVKDTKILADETSQFNGDYEKN-----------------------EK-------------
-------------------DAAKS-----KIDDLPFYCIGFKSAAPEYTL-------RTR
IWSSLRSQTLYRTVSGMMNYSRAIKLLYRVENPE--VVQMFGGNSEKLEH----ELERMA
RRKFKICVSMQRYAKFTKEERENTEFLLRAYPDLQIAYLDEEPPAN-EGEEPRLYSALID
GHCEL-LENGMRKPKFRIQLSGNPILGDGKSDNQNHSIIFYRGEYIQVIDANQDNYLEEC
LKIRSVLAEFEELTTDNVSPY-TPGVASSSE----APVAILGAREYIFSENIGVLGDVAA
GKEQTFGTLFARTLAQIGGKLHYGHPDFLNGIFMTTRGGISKAQKGLHLNEDIYAGMNAM
VRGGRIKHCEYFQCGKGRDLGFGSILNFTTKIGTGMGEQMLSREYYYLGTQLPLDRFLSF
YYAHPGFHINNMFIMLSVQMFMIVLINLGALKHETINCNY-NSDLPIT--DPLMPTFCAP
LTPIINWVNRCVISIFIVFFISFVPLAVQELTERGLWRMATRLAKHFGSFSFMFEVFVCQ
IYSNAVHQNLSFGGARYIATGRGFATARIPFGVLYSRFAGPSIYTGFRLLIMLLFSTSTT
WTASLIWFWVSLLALCISPFLFNPHQFAWNDFFIDYRDYIRWLSRGNSRSH-ASSWIGFC
RLSRTRITGY-KRKLLGVPSEKGSGDVPRARITNIFFSEIVAPLVLVAVTLVPYLYINSR
TG---VS------ADV-DGGNDPHDAILRIAIVAFGPIGINAGVAAVFFGMACCMGPILS
MCCKKFGAVLAAIAHAIAVIILLVIFEVMFFLEHWSWPRCVMGMIAMAAIQRFVYKLIIA
LALTREFKHDQS----NIAWWTGKWYN--MGWHSLSQPGREFLCKITELGYFSADFVIGH
LLLFIMLPALCVPYIDKFHSVILFWLRPSR-QI-RPPIYSLKQSKLRKRRVVRFAILYFA
MLILFLVLLIAPLIAR-------NQD--LNL------KM----SGILL--ELMQPLDSNN
---------------NDTM--------------------TS-YT----------------
--------------GSGVPKGMEP-------------IAS----PSSYLTNLNN------
------------------------------------------------------------
------------------------------------------------------------
------------------------------------------------------------
------------------------------------------------------------
------------------------------------------------------------
------------------------------------------------------------
------------------------------------------------------------
------------------------------------------------------------
-------------------------------------------------------
>XP_001390977_Aspergillus_niger
----------------------------------MSGY-----PA------------GHY
EDGYGHQE-------H-GGDAYYQDE----------HGQA-YYD-PNDY-----------
-GD-SYY----------------D--------------------RG-NYYNAEGG-----
----------QAYGQ-EGGYYDA--G-HQDDYYG-------DQYYDQG-NG------APR
GRRR-GDSEEDSETFSDFTMRSETARAADMDYYGR-----------------------GD
ERYNSYADS---QYAGR-GY-NGYRPPSSQVS-------YGAN-------R---SSGAST
PVYGMDYGSAL-PGG------------PRSREPYPAWASDGQVPVSKEEIEDIFIDLVNK
FGFQRDSMRNMYDHLMTQLDSRASRMTPNQALLSLHADYIGGDNANYRRWYFAAHLDLDD
AVGFANMKL-----------GK---ADRKT-------RKARKAAKAAAQQ---NPENVE-
----------ENLEAMEGDNSLEAAVYRWKSRMNRMSPHDRVRQLALYMLCWGEANQVRY
MPECICFIFKCADDY-------YSSP----ECQSRVEPVEEFTYLNEIITPLYQFCRDQG
YEIL-D--GKY-VRRERDHEKIIGYDDMNQLFWYPEGIERISFEDKTR---LVDVPPAER
WTKLKDVDWKKAFFKTYRETRSWFHMITNFNRIWVIHLGAFWFFTAYNAPTLYTKNYQQQ
LDNKPAGSKYWSAVGFGGALVGLIQILATLCEWMYVPR-RWAGAQHLSKRLMFLIAVFIV
NLAPGVVVFGFNNVL--SET----ICLIIGIVHFFIALATFFFFSVMPLGGLFGSYLK--
K-HGRQYVASQTFTASYPRLNGNDMWMSYGLWICVFGAKLVESYFFLTLSLKDPMRILSP
MRIHQCAGVTYIPNSLCHAQPQILLGLMMFMDLTLFFLDSYLWYVICNTIFSVARSFYLG
VSIWSPWRNIFSRLPKRIYSKVLATTDMEIKYKPKVLISQVWNAIIISMYREHLLAIDHV
QKLLYHQVPSE----QEGKRTLRAPTFFVSQEDQSF-KT-EFFPAGSEAERRISFFAQSV
ATPMPEPLPVDNMPTFTVLIPHYGEKILLSLREIIREDEPYSRVTLLEYLKQLHPHEWDC
FVKDTKILADETSQLNGEPEKN-----------------------EK-------------
-------------------DAQKS-----KIDDLPFYCIGFKSAAPEYTL-------RTR
IWSSLRSQTLYRTISGFMNYSRAIKLLYRVENPE--VVQMFGGNSEKLER----ELERMA
RRKFKICVSMQRYAKFNKEERENTEFLLRAYPDLQIAYLDEEPPAN-EGEEPRLYSALID
GHCEL-LDNGMRKPKFRIQLSGNPILGDGKSDNQNHSIIFYRGEYIQVIDANQDNYLEEC
LKIRSVLAEFEELTTDNVSPY-TPGIATEAE----TPVAILGAREYIFSENVGVLGDVAA
SKEQTFGTLFARTLAQIGGKLHYGHPDFLNGIFMTTRGGISKAQKGLHLNEDIYAGMTAL
CRGGRIKHCEYFQCGKGRDLGFGSILNFTTKIGTGMGEQMLSREYYYLGTQLPLDRFLSF
YYAHPGFHLNNMFIMLSVQMFMIVLINLGALKHETITCRY-NSNLPIT--DPLRPTYCAD
LTPIIAWVNRCVVSIFIVFFISFVPLAVQELTERGLWRMATRLAKHFGSFSFMFEVFVCQ
IYANAVHQNLSFGGARYIGTGRGFATARIPFGVLYSRFAGPSIYAGSRLLLMLLFATSTV
WTPALIWFWVSLLALCISPFLFNPHQFAWHDFFIDYRDYIRWLSRGNSRSH-ASSWIAFC
RLSRTRLTGY-KRKLLGVPSEKGSGDVPRAKFTNIFFSEIIAPLVQVAVTLVPYLYINSR
TG---I---------S-NDNERASNAVVRIAIVAFGPIGVNAGVSGMFFGMACCMGPIFG
MCCKKFGAVLAAIAHAIAVIILLVIFEVMFFLESWSWPRMVLGMISAAAIQRFIYKLIIS
LALTREFKHDQS----NIAWWTGKWYN--MGWHSLSQPGREFLCKITELGYFSADFVLGH
ILLFVMLPALCIPYVDKFHSVILFWLRPSR-QI-RPPIYSLKQSKLRKRRVVRFAILYFT
MLVLFLILLIAPLVAR-------DEGISVNL-------NI-MS--------LMQPLDTDN
---------------NDTI--------------------SS-YT----------------
--------------GNGLPVGYSA-------------WTP----SAASASA---------
------------------------------------------------------------
------------------------------------------------------------
------------------------------------------------------------
------------------------------------------------------------
------------------------------------------------------------
------------------------------------------------------------
------------------------------------------------------------
------------------------------------------------------------
-------------------------------------------------------
>XP_015402784_Aspergillus_nomiae
ESDHGTLRVDGFTCVPGAKLVLEPITARLHSPFSMSGY-----NQ-----------GGHY
DDGYAQHG-------G-HGDSYYQDEH---------HGQA-YYD-PNDY-----------
-GD-GYY----------------D--------------------RG-GYY-ADGG-----
----------HGYQQ-DGGYYDA--G-HQDDYYG-------EPYYDQA-NGQQ------R
GRRR-GDSEEDSETFSDFTMRSETARAADMDYYGR-----------------------GD
ERYNSYADS---QYGGRGGY--GYRPPSSQIS-------YGGN-------R---SSGAST
PVYGMDYGNAL-PAG------------QRSREPYPAWSSDAQVPVSKEEIEDIFLDLVNK
FGFQRDSMRNMYDHLLTQLDSRASRMTPNQALLSLHADYIGGDNANYRRWYFAAHLDLDD
AVGFANMKL-----------GK---ADRKT-------RKARKAAQKKAKE---NPENVD-
----------ETLEALEGDNSLEAAEYRWKTRMNRMSQHDRVRQVALYLLCWGEANQVRF
LPECLCFIFKCADDY-------YSSP----ECQNRVEPVEEFTYLNEIITPLYQYCREQG
YEIS-D--GKY-VRREKDHNQIIGYDDMNQLFWYPEGIERIVFEDKTR---LVDIPTAER
WLKLKEVDWKKVFFKTYRETRSWFHMITNFNRIWVIHLCSFWFFTAYNAPTLYTKNYQQQ
LNNKPPGSYYWSAVGFGGALASFIQVLATICEWMYVPR-RWAGAQHLTKRLMFLLLMFII
NLAPGVVVFGFKKQI--GET----IALVIGIVHFIIALVTFFFFSVMPLGGLFGSYLK--
K-NGRQYVASQTFTASWARLQGNDMWMSYGLWVCVFGAKLAESYFFLTLSFKDPIRILSP
MQIQRCSGVQYLGTVLCYRQPQILLGLMFFMDLTLFFLDSYLWYIICNTVFSVARSFYLG
VSIWSPWRNIFSRLPKRIYSKVLATTDMEIKYKPKVLISQVWNAIIISMYREHLLAIDHV
QKLLYHQVPSE----QEGKRTLRAPTFFVSQEDQSF-KT-EFFPPGSEAERRISFFAQSL
STPMPEPLPVDNMPTFTVLIPHYSEKILLSLREIIREDEPYSRVTLLEYLKQLHPHEWDC
FVKDTKILADETSQFNGEMEKT-----------------------EK-------------
-------------------DVAKS-----KIDDLPFYCIGFKSAAPEYTL-------RTR
IWSSLRSQTLYRTISGFMNYSRAIKLLYRVENPE--VVQMFGGNSEKLER----ELERMA
RRKFKICVSMQRYAKFNKEERENTEFLLRAYPDLQIAYLDEEAPEN-EGDEPRLYSSLID
GHCEL-LENGMRKPKFRIQLSGNPILGDGKSDNQNHAIIFYRGEYIQVIDANQDNYLEEC
LKIRSVLAEFEELTTDNVSPY-TPGIPSSDV----NPVAILGAREYIFSENVGVLGDVAA
SKEQTFGTLFARTLAEIGGKLHYGHPDFLNGIFMCTRGGISKAQKGLHLNEDIYAGMNAM
VRGGRIKHCEYFQCGKGRDLGFGSILNFTTKIGTGMGEQMLSREYYYLGTQLPLDRFLSF
YYAHPGFHLNNMFIMLSVQMFMIVLINLGALKHETITCRY-NKNLPIT--DPLRPTFCAN
LVPVIDWVNRCVISIFIVFFISFVPLAVQELTERGVWRMATRLAKHFGSFSFMFEVFVCQ
IYANAVHQNLSFGGARYIGTGRGFATARIPFGVLYSRFAGPSIYAGARLLLMLLFSTSTV
WSAALIWFWVSLLALCISPFLFNPHQFAWQDFFIDYRDYLRWLSRGNSRSH-ASSWIAFC
RLSRTRITGY-KRKLLGVPSEKGSGDVPRARITNIFFSEIVAPLVLVGVTLIPYLFINSR
TG---T---------M-EDDKSPKNAIARIAIVAFGPIAINAGVAGMFFGMACCMGPIFS
MCCKKFGAVLAAIAHAIAVIILLVIFEVMFFLEGWSWPRCVLGMISAAAIQRFVYKLIIS
LALTREFKHDQS----NIAWWTGKWYN--MGWHSLSQPGREFLCKITELGYFAADFVLGH
LILFIMLPALCVPYIDKFHSVILFWLRPSR-QI-RPPIYSLKQSKLRKRRVVRFAVLYFA
MLLLFLILLIAPLVVR-------KLNISLP--------SIPLD--------LLQPLDAQH
---------------NNTI--------------------TS-YT----------------
--------------GYGLPNGDSG-------------I-P----PSVLASATYKRQCSAL
IAKLLYLPSDPRFFALLRCERRVTFSIMDIQETQRLLSEYLHELADLFHRVPGSAIFLRY
VKSSYQNDPIRSAVELFLFLFAVRYLLAPKYSTKPGVVQLSEDEIDDLVDEWTPEPLVGK
PTVLEEMEVDKRTVIVGPVGPKSKLANGRTVVNLGSYNFYNFNTNESLKEKAIQTLRNYG
VGPCGPRGFYGTQDVHMKTEADVASFLGTASCIIYSQAFSTISSVIPAFSKRGDIIVADK
GVNFAIRKGIQISRSMVRWYEHNDMEDLERVLAKVTKEQARKPLTRRFIITEGLFESYGD
MVDLPKIIELKLKYKFRLILDESWSFGVLGRTGRGVTEHQNVDAAEVDMIVGSLAGPLVA
GGGFCAGSEEIVHHQRISAAAYTFSAALPALLSTTASATINILQNSPETISQLREHTKAM
WAQLDPRSDWVYCTSAPENPIMILALKPEVVAAKRLSVEDQQFLLQDVVDECLANGVLIT
RLKTLLDNFEPKQVVYPALKVCVTTGLTKKEIEKAGTIIRHAITKVLSKKK----
>XP_001816673_Aspergillus_oryzae
----------------------------------MSGY-----NQ-----------GGHY
DDGYGQHG-------G-HGDSYYQDEH---------HGQA-YYD-PNDY-----------
-GD-GYY----------------D--------------------RG-GYY-PDGG-----
----------HGYNQ-DGGYYDA--G-HQDDYYG-------EPYYDQG-NGQQ------R
GRRR-GDSEEDSETFSDFTMRSETARAADMDYYGR-----------------------GD
ERYNSYADS---QYGGR-GY--GYRPPSSQVS-------YGGN-------R---SSGAST
PVYGMDYGNAL-PAG------------QRSREPYPAWSSDAQVPVSKEEIEDIFLDLVNK
FGFQRDSMRNMYDHLLTQLDSRASRMTPNQALLSLHADYIGGDNANYRRWYFAAHLDLDD
AVGFSNMKL-----------GK---ADRKT-------RKARKAAQKKAKE---NPENVE-
----------ETLEALEGDNSLEAAEYRWKTRMNRMSQHDRVRQVALYLLCWGEANQVRF
LPECLCFIFKCADDY-------YSSP----ECQNRVEPVEEFTYLNEIITPLYQYCREQG
YEIA-D--GKY-VRREKDHNQIIGYDDMNQLFWYPEGIERIVLEDKTR---LVDIPTAER
WMKLKEVNWKKVFFKTYRETRSWFHMVTNFNRIWVIHLCSFWFFTAYNAPTLYTKNYQQQ
LNNKPPGSYYWSAVGFGGALACFIQIFATICEWMYVPR-RWAGAQHLTKRLMFLLLMFII
NLAPGVVVFGFKKQI--GET----IALIIGIVHFIIALVTFFFFSVMPLGGLFGSYLK--
K-HGRQYVASQTFTASWAHLQGNDMWMSYGLWVCVFGAKLAESYFFLTLSFKDPIRILSP
MQIQRCSGVEYLGTKLCYIQPQILLGLMFFMDLTLFFLDSYLWYIICNTVFSVARSFYLG
VSIWSPWRNIFSRLPKRIYSKVLATTDMEIKYKPKVLISQVWNAIIISMYREHLLAIDHV
QKLLYHQVPSE----QEGKRTLRAPTFFVSQEDQSF-KT-EFFPPGSEAERRISFFAQSL
STPMPEPLPVDNMPTFTVLIPHYSEKILLSLREIIREDEPYSRVTLLEYLKQLHPHEWDC
FVKDTKILADETSQFNGETEKT-----------------------EK-------------
-------------------DVAKS-----KIDDLPFYCIGFKSAAPEYTL-------RTR
IWSSLRSQTLYRTISGFMNYSRAIKLLYRVENPE--VVQMFGGNSEKLER----ELERMA
RRKFKICVSMQRYAKFNKEERENTEFLLRAYPDLQIAYLDEEAPEN-EGDEPRLYSSLID
GHCEL-LENGMRKPKFRIQLSGNPILGDGKSDNQNHAIIFYRGEYIQVIDANQDNYLEEC
LKIRSVLAEFEELTTDNVSPY-TPGLPSSDT----HPVAILGAREYIFSESVGVLGDVAA
SKEQTFGTLFARTLAEVGGKLHYGHPDFLNGIFMCTRGGISKAQKGLHLNEDIYAGMNAM
IRGGRIKHCEYFQCGKGRDLGFGSILNFTTKIGTGMGEQMLSREYYYLGTQLPLDRFLSF
YYAHPGFHLNNMFIMLSVQMFMIVLINLGALKHETITCRY-NKDLPIT--DPLRPTFCAN
LVPIIDWVNRCVISIFIVFFISFVPLAVQELTERGVWRMATRLAKHFGSFSFMFEVFVCQ
IYANAVHQNLSFGGARYIGTGRGFATARIPFGVLYSRFAGPSIYAGARLLLMLLFSTSTV
WSAALIWFWVSLLALCISPFLFNPHQFAWHDFFIDYRDYLRWLSRGNSRSH-ASSWIAFC
RLSRTRITGY-KRKLLGVPSEKGSGDVPRARITNIFFSEIVAPLVLVGVTLIPYLFINSR
TG---T---------M-DKDRDPKNAIARIAIVAFGPIAINAGVAGMFFGMACCMGPIFS
MCCKKFGAVLAAIAHAIAVIILLVIFEVMFFLEGWSWPRCVLGMISAAAIQRFVYKLIIS
LALTREFKHDQS----NIAWWTGKWYS--MGWHSFSQPGREFLCKITELGYFAADFVLGH
LLLFIMLPALCVPYIDKFHSVILFWLRPSR-QI-RPPIYSLKQSKLRKRRVVRFAILYFA
MLLLFLILLIAPLVVR-------KLNINLP--------NIPMN--------LLQPLDEKH
---------------NNTI--------------------SQ-YT----------------
--------------GNGLPGGSSG-------------I-P----ASVLASATY-------
------------------------------------------------------------
------------------------------------------------------------
------------------------------------------------------------
------------------------------------------------------------
------------------------------------------------------------
------------------------------------------------------------
------------------------------------------------------------
------------------------------------------------------------
-------------------------------------------------------
>XP_040634847_Aspergillus_ruber
----------------------------------MSGY-----P------------GGHY
DDGYGHP----------HGDSYYQDE----------HGQG-YYD-PNDY-----------
-GD-GYY----------------D--------------------QH-GYYPS--------
----------EGYGQ-EAGYYDG----QQDGYYG-------EPYYDGG-NGHQ-SY-GG-
GRRR-GDSEDESETFSDFTMRSETARAADMDYYGR-----------------------GD
DRYNSYADS---QYGGR-GY--SYRPPSSQVS-------YGAN-------R---SSGAST
PVYGMDYGNAL-PPG------------QRSREPYPAWSSDAQVPVSKEEVEDIFLDLVNK
FGFQRDSMRNMYDHLLTLLDSRASRMTPNQALLSLHADYIGGDNANYRRWYFAAHLDLDE
AVGFANMKL-----------GK---ADRKT-------RKARKAAKKAAQE---NPENVD-
----------ETLEALEGDNSLEAAEYRWKTRMNRMSQHDRVRQLALYLMCWGEANQVRF
LPECLCFIFKCADDY-------YQTP----ECQNRVEPVEEFTYLNEVVTPLYQYCRDQC
YEIV-D--GKY-VRREHDHNKVIGYDDMNQLFWYPEGIERIKLEDKTR---LVDIPIGER
WTKLKDVNWKKAFFKTYKETRSWFHMVTNFNRIWVIHLGCFWFFTAYNAPTIYTKNYQQQ
LDNKPPGAYYWSAVGFGGALVSFIQVMATICEWLYVPR-RWAGAQHLSKRLMFLLGMLII
NLAPGVFVFGWGNKV--KDP----IPLIIGIVHFFVALATFVFFAVMPLGALFGNYMK--
K-HGRQYVASQTFTASFPRLSGNDMWMSYGLWICVFGAKLSESYFFLTLSFKDPIRILSP
MALKKCIGIKYVGDVLCYKQPQILLGLMFFMDLTLFFLDSYLWYVICNTVFSVARSFYLG
VSIWSPWRNIFSRLPKRIYSKVLATTDMEIKYKPKVLISQVWNAIIISMYREHLLAIDHV
QKLLYHQVPSE----QEGKRTLRAPTFFVSQEDQSF-KT-EFFPAGSEAERRISFFAQSL
STPMPEPLPVDNMPTFTVLIPHYSEKILLSLREIIREDEPYSRVTLLEYLKQLHPHEWDC
FVKDTKILADETSQFNGEPEKN-----------------------EK-------------
-------------------DVAKS-----KIDDLPFYCIGFKSAAPEYTL-------RTR
IWSSLRSQTLYRTISGFMNYSRAIKLLYRVENPE--VVQMFGGNSEKLER----ELERMA
RRKFKISVSMQRYAKFNKEERENTEFLLRAYPDLQIAYLDEEPPAN-EGEEPRLYSALID
GHCEL-LENNMRKPKFRIQLSGNPILGDGKSDNQNHAIIFYRGEYIQLIDANQDNYLEEC
LKIRSVLAEFEELTTDNVSPY-TPGIPTTNT----NPVAILGAREYIFSENVGVLGDVAA
GKEQTFGTLFARTLAQIGGKLHYGHPDFLNGVFMTTRGGVSKAQKGLHLNEDIYIGMNAI
LRGGRIKHCEYFQCGKGRDLGFGSILNFTTKIGTGMGEQMLSREYYYLGTQLPLDRFLSF
YFAHPGFHINNMFIMLSVQMFMIVLINLGALRHETITCKY-NSDLPIT--DPLRPTYCAN
LTPVIDWINRCVISIFIVFFISFVPLAVQELTERGLWRMAMRLAKHFGSFSFMFEVFVCQ
IYANAVHQNLSFGGARYIGTGRGFATARIPFGVLYSRFAGPSIYTGARLLLMLLFSTSTV
WTASLLWFWVSLLALCISPFLFNPHQFAWHDFFIDYRDYLRWLSRGNSRTH-QSSWIGFC
RLSRTRITGY-KRKLLGVPSEKGAGDVPRARISNVFYSEIFIPLILVGVTIIPYFYINSR
TG---IE-------KT-TNDKNQSDPILRIAIVAFGPIGINAGVSGAFFGMACCMGPLFS
MCCKKFGAVLAAIAHAIAVIVLLAIFEVMFFLEGWSWPRCVLGMIAMIAIQRFIYKLIIC
LALTREFKHDQS----NIAWWTGKWYS--MGWHSVSQPGREFLCKITELGYFSADFVLGH
LLLFLMLPALCIPFVDKFHSVCLFWLRPSR-QI-RPPIYSLKQSKLRKRRVIRFAILYFT
MLILFLVLLVVPLVAR-------KYKGALGL------DSDPLSSVAGG--GLLQPLDDKN
---------------NNTI--------------------DG-YT----------------
--------------GSNLPPGMQA-------------ITSGFGAPTPSGSASS-------
------------------------------------------------------------
------------------------------------------------------------
------------------------------------------------------------
------------------------------------------------------------
------------------------------------------------------------
------------------------------------------------------------
------------------------------------------------------------
------------------------------------------------------------
-------------------------------------------------------
>XP_040703544_Aspergillus_sydowii
----------------------------------MSGY-----QQ------------GHY
DDGYDHQG---------HGDAYYHDDH---------NAHSGYYD-SQDY-----------
-GD-GYY----------------D--------------------RG-GYYND--------
----------GAYAH-DGGYYDA--G-HHDEYYG-------DQYYDQG-HGH-----GYG
GRRG-RDSEEESETFSDFTMRSETARAADMDYYGR-----------------------GD
DRYNSYTDS---QY-GR-GY--GYRPPSSQVS-------YGGN-------R---SSGAST
PVYGMDYGGAL-PAS------------QRSREPFPAWASDGQVPVSKEEIEDVFIDLVNK
FGFQRDSMRNMYDHLMTQLDSRASRMTPNQALLSLHADYIGGDNANYRRWYFAAHLDLDD
AVGFSNMKL-----------GK---ADRKT-------KKARKAAKKKAEQ---NPEDVE-
----------GNLEALEGDNSLEAAEYRWKTRMNRMSQHERVRQLALFLLCWGEANQVRF
LPECLCFIFKCADDF-------YNSP----ECQNRVEPVEEFTYLNEIVTPLYQYCRDQG
YEIL-D--GKY-VRRERDHNQIIGYDDMNQLFWYPEGIERIVLEDKTR---LVDIPTAER
WTKLKEVNWKKVFFKTYKETRSWFHLVTNFNRIWVIHLGAFWFFTAYNAPTIYTHNYQQQ
LNNKPPPQRYWSAVGFGGALVSFIQIFATICEWLYVPR-RWAGAQHLTKRLMFLLLVFVI
NLAPGVVAIWFLDSV--DPK----IPLAISIVHFFIALGTFFFFAIMPLGGLFGSYLK--
K-HGRQYVASQTFTASYPRLKGNDMWMSYGLWVCVFGAKLAESYFFLTLSIKDPIMYLSP
WHPHHCPGIKYLNAKLCHYQPQILLGLMFFMDLTLFFLDSYLWYIICNTIFSVARSFYLG
VSIWSPWRNIFSRLPKRIYSKVLATTDMEIKYKPKVLISQVWNAIIISMYREHLLAIDHV
QKLLYHQVPSE----QEGKRTLRAPTFFVSQEDQSF-KT-EFFPRGSEAERRISFFAQSL
STPMPEPLPVDNMPTFTVLIPHYSEKILLSLREIIREDEPYSRVTLLEYLKQLHPHEWDC
FVKDTKILADETSQFNGD-EKS-----------------------EK-------------
-------------------DAAKS-----KIDDLPFYCIGFKSAAPEYTL-------RTR
IWSSLRSQTLYRTISGFMNYSRAIKLLYRVENPE--VVQMFGGNSEKLER----ELERMA
RRKFKICVSMQRYAKFTKEERENTEFLLRAYPDLQIAYLDEEPPAN-EGEEPRLYSALID
GHCEL-LENGMRKPKFRIQLSGNPILGDGKSDNQNHSIIFYRGEYIQVIDANQDNYLEEC
LKIRSVLAEFEELTTDNVSPY-TPGIASASE----APVAILGAREYIFSENIGVLGDVAA
GKEQTFGTLFARTLAQIGGKLHYGHPDFLNGIFMTTRGGISKAQKGLHLNEDIYAGMNAM
IRGGRIKHCEYFQCGKGRDLGFGSILNFTTKIGTGMGEQMLSREYYYLGTQLPLDRFLSF
YYAHPGFHINNMFIMLSVQMFMIVLINLGALKHETINCNY-NSDLPVT--DPLMPTFCAP
LTPVIDWVNRCVISIFIVFFISFVPLAVQELTERGVWRMATRLAKHFGSFSFMFEVFVCQ
IYANAVHQNLSFGGARYIGTGRGFATARIPFGVLYSRFAGPSIYAGSRLLLMLLFSTSTT
WTASLIWFWVSLLALCISPFLFNPHQFSWNDFFIDYRDYIRWLSRGNSRSH-ASSWIGFC
RLSRTRITGY-KRKLLGVPSEKGSGDVPRARITNIFFSEIIAPLVLVGVTIVPYFYINSR
TG---V--------DK-NETTTP-DAIIRIAIVAFGPIGINAGVAGAFFGMACCMGPLLS
MCCKKFGAVLAAIAHAISVIILLVIFEVMFFLESWSWPRCVMGMIAMAAIQRFFYKLIIS
LALTREFKHDQS----NIAWWTGKWYN--MGWHSLSQPGREFLCKITELGYFAADFVIGH
VVLFVMLPALCIPYVDKFHSVILFWLRPSR-QI-RPPIYSLKQSKLRKRRVVRFAILYFV
MLVLFLVLLIAPLVAR-------NLDV-VNL------DSIAGGSDILK--ELIQPLDKNN
---------------NDTM--------------------SS-YT----------------
--------------GSGIPKGMEP-------------VAS----PGTYKLL---------
------------------------------------------------------------
------------------------------------------------------------
------------------------------------------------------------
------------------------------------------------------------
------------------------------------------------------------
------------------------------------------------------------
------------------------------------------------------------
------------------------------------------------------------
-------------------------------------------------------
>XP_001212456_Aspergillus_terreus
----------------------------------MSGY-----PQ------------GHY
DDGYGHQA-------APHGDSYYQDD----------HGQA-YYD-NHDY-----------
-GD-GYY----------------D--------------------RG-GYYDGGAGAYHGG
----------------DAGYYDA--G-HHDEYYG-------DQYYDQG--GAQ-GY-GR-
-RRR-GDSEEDSETFSDFTMRSETARAADMDYYGR-----------------------GD
ERYNSYADS---QY-GR-GY--GYRPPSSQIS-------YGAN-------R---SSGAST
PVYGMDYGNAL-PAG------------QRSREPYPAWPSDGQVPVSKEEIEDIFLDLVNK
FGFQRDSMRNMYDHLLTQLDSRASRMTPNQALLSLHADYIGGDNANYRRWYFAAHLDLDD
AVGFANMKL-----------GK---ADRKT-------RKARKAAKKKAQE---NPENVE-
----------ETLEALEGDNSLEAAEYRWKTRMNRMSQHDRVRQVALYLLCWGEANQVRF
LPECLCFIFKCADDY-------YNSP----ECQNRVEPVEEFTYLNEVITPLYQFCRDQG
YEIM-D--GKY-VRRERDHNQIIGYDDMNQLFWYPEGIERIQLEDKTR---LVDIPAAER
WTKLKEVNWKKAFFKTYKETRSWFHMITNFNRIWVIHLGAFWFFTAYNAPTLYTKDYKQQ
VNNKPPGAYYWSAVGFGGALVSFIQILATLAEWLYVPR-RWAGAQHLTKRLMFLLAVFVV
NLAPGVVVFGFSSSM--NKT----IPLVIGIVHFFIALATFFFFAVMPLGGLFGSYLK--
K-HGRQYVASQTFTASFPRLVGNDMWMSYGLWVCVFGAKLAESYFFLTLSFKDPIRILSP
MKIRQCAGVTYIPNQLCHAQPQILLGLMFFMDLTLFFLDSYLWYIICNTVFSVARSFYLG
VSIWSPWRNIFSRLPKRIYSKVLATTDMEIKYKPKVLISQVWNAVIISMYREHLLAIDHV
QKLLYHQVPSE----QEGKRTLRAPTFFVSQEDQSF-KT-EFFPPGSEAERRISFFAQSL
STPMPEPLPVDNMPTFTVLIPHYSEKILLSLREIIREDEPYSRVTLLEYLKQLHPHEWDC
FVKDTKILADETSQFNGEYEKS-----------------------EK-------------
-------------------DVAKS-----KIDDLPFYCIGFKSAAPEYTL-------RTR
IWSSLRSQTLYRTVSGFMNYSRAIKLLYRVENPE--VVQMFGGNSEKLER----ELERMA
RRKFKICVSMQRYAKFNKEERENTEFLLRAYPDLQIAYLDEEPPVN-EGEEPRLYSALID
GHCEL-LENGMRKPKFRIQLSGNPILGDGKSDNQNHAIIFYRGEYIQVIDANQDNYLEEC
LKIRSVLAEFEELTTDNVSPY-TPGIPSDNT----TPVAILGAREYIFSENVGVLGDVAA
GKEQTFGTLFARTLAQIGGKLHYGHPDFLNGIFMTTRGGISKAQKGLHLNEDIYAGMTAL
CRGGRIKHCEYFQCGKGRDLGFGSILNFTTKIGTGMGEQMLSREYYYLGTQLPLDRFLSF
YYAHPGFHINNMFIMLSVQMFMIVLVNLGALKHETIICRY-NSDLPIT--DPLRPTGCAN
LVPIVDWVNRCVISIFIVFFISFVPLAVQELTERGVWRMATRLAKHFGSVSFMFEVFVCQ
IYANAVHQNLSFGGARYIGTGRGFATARIPFGVLYSRFAGPSIYAGARSLMMLLFSTSTV
WTASLIWFWVSLLALCISPFLFNPHQFAWNDFFIDYRDYLRWLSRGNSRSH-ASSWIGFC
RLSRTRITGY-KRKLLGVPSEKGSGDVPRARITNIFFSEIIAPLVFVGVTLVPYLYINSR
TG---K---------T-NDNSKASNAIIRIAIVAFGPIGINAGVAGAFFGMACCMGPIFS
MCCKKFGAVLAAIAHAIAVIVLLAIFEVMFFLESWSWPRCVLGMIAMVAIQRFVYKLIIS
LALTREFKHDQS----NIAWWTGKWYS--MGWHSLSQPGREFLCKITELGYFSADFVLGH
LILFIMLPALCVPYMDKFHSVMLFWLRPSR-QI-RPPIYSLKQSKLRKRRVIRFAILYFA
MLVLFLVLLIAPLIAR-------NMNILKNF------KSFPMD--------LLQPLDADN
---------------NDTT--------------------TY-YT----------------
--------------GAGLPAGF---------------VAE----SSAAASTTS-------
------------------------------------------------------------
------------------------------------------------------------
------------------------------------------------------------
------------------------------------------------------------
------------------------------------------------------------
------------------------------------------------------------
------------------------------------------------------------
------------------------------------------------------------
-------------------------------------------------------
>XP_022491031_Penicillium_arizonense
----------------------------------MSGY-----AG-------AGGGGGHY
DDGYA-QQ--------GHGDSYYQDE----------HAQG-YYD-NQGY-----------
-GD-GYY----------------D--------------------QGQGYYGAEGG-----
-----AHGAEAGHGYADGGYYEG--G-HQDQYYG-------DQYYDQG-QGEY-----GR
GRRG-HDSEADSETFSDFTMRSETARAADMDYYGR-----------------------GD
DQYNSYTDS---QYG-RGGY--GYRPPSSQIS-------YGAN-------R---SSGAST
PVYGMDYGNAL-PAG------------QRSREPYPAWSADAQIPLSKEELEDIFLDLVNK
FGFQRDSMRNMYDHMMTMLDSRASRMTPNQALLSIHADYIGGHNANYRRWYFAAHLDLDD
AVGFANMKL-----------GK---ADRKT-------RKARKAAQKAAKK---NPENEE-
----------ETLEALEGDNSLEAAEYRWKSRMNRMSQHDRARQVALYLLCWGEANQVRF
LPECLCFIFKCADDY-------YSSP----ECQSRVEPVEELTYLNEVITPLYQYCRDQG
YEIM-D--GKY-VRRENDHNKIIGYDDMNQLFWYPEGIERISFEDKTR---LVDVPVAER
WPKLKDVVWKKAFFKTYKETRSWFHMVTNFNRIWVIHLCSFWFFTAYNAPTLYTPNYQQQ
LDNKPITPRYLAAVGFGGVLAAFIQIFATITEWLYVPR-RWAGAQHLRKRFFFLLGVFII
NLVPGVIIFGFLD--KLPASARNPVGLALGIVHFVIALLTAVFFAIQPLGALFGSYLK--
K-HGRQYVASQTFTASFPHLSGNDMWMSYGLWVCVFGAKLAESYFFLTLSFKDPIRILSP
MQIHQCTGAQYIGNAVCHRQPQILLGLMFFMDLTLFFLDSYLWYIICNTIFSVARSFYLG
VSIWSPWRNIFSRLPKRIYSKVLATTDMEIKYKPKVLISQVWNAIIISMYREHLLAIDHV
QKLLYHQVPSE----QEGKRTLRAPTFFVSQEDQSF-KT-EFFPQGSEAERRISFFAQSL
STPMPEPLPVDNMPTFTVLIPHYSEKILLSLREIIREDEPYSRVTLLEYLKQLHPHEWDC
FVKDTKILADETSQFNG--EKP-----------------------EK-------------
-------------------DAAKS-----KIDDLPFYCIGFKSAAPEYTL-------RTR
IWASLRSQTLYRTVSGFMNYSRAIKLLYRVENPE--VVQMFGGNSEKLER----ELERMA
RRKFRICVSMQRYAKFNKDERENTEFLLRAYPDLQIAYLDEEPPAT-EGEEPRLYSALID
GHCEL-LDNNMRKPKFRVQLSGNPILGDGKSDNQNHAIIFYRGEYIQLIDANQDNYLEEC
LKIRSVLAEFEELTTDNVSPY-TPGIASPDS----NPVAILGAREYIFSESVGVLGDVAA
SKEQTFGTLFARTLAQIGGKLHYGHPDFLNATFMCTRGGVSKAQKGLHLNEDIYAGMNAI
LRGGRIKHCEYYQCGKGRDLGFGSILNFTTKIGTGMGEQMLSREYYYLGTQLPLDRFLSF
YYAHPGFHLNNMFIMLSVQMFMIVLINLGALKHETIMCRF-NSDLPIT--DPLQPTLCAN
LIPILDWVNRCVISIFIVFFISFVPLAVQELTERGVWRMATRLAKHFGSFSFMFEVFVCQ
IYANAVHQNLSFGGARYIGTGRGFATARIPFGVLYSRFAGPSIYAGARLLLMLLFSTTTV
WTPALIWFWVSLLALCISPFLFNPHQFAWNDFFIDYRDYIRWLSRGNSRSH-ASSWIGFC
RLSRTRITGY-KRKLLGVPSEKGNGDVPRARITNIFFSEIIAPLVVVGATLIPYLYINSR
TM---F---------S-DDNKWAANPIARIAIVAFAPIGINAGVAGMFFGMACCMGPIFG
MCCKKFGAVLAAIAHAIAVIAFLIFFLAMFVLESLNWPRTISGMIAVMALQRFIYKLIIS
LALTREFKNDQS----NIAWWTGKWYN--MGWHSLSQPGREFLCKITELGYFANDFVLGH
ILLFAMLPALAIPYVDKFHSVILFWLRPSR-QI-RPPIYSLKQSKLRKRRVVRFAILYFV
MLVIFVVIVAAPIVLR-------NTKMLDNFLKDTLWGVIGVQKQGAI--GLLQPLDHGL
---------------NDTV--------------------KW-YT----------------
--------------GSGLPGGYSS-------------SAI----PTPSAGSD--------
------------------------------------------------------------
------------------------------------------------------------
------------------------------------------------------------
------------------------------------------------------------
------------------------------------------------------------
----------------------SWYI----------------------------------
------------------------------------------------------------
------------------------------------------------------------
-------------------------------------------------------
>XP_014534648_Penicillium_digitatum
----------------------------------MSGY-----A-----------GGGHF
DDGFA-QQ--GQAHGQTHGDSYYQDE----------HAQG-YYD-NQGY-----------
-GD-GYY----------------D--------------------QGNGYYGAEGGHGGDA
AHADGAPHADAGQGYADGGYYEG--G-NQDQ------------YYDQA-QGQ------PR
GRRG-NDSEEDSETFSDFTMKSETARAADMDYYGR-----------------------GD
ERYNSYSDS---QYG--GAG--GYRPPSSQIS-------YGGN-------R---SSGAST
PVYGAEFSNTL-PTS------------QRSREPYPAWSSEAQIPLSKEEVEDIFLDLVNK
FGFQRDSMRNMYDHMMTLLDSRASRMTPNQALLSIHADYIGGHNANYRRWYFAAHLDLDD
AVGFANVKL-----------GK---GDRKT-------RKARRAAAKAAKQ---NPENEE-
----------ETLEALEGDNSLEAAEYRWKSRMNRMSQHDRARQIALYLLIWGEANQVRF
LPECVCFIFKCADDY-------YTSP----ECQARVEPVEEFTYLNEIITPLYQYCRDQG
YEIV-D--GKY-VRREVDHNKIIGYDDMNQLFWYPEGIERIGFEDKTR---LVDLPISQR
WPKLKDVVWKKAFFKTYKETRSWFHMITNFNRIWVIHLGAFWFFTAYNAPTLYTINYQQQ
VDNKPETPKYLAAVGFGGALVSLIQILATIFEWAYVPR-RWAGAQHLRKRFMFLVFVFII
NLAPGIVIFSILPGLTMSDSTKHGIGLALGIVHFVLAILTTAFFAIQPLGALFGSYLN--
K-GGRQYVASQTFTASFSRLSGNDMWMSYGLWVCVFGAKLSESYFFLTLSFKDPIRILSP
MQIHQCTGAKYIGNTLCHRQPQILLGLMAFMDLTLFFLDSYLWYIICNAIFSVARSFYLG
VSIWSPWRNIFSRLPKRIYSKVLATTDMEIKYKPKVLISQVWNAIIISMYREHLLAIDHV
QKLLYHQVPSE----QEGKRTLRAPTFFVSQEDQSF-KT-EFFPQGSEAERRISFFAQSL
STPMPEPLPVDNMPTFTVLIPHYSEKILLSLREIIREDEPYSRVTLLEYLKQLHPHEWDC
FVKDTKILADETSQFNGDYEKP-----------------------EK-------------
-------------------DAAKS-----KVDDLPFYCIGFKSAAPEYTL-------RTR
IWSSLRSQTLYRTISGFMNYSRAIKLLYRVENPE--VVQMFGGNSEKLER----ELERMA
RRKFRICVSMQRYAKFSKDERENTEFLLRAYPDLQIAYLDEEPPVN-EGDEPRLYSALID
GHCEL-LENNLRKPKFRVQLSGNPILGDGKSDNQNHSIIFYRGEYIQLVDANQDNYLEEC
LKIRSVLAEFEELSTDNVSPY-APGAALPDQ----DPVAILGAREYIFSESVGVLGDVAA
SKEQTFGTLFARTLAQIGGKLHYGHPDFLNATFMCTRGGVSKAQKGLHLNEDIYIGMNAL
LRGGRIKHCEYYQCGKGRDLGFGSILNFTTKIGTGMGEQMLSREYYYLGTQLPLDRFLSF
YYAHPGFHLNNMFIMVSVQMFMVVLINLGALKHETITCRY-NPDLPIT--DPLVPTLCVN
LIPIINWVNRCVISIFIVFWISFVPLAVQELTERGVWRMATRLAKHFGSFSFMFEVFVCQ
IYSNAVHQNLSFGGARYIGTGRGFATARIPFGVLYSRFASPSIYLGARLLLMLLFSTTTV
WTPALIWFWVSLLALSISPFLFNPHQFSWNDFFIDYRDYIRWLSRGNSRSH-ASSWIGFC
RLSRTRTTGY-KRKLIGVPSEKGCGDIPKARLSNIFFSEIVGPLIGVAVTLIPYLYINSR
TM---Y---------S-DDNKWAANPILRVAIVGLAPVGVNAGVAGMFFGLACCMGPVFG
MCCKKFGAVLAAIAHAIAVIVFLLLFLAMFFLESLSWARTISGMIAAMTLQRFIYKLIIS
LALTREFKNDQS----NIAWWTGKWYN--MGWHSFSQPGREFLCKITELGYFATDFFLGH
ILLFAMLPLLAIPYIDTFHSVLLFWLRPSS-QI-RPPIYSLKQSKLRKRRVVRFAILYFT
LLLIFVVIIAAPVVLR-------NTNQLDSILEGGIWKSLGVASTTGI--GLLQPLDRGL
---------------NDTV--------------------SW-YT----------------
--------------GSNIPKGYTS-------------GTI----PAAFEGTG--------
------------------------------------------------------------
------------------------------------------------------------
------------------------------------------------------------
------------------------------------------------------------
------------------------------------------------------------
----------------------VWSI----------------------------------
------------------------------------------------------------
------------------------------------------------------------
-------------------------------------------------------
>XP_016593218_Penicillium_expansum
----------------------------------MSGY-----A-----------GGGHY
DDGYA-QQ--GQAQGQAHGDSYYQDE----------HSQG-YYD-NQGY-----------
-GD-GYY----------------D--------------------QGNGYYGAEDGHGADA
AHADGAQHADAGHGYADGGYYEA--G-HQDQYYGGAAGAGGDQYYDQG-QGQ------PR
GRRG-NDSEEDSETFSDFTMKSETARAADMDYYGR-----------------------GD
ERYNSYSDS---QYG--GAG--GYRPPSSQVS-------YGGN-------R---SSGAST
PVYGMEYGNAL-PAG------------QRSREPYPAWTSDAQIPLSKEELEDIFLDLVNK
FGFQRDSMRNMYDHMMTMLDSRASRMTPNQALLSVHADYIGGHNANYRRWYFAAHLDLDD
AVGFANMKL-----------GK---GDRKT-------RKARRAAAKAAKQ---NPENEE-
----------ETLEALEGDTSLEAAEYRWKSRMNRMSQHDRARQIALYLLVWGEANQVRF
MPEIICFIFKCADDY-------YTSP----ECQARVEPVEELTYLNEIITPLYHYCRDQG
YEIM-D--GKF-VRREVDHNKIVGYDDMNQLFWYPEGIERIGFEDKTR---LVDIPIAER
WPKLKDVVWKKAFFKTYKETRSWFHMITNFNRIWVIHLGAFWFFTAYNAPTLYTINYQQQ
VDNKPDSPKYLAAVGFGGALVSFIQILATIFEWMYVPR-RWAGAQHLRKRFMFLLVVFII
NLAPGIVIFSILPSLTMSESTKHGIGLALGIVHFVLAVLTAAFFAIQPLGALFGNYMK--
K-GGRQYVASQTFTASFPRLSGNDMWMSYGLWVCVFGAKLAESYFFLTLSLKDPIRILSP
MQIHQCTGAKYIGNVLCHRQPQILLGLMGFMDLTLFFLDSYLWYIICNTIFSVARSFYLG
VSIWSPWRNIFSRLPKRIYSKVLATTDMEIKYKPKVLISQVWNAIIISMYREHLLAIDHV
QKLLYHQVPSE----QEGKRTLRAPTFFVSQEDQSF-KT-EFFPQGSEAERRISFFAQSL
ATPMPEPLPVDNMPTFTVLIPHYSEKILLSLREIIREDEPYSRVTLLEYLKQLHPHEWDC
FVKDTKILADETSQFNGDYEKP-----------------------EK-------------
-------------------DAAKS-----KVDDLPFYCIGFKSAAPEYTL-------RTR
IWASLRSQTLYRTVSGFMNYSRAIKLLYRVENPE--VVQMFGGNSEKLER----ELERMA
RRKFRICVSMQRYAKFNKDERENTEFLLRAYPDLQIAYLDEEPPVN-EGDEPRIYSALID
GHCEL-LENNLRKPKFRIQLSGNPILGDGKSDNQNHSIIFYRGEYIQLIDANQDNYLEEC
LKIRSVLAEFEELTTDNVSPY-TPGVASPEH----DPVAILGAREYIFSESVGVLGDVAA
SKEQTFGTLFARTLAQIGGKLHYGHPDFLNGTFMTTRGGVSKAQKGLHLNEDIYIGMNAL
LRGGRIKHCEYYQCGKGRDLGFGSILNFTTKIGTGMGEQMLSREYYYLGTQLPLDRFLSF
YYAHPGFHLNNMFIMLSVQMFMFVLINLGALKHETIMCHY-NSDLPIT--DPLTPTLCAN
LVPILNWVNRCVISIFIVFFISFVPLAVQELTERGVWRMATRLAKHFGSFSFMFEVFVCQ
IYANAVHQNLSFGGARYIGTGRGFATARIPFGVLYSRFAGPSIYLGARLLLMLLFSTTTV
WSPALIWFWVSLLALCISPFLFNPHQFAWNDFFIDYRDYIRWLSRGNSRSH-ASSWIGFC
RLSRTRITGY-KRKVLGVPSEKGSGDIPRAPITNIFFSEIVSPLLGVAVTLIPYLYINSR
TM---Y---------S-DDVKWAANPILRVAIVGLAPVGVNAGVAGMFFGMACCMGPLFG
MCCKKFGAVLAAIAHAIAVIVFLLLFLAMFFLESLSWARTISGMIAAMALQRFIYKLIIS
LALTREFKNDQS----NIAWWTGKWYN--MGWHTLSQPGREFLCKITELGYFANDFFLGH
ILLFAMLPVLAMPYADTFHSVILFWLRPSS-QI-RPPIYTLKQSKLRKRRVVRFAILYFT
MLLIFIVIVAAPVVLR-------NTNQLDSILSGGIWKSLGVASTTGI--GLLQPLDRGL
---------------NDTV--------------------SW-YT----------------
--------------GSNIPKGYTS-------------GTI----PAASEGTG--------
------------------------------------------------------------
------------------------------------------------------------
------------------------------------------------------------
------------------------------------------------------------
------------------------------------------------------------
----------------------VWSI----------------------------------
------------------------------------------------------------
------------------------------------------------------------
-------------------------------------------------------
>XP_040651568_Penicillium_griseofulvum
----------------------------------MSGY-----A-----------GGGHY
DDGYGPQQ--GQAHGQAHGDSYYQDE----------HAQG-YYD-NQGY-----------
-ADGGYY----------------D--------------------QGNGYYGAD-GHGANA
AHADGAHHADGGHGYADGGYYEA--G-HHDQYYGG-AGAGGDQYYDQG-QGEY-----GR
GRRG-HDSEEDSETFSDFTMRSETARAADMDYYGR-----------------------GD
ERYNSYSDS---QYG--GRG--GYRPPSSQIS-------YGAN-------R---SSGAST
PVYGMDYGNAL-PAG------------QRSREPYPAWTSDAQIPLSKEELEDIFLDLVNK
FGFQRDSMRNMYDHMMTMLDSRASRMTPNQALLSIHADYIGGHNANYRRWYFAAHLDLDD
AVGFANMKL-----------GK---ADRKT-------RKARKAAAKAAKK---NPENEE-
----------ETLEALEGDNSLEAAEYRWKSRMNRMSQHDRARQIALYLLIWGEANQVRF
LPECICFIFKCADDY-------YTSA----ECQARVEPVEEFTYLNEIITPLYQYCRDQG
YEIM-D--GKY-VRREYDHNKIIGYDDMNQLFWYPEGIERIGFEDKTR---LVDVPISER
WPKLKDVVWKKAFFKTYKETRSWFHMITNFNRIWVIHLGAFWFFTAYNAPTLYTINYQQQ
FDNKPPPPKYLAAIGFGGALVSFIQILATICEWMYVPR-RWAGAQHLRKRFMFLIVVFII
NLAPGIVIFSILPGLKMPEKTTNGIGLALGIVHFVIAVLTAAFFAIQPLGALFGNYMK--
K-GGRQYVASQTFTASFPRLAGNDMWMSYGLWVCVFGAKLAESYFFLTLSFKDPIRILSP
MQIHQCTGAKYIGNTLCHRQPQILLGLMAFMDLTLFFLDSYLWYIICNTIFSVARSFYLG
VSIWSPWRNIFSRLPKRIYSKVLATTDMEIKYKPKVLISQVWNAIIISMYREHLLAIDHV
QKLLYHQVPSE----QEGKRTLRAPTFFVSQEDQSF-KT-EFFPQGSEAERRISFFAQSL
STPMPEPLPVDNMPTFTVLIPHYSEKILLSLREIIREDEPYSRVTLLEYLKQLHPHEWDC
FVKDTKILADETSQFNGDYEKP-----------------------EK-------------
-------------------DAAKS-----KVDDLPFYCIGFKSAAPEYTL-------RTR
IWASLRSQTLYRTVSGFMNYSRAIKLLYRVENPE--VVQMFGGNSEKLER----ELERMA
RRKFRICVSMQRYAKFSKDERENTEFLLRAYPDLQIAYLDEEPPVA-EGEEPRLYSALID
GHCEL-LENNLRKPKFRIQLSGNPILGDGKSDNQNHAIIFYRGEYIQLIDANQDNYLEEC
LKIRSVLAEFEELTTDNVSPY-TPGIASPEE----NPVAILGAREYIFSESVGVLGDVAA
SKEQTFGTLFARTLAQIGGKLHYGHPDFLNATFMTTRGGVSKAQKGLHLNEDIYAGMNAI
LRGGRIKHCEYYQCGKGRDLGFGSILNFTTKIGTGMGEQMLSREYYYLGTQLPLDRFLSF
YYAHPGFHLNNMFIMLSVQMFMFVLINLGALKHETIMCRY-NSDLPIT--DPLVPTLCAN
LIPILNWVNRCVISIFIVFFISFVPLAVQELTERGVWRMATRLAKHFGSFSFMFEVFVCQ
IYANAVHQNLSFGGARYIGTGRGFATARIPFGVLYSRFAGPSIYLGARLLLMLLFSTTTV
WTPALIWFWVSLLALCISPFLFNPHQFAWNDFFIDYRDYIRWLSRGNSRSH-ASSWIGFC
RLARTRITGY-KRKVLGVPSEKGSGDIPRARLTNIFFSEIISPLLGVAATLIPYLYINSR
TM---Y---------S-DDVKWAANPILRVAIVAFAPVGVNAGVAGMFFGMACCMGPVFG
MCCKKFGAVLAAIAHAISVIVFLLLFLAMFFLESLSWARTISGMIAAMALQRFIYKVIIS
LALTREFKNDQS----NIAWWTGKWYN--MGWHSLSQPGREFLCKITELGYFANDFFLGH
ILLFAMLPVLAIPYVDTFHSVILFWLRPSS-QI-RPPIYSLKQSKLRKRRVVRFAILYFV
MLLIFVVIIAAPVVLR-------NTKQLDSILKGDLWDSLGVSKKDAI--GLLQPLDRGL
---------------NDTV--------------------SW-YT----------------
--------------GSNIPKGYSS-------------GSI----PAPSEGTAP-------
--VLTYCIPGILLAWCTTHKRSFQTSAMDLQETQRILTEYLHELADLFHRVPGSAIFLRY
VKSSYQDDPIRSAVELFLFLFAVRYLLAPKYSTKPGVVPLTEDEIDDLVDEWTPEPLVGN
PTPLEEMEVDKRTVILGPVGPKSKLANGRTVMNLGSFNFYNFNTNESLKEQAIQTLRAYG
VGPCGPRGFYGTQDVHMKTEDDVAAFLGTTACIIYSQAFSTISSVIPAFSKRGDIIVADK
GVSFAVRKGIQISRSIVRWYEHNDMEDLERVLAKVTKEQARKPLTRRFIITEGLFESYGD
MADLPKIIELRLKYKFRLILDETWSFGVLGRTGRGLTEHQNVDASEVDMIVGSLAGPLVA
GGGFCAGSEEIVHHQRISAAAYTFSAALPALLSTTASATINILQNNPETVSQLRELTKAM
RAQLDPRSDWVYCTSSPENPILILVIKPEVVAAKRLTPNDQQFLLQDAVDESLANGVLIT
RLKTLEDNFEPKQVVPPALKVCVTTGLTKKEIEKAGTIIRHAITKVMSKRK----
>XP_038926400_Penicillium_roqueforti
----------------------------------MSGY-----A-----------GGGQY
DDGYAHGQAHGQAHGDAHGDSYYQDE----------HAQG-YYD-NQGY-----------
-GD-GYY----------------D--------------------QGNGYYGADGVH-ADG
APGDHAAHADAGHGYADGGYYEA--G-HIDPH-------AAEPYYDQG-QGE------PR
GRRG-HDSEEDSETFSDFTMRSETARAADMDYYGR-----------------------GD
ERYNSYSDS---QYG--GAG--GYRPPSSQVS-------YGAN-------R---SSGAST
PVYGMDYGNAI-PAG------------QRSREPYPAWTSEAQIPLSKEELEDIFLDLVNK
FGFQRDSMRNMYDHMMTILDSRASRMTPNQALLSVHADYIGGQNANYRRWYFAAHLDLDD
AVGFANMKL-----------GK---ADRKT-------RKARRAAAKAAKA---NPEDEE-
----------ETLEALEGDNSLEAAEYRWKSRMNRMSQHDRARQVALYLLIWGEANQVRF
LPECICFIFKCADDY-------YTSP----ECQARVEPVEEFTYLNEIITPLYHYCRDQG
YEIM-D--GKY-VRRELDHNNIIGYDDMNQLFWYPEGIERIGFEDKTR---LVDIPISER
WPKLKDVVWKNAFFKTFKETRSWFHMITNFNRIWVIHLGAFWFFTAYNAPTLYTINYQQQ
VDNKPPTAKYLGAVGFGGALVSFIQILATICEWMYVPR-RWAGAQHLHKRFMFLIVMFII
NLAPGIVIFAILPMLKMSTKTENGIGLAIGIVHFVIAVLTATFFAIQPLGALFGNYMK--
K-GGRQYVASQTFTASFYRLSGNDMWMSYGLWVCVFGAKLAESYFFLTLSFKDPIRILSP
MQIHQCTGAQYIGNTLCHRQPQILLGLMAFMDLTLFFLDSYLWYIICNTIFSVARSFYLG
VSIWSPWRNIFSRLPKRIYSKVLATTDMEIKYKPKVLISQVWNAIIISMYREHLLAIDHV
QKLLYHQVPSE----QEGKRTLRAPTFFVSQEDQSF-KT-EFFPQGSEAERRISFFAQSL
ATPMPEPLPVDNMPTFTVMIPHYSEKILLSLREIIREDEPYSRVTLLEYLKQLHPHEWDC
FVKDTKILADETSQFNGDNEKP-----------------------EK-------------
-------------------DAAKS-----KVDDLPFYCIGFKSAAPEYTL-------RTR
IWASLRSQTLYRTISGFMNYSRAIKLLYRVENPE--VVQMFGGNSEKLER----ELERMA
RRKFRICVSMQRYAKFSKDERENTEFLLRAYPDLQIAYLDEEPPLN-EGDEPRIYSALID
GHCEI-LENNLRKPKFRIQLSGNPILGDGKSDNQNHCIIFYRGEYIQLIDANQDNYLEEC
LKIRSVLAEFEELTTDNVSPY-TPGIASPDE----NPVAILGAREYIFSESVGVLGDVAA
SKEQTFGTLFARTLAQIGGKLHYGHPDFLNATFMTTRGGVSKAQKGLHLNEDIYAGMTAV
LRGGRIKHCEYYQCGKGRDLGFGSVLNFTTKIGTGMGEQMLSREYYYLGTQLPLDRFLSF
YYAHPGFHLNNMFIMLSVQMFMFVLINLGALKHETIMCRY-NSDLPIT--DPLVPTLCAN
LIPILNWVNRCVISIFIVFFISWVPLAVQELTERGVWRMATRLGKHFGSFSFMFEVFVCQ
IYANAVHANLSFGGARYIGTGRGFATARIPFGVLYSRFAGPSIYLGARLLLMLLFSTTTV
WTPALIWFWVSLLALSISPFLFNPHQFAWTDFFIDYRDYIRWLSRGNSRSH-ASSWIGFC
RLSRTRITGY-KRKVLGVPSEKGSGDIPRARITNIFFAEIVTPLLGVLATGIPYLYINSR
TM---Y---------S-DDPKWAANPIIRLAIIAFAPVGINAGVAGMFFGMACCMGPLFG
MCCKKFGAVLAAIAHAIAVIIFLIIFLAMFFLESLSWPRTISGMIAAMALQRFLYKVIIA
LALTREFKNDQS----NIAWWTGKWYG--MGWHSLSQPGREFLCKITELGYFANDFFLGH
VLLFAMLPALAIPYVDTFHSVILFWLRPSS-QI-RPPIYSLKQSKLRKRRVVRFAILYFF
TLFIFLIIIIAPIVLR-------NTKQLDSILSGGIWDSLGVSKPSSI--GLLQPLDHGL
---------------NDTV--------------------SW-YT----------------
--------------GSNIPKGYTS-------------GSI----PAASEGTG--------
------------------------------------------------------------
------------------------------------------------------------
------------------------------------------------------------
------------------------------------------------------------
------------------------------------------------------------
----------------------KWSI----------------------------------
------------------------------------------------------------
------------------------------------------------------------
-------------------------------------------------------
>XP_002564449_Penicillium_rubens
----------------------------------MSGY-----A-----------GGGHY
DDGYG-QQ--GQAH-HGHGDSYYQDE----------HAQG-YYD-NQGY-----------
-GD-GYY----------------D--------------------QGNGYYGADGGHGDP-
-------HGDAGHGYADGGYYEA--G-HQDHYYG-----AGDQYYDQG-HGE------PR
GRRG-HDSEEDSETFSDFTMRSETARAADMDYYGR-----------------------GD
ERYNSYSDS---QYG--GRG--GYRPPSSQIS-------YGAN-------R---SSGAST
PVYGMDYGNAL-PAG------------QRSREPYPAWTSDAQIPLSKEEIEDIFLDLVNK
FGFQRDSMRNMYDHMMTMLDSRASRMTPNQALLSIHADYIGGHNANYRRWYFAAHLDLDD
AVGFANMKL-----------GK---ADRKT-------RKARKAAAKAAKQ---NPENEE-
----------ETLEALEGDNSLEAAEYRWKSRMNRMSQHDRARQIALYLLIWGEANQVRF
LPECICFIFKCADDY-------YTSP----ECQARVEPVEEFTYLNEIITPLYQYCRDQG
YEIM-D--GKY-VRREHDHNKIIGYDDMNQLFWYPEGIERIGFEDKTR---LVDVPIAER
WPKLKDVQWDKAFFKTYKETRSWFHMITNFNRIWVIHLGSFWFFTAYNAPTLYTINYQQQ
VDNKPPTPKYLAAVGFGGALVSFIQILATIFEWMYVPR-RWAGAQHLRKRFMFLLLMFII
NLAPGIVIFSILPMLGMAKKTEDGIGLALGIVHFVIAVLTAAFFAIQPLGALFGNYMK--
K-GGRQYVASQTFTASFPRLQGNDMWMSYGLWVCVFGAKLAESYFFLTLSFKDPIRILSP
MQIHQCTGAQYIGNKLCHRQPQILLGLMAFMDLTLFFLDSYLWYIICNTIFSVARSFYLG
VSIWSPWRNIFSRLPKRIYSKVLATTDMEIKYKPKVLISQVWNAIIISMYREHLLAIDHV
QKLLYHQVPSE----QEGKRTLRAPTFFVSQEDQSF-KT-EFFPQGSEAERRISFFAQSL
STPMPEPLPVDNMPTFTVLIPHYSEKILLSLREIIREDEPYSRVTLLEYLKQLHPHEWDC
FVKDTKILADETSQFNGDYEKP-----------------------EK-------------
-------------------DVAKS-----KVDDLPFYCIGFKSAAPEYTL-------RTR
IWASLRSQTLYRTVSGFMNYSRAIKLLYRVENPE--VVQMFGGNSEKLER----ELERMA
RRKFRICVSMQRYAKFSKDERENTEFLLRAYPDLQIAYLDEEPPVN-EGEEPRLYSALID
GHCEL-LENNMRKPKFRIQLSGNPILGDGKSDNQNHAIIFYRGEYIQLIDANQDNYLEEC
LKIRSVLAEFEELTTDNVSPY-TPGIASPEE----TPVAILGAREYIFSESVGVLGDVAA
SKEQTFGTLFARTLAQIGGKLHYGHPDFLNATFMTTRGGVSKAQKGLHLNEDIYAGMNAV
LRGGRIKHCEYYQCGKGRDLGFGSILNFTTKIGTGMGEQMLSREYYYLGTQLPLDRFLSF
YYAHPGFHLNNMFIMLSVQMFMVVLINLGALKHETIMCRY-NSDLPIT--DPLVPTLCAN
LIPVLNWVDRCVISIFIVFFISFVPLAVQELTERGVWRMATRLAKHFGSFSFMFEVFVCQ
IYANAVHQNLSFGGARYIGTGRGFATARIPFGVLYSRFAGPSIYLGARLLLMLLFSTTTV
WTPALIWFWVSLLALCISPFLFNPHQFAWNDFFIDYRDYIRWLSRGNSRSH-ASSWIGFC
RLSRTRITGY-KRKLLGVPSEKGSGDVPRARITNIFFSEIIAPLLGVAVTLIPYLYINSR
TM---Y---------S-DDVKWAANPILRIAIVAFAPVGINAGVAGMFFGMACCMGPVFS
MCCKKFGAVLAAIAHAIAVIVFLIIFLAMFFLESLSWARTISGMIAAMALQRFIYKVIIS
LALTREFKNDQS----NIAWWTGKWYN--MGWHSLSQPGREFLCKITELGYFANDFFLGH
ILLFAMLPALAIPYVDTFHSVILFWLRPSS-QI-RPPIYSLKQSKLRKRRVVRFAILYFV
MLVIFVVIIAAPVVMR-------NTGQLDSVLKGDLWKSLGVSKTNAV--GLLQPLDRGL
---------------NDTV--------------------SW-YT----------------
--------------GSNIPKGYSS-------------GSI----PAASEGTG--------
------------------------------------------------------------
------------------------------------------------------------
------------------------------------------------------------
------------------------------------------------------------
------------------------------------------------------------
----------------------VWSI----------------------------------
------------------------------------------------------------
------------------------------------------------------------
-------------------------------------------------------
>XP_040816962_Penicillium_solitum
----------------------------------MSGY-----A-----------GGGHY
DDGYA-QQ--GQAHGQPHGDSYYQDE----------HAQG-YYD-NQGY-----------
-GD-GYY----------------D--------------------QGNGYYGADGGHGADA
AHADGAHHADAGHGYADGGYYEA--G-HQDQYYGGAAGAGGDPYYDQG-QGQ------PR
GRRG-HDSEEDSETFSDFTMRSETARAADMDYYGR-----------------------GD
ERYNSYSDS---QYGGPGGG--GYRPPSSQIS-------YGGN-------R---SSGAST
PVYGMDYGNAL-PAG------------QRSREPYPAWTSDAQIPLSKEELEDIFLDLVNK
FGFQRDSMRNMYDHMMTMLDSRASRMTPNQALLSIHADYIGGHNANYRRWYFAAHLDLDD
AVGFANMKL-----------GK---GDRKT-------RKARRAAAKAAKK---NPENEE-
----------ETLEALEGDNSLEAAEYRWKSRMNRMSQHDRARQIALYLLIWGEANQVRF
LPECICFIFKCADDY-------YTSP----ECQARVEPVEEFTYLNEIVTPLYHYCRDQG
YEIM-D--GKY-VRREHDHNKIIGYDDMNQLFWYPEGIERIGFEDKTR---LVDVPIAER
WPKLKDVVWKKAFFKTYKETRSWFHMITNFNRIWVIHLGSFWFFTAYNAPTLYTINYQQQ
LDNKPTTPKYLAAVGFGGALVSFIQILATIFEWMYVPR-RWAGAQHLRKRFMFLILMFII
NLAPGVVIFGILPTLKLGDSTEHGIGLALGIVHFVIAILTAAFFAIQPLGALFGNYMK--
K-GGRQYVASQTFTASFPRLSGNDMWMSYGLWVCVFGAKLAESYFFLTLSFKDPIRILSP
MQIHQCTGAKYIGNTLCHRQPQILLGLMAFMDLTLFFLDSYLWYIICNTIFSVARSFYLG
VSIWSPWRNIFSRLPKRIYSKVLATTDMEIKYKPKVLISQVWNAIIISMYREHLLAIDHV
QKLLYHQVPSE----QEGKRTLRAPTFFVSQEDQSF-KT-EFFPQGSEAERRISFFAQSL
STPMPEPLPVDNMPTFTVLVPHYSEKILLSLREIIREDEPYSRVTLLEYLKQLHPHEWDC
FVKDTKILADETSQFNGDYEKP-----------------------EK-------------
-------------------DAAKS-----KVDDLPFYCIGFKSAAPEYTL-------RTR
IWASLRSQTLYRTVSGFMNYSRAIKLLYRVENPE--VVQMFGGNSEKLER----ELERMA
RRKFRICVSMQRYAKFNKDERENTEFLLRAYPDLQIAYLDEEPPVN-EGDEPRLYSALID
GHCEL-LENNLRKPKFRIQLSGNPILGDGKSDNQNHAIIFYRGEYIQLIDANQDNYLEEC
LKIRSVLAEFEELTTDNVSPY-TPGIASPEE----DPVAILGAREYIFSESVGMLGDVAA
SKEQTFGTLFARTLAQVGGKLHYGHPDFLNATFMTTRGGVSKAQKGLHLNEDIYAGMNAV
LRGGRIKHCEYYQCGKGRDLGFGSILNFTTKIGTGMGEQMLSREYYYLGTQLPLDRFLSF
YYAHPGFHLNNMFIMLSVQMFMFVLINLGALKHETIMCRY-NSDLPIT--DPLVPTLCAN
LTPILNWVNRCVISIFIVFFISFVPLAVQELTERGVWRMATRLAKHFGSFSFMFEVFVCQ
IYANAVHQNLSFGGARYIGTGRGFATARIPFGVLYSRFAGPSIYLGARLLLMLLFSTTTV
WTPALIWFWVSLLALCISPFLFNPHQFAWTDFFIDYRDYIRWLSRGNSRSH-ASSWIGFC
RLSRTRITGY-KRKLLGVPSEKGSGDIPRARITNIFFSEIISPLLGVGATLIPYLYINSR
TM---Y---------S-DDVKWAANPILRVAIVAFAPVGVNAGVAGMFFGMACCMGPLFG
MCCKKFGAVLAAIAHAIAVIVFLILFLAMFFLESLSWARTISGMIAAMALQRFIYKVIIS
LALTREFKNDQS----NIAWWTGKWYN--MGWHTLSQPGREFLCKITELGYFANDFFLGH
ILLFAMLPVLAIPYVDTFHSVILFWLRPSS-QI-RPPIYSLKQSKLRKRRVVRFAILYFT
MLLIFVVIIAAPVVLR-------NTGSLDSILKNDLWKSLGVSKTNAV--GLLQPLDHGL
---------------NDTV--------------------SW-YT----------------
--------------GSNIPKGYTS-------------GTV----PAASEGTG--------
------------------------------------------------------------
------------------------------------------------------------
------------------------------------------------------------
------------------------------------------------------------
------------------------------------------------------------
----------------------VWSI----------------------------------
------------------------------------------------------------
------------------------------------------------------------
-------------------------------------------------------
>XP_022583708_Penicilliopsis_zonata
----------------------------------MSGY-----QH------------G-Y
EEGYGQQG---------HGDPYYQEE----------HAQG-YYD-NQEY----------Q
QGD-GYY----------------D--------------------RS-GYEQGEQN-----
----------QAYHQ-DGGYYEG--G-QQDEYYN-------DQYYDQG-NGGQGGY-GGQ
GRRRGGDSEEDSETFSDFTMRSETARAADMDYYGR-----------------------GD
ERYNSYNDG---QAGGR-GY--GYRPPSSQVS-------YGGN-------R---SSGAST
PVYGMDYGNAL-PAG------------QRSREPYPAWTSDAQIPISKEEIEDIFLDLVNK
FGFQRDSMRNMYDHLMTLLDSRASRMTPNQALLSLHADYIGGENANYRRWYFAAHLDLDD
AVGFANMNL-----------GK---ADRKT-------RKARKAAKAKAAQ---NPENVD-
----------ETLQALEGDNSLEAAEYRWKTRMNRMSQHDRARQLALFLMCWGEANQVRF
LPECLCFIFKCADDY-------YSSP----ECQNRVEPVEEFTYLNEIITPLYQYCRDQG
YEIL-D--GKY-VRRERDHAQIIGYDDMNQLFWYPEGIERISLEDKTR---LVDIPPAER
WTKLKEVNWKKAFFKTYKETRSWFHLITNFNRIWVIHLGAFWFFTAYNAPTLYTKNYQQQ
ENNKPHPAKIWSAVGFGGALVSFIQILATICEWLYVPR-RWAGAQHLTKRLLFLLFMFVI
NLAPGVYIFGIATDDA-KGT----IPLILGIVHFFIALGSFFFFSVMPLGGLFGSYLK--
K-SGRQYVASQTFTASFPRLHGNDMWMSYGLWVCVFGAKLAESYFFLTLSFKDPIRILSP
MKIHRCVGVTYMPSALCHYQPQILLGLMFVMDVTLFFLDSYLWYIICNTVFSVARSFYLG
VSIWSPWRNIFSRLPKRIYSKVLATTDMEIKYKPKVLISQVWNAIIISMYREHLLAIDHV
QKLLYHQVPSE----QEGKRTLRAPTFFVSQEDQSF-KT-EFFPSGSEAERRISFFAQSL
STPIPEPLPVDNMPTFTVLIPHYGEKILLSLREIIREDEPYSRVTLLEYTKQLHPHEWDC
FVKDTKILADETSQFNGEFEKS-----------------------ES-------------
-------------------DAQKS-----KIDDLPFYCIGFKSAAPEYTL-------RTR
IWASLRSQTLYRTISGFMNYSRAIKLLYRVENPE--VVQMFGGNSEKLER----ELERMA
RRKFKICVSMQRYAKFNKEERENTEFLLRAYPDLQIAYLDEEPPTN-EGEEPRLYSALID
GHSEI-LENGMRKPKFRIQLSGNPILGDGKSDNQNHSVIFYRGEYIQLVDANQDNYLEEC
LKIRSVLAEFEELTTDNVSPY-TPGLPSPKF----DPVAILGAREYIFSENIGVLGDVAA
GKEQTFGTLFARTLAQIGGKLHYGHPDFLNGIFMTTRGGVSKAQKGLHLNEDIYAGMNAM
IRGGRIKHCEYYQCGKGRDLGFGSVLNFTTKIGTGMGEQMLSREYYYLGTQLPLDRFLSF
YYAHGGFHVNNMFIMLSVKMFMIVLINLGALKHETITCKY-NSNLPIT--DPLRPTYCAD
LIPITNWVNRCVLSIFIVFFISFVPLAVQELTERGLWRMATRLAKQFGSVSFMFEVFVCQ
IYANSVHQNLSFGGARYIGTGRGFATARIPFGILYSRFAGPSIYNGSRLLLMLLFATSTV
WTAAFIWFWVSLLALVISPFIFNPHQFSWEDFFIDYRDYLRWLSRGNSRSH-ASSWIAFC
RLSRTRITGY-KRKLIGVPSEKNSADVPRARISNIFFSEIVAPLLSVAVTLVPYLYINSR
TG---V---------K-ADETQKYNALLRVGIVAFAPIAVNAGVSIAFFGMACCMGPLLS
MCCKKFGAVLAAIAHAIAVIMLLLVFEVMFILESWSWPRCLLGMIATVAIQRFVYKLIIA
LALTREFKHDQS----NVAWWTGKWYN--MGWHSFSQPGREFLCKITELGYFATDFILGH
TLLFFMLPALCVPYIDKFHSVVLFWLRPSR-QI-RPPIYSLKQSKLRKRRVVRYAILYFG
LLILFILLIAGPLIVR-------RLNIITP--------SKTLSSLSSF--YLVQPLDTNN
---------------NDTV--------------------SC-YT----------------
--------------GSYLPAGYSA----------SLCSTS----SGAAASATS-------
------------------------------------------------------------
------------------------------------------------------------
------------------------------------------------------------
------------------------------------------------------------
------------------------------------------------------------
------------------------------------------------------------
------------------------------------------------------------
------------------------------------------------------------
-------------------------------------------------------
>XP_016615673_Cladophialophora_bantiana
----------------------------------MSGH-----PQ---------Q--GDY
DDGY-GQH--------HPNDGYYQED----------QH--GYHD-QYDY--GH-Q----Q
HGGEGYY----------------D--------------------ES-GYYNADAS-----
----------NPYHN-DGGYYEGHQG-YQDDYYD-------GQYYDQGAAGQQYNQ-GQR
PRRRGHDSEEDSETFSDFTMRSDMARAAEMDYYGR-----------------------GD
ERYNSGYDG---Q-GGR-----GYRPPSSQIS-------YGGN-------R---SSGAST
PIYGMDYNNAL-PAG------------QRSREPYPAWTSDAQIPLSKEEVEDIFLDLTAK
FGFQRDSMRNMYDHMMTLLDSRASRMTPNQALLSLHADYIGGDNANYRRWYFAAHLDLDD
AVGFANMKL-----------GK---ANRRT-------RKARKAAAKKAKE---NPQNEE-
----------ATLEALEGDNSLEAAEYRWKTRMNKMSQHDRARQIALYLLCWGEANQVRF
MPEALCFIFKCADDY-------LHSP----ACQNRVEPVEEFTYLNNVITPLYTYIRDQA
YEII-D--GKY-VRREKDHNKVIGYDDINQLFWYPEGIERIVMNDKSR---IVDLPPAER
YLKLGEVNWKKVFFKTYKETRSWFHLIVNFNRIWVIHLTTFWFYTAFNSPTLYTKNYQQQ
LNNKPHAAAQWSAVALGGTIATLINILATLIEWSYVPR-KWAGAQHLTKRLLFLIGVFIL
NIAPSVYIFGFTQTSK--------ISLILGVVQFLVALATFFFFSIMPLGGLFGSYLT--
G-NSRRYVASQTFTASYPRLKGNDMWMSFGLWIMVFAAKLAESYFFLTLSFRDPIKILSY
TKIRNCQGDKILKDYLCKYQPQILLGIMFFTDLILFFLDTYLWYIIWNCVFSVARSFYLG
VSIWTPWRNIFSRLPKRIYSKVLATTDMEIKYKPKVLISQVWNAIVISMYREHLLAIDHV
QKLLYHQVPSE----QEGKRTLRAPTFFVSQEDHSF-KT-EFFPSQSEAERRISFFAQSL
STPIPEPLPVDNMPTFTVLIPHYGEKILLSLREIIREDEPYSRVTLLEYLKQLHPHEWDC
FVKDTKILADETSQFNGDYEKS-----------------------EK-------------
-------------------DTAKS-----KIDDLPFYCIGFKSAAPEYTL-------RTR
IWASLRSQTLYRTISGFMNYSRAIKLLYRVENPE--VVQMFGGNSDKLER----ELERMA
RRKFKIVVSMQRYAKFKKEERENTEFLLRAYPDLQIAYLDEEPPQN-EGEEPRLYSALID
GHSEL-LENGMRRPKFRIQLSGNPILGDGKSDNQNHAIIFYRGEYIQLIDANQDNYLEEC
LKIRSVLAEFEEMTTDNVSPY-TPGLPPTKT----NPVAILGAREYIFSENIGVLGDVAA
GKEQTFGTLFARTLAQIGGKLHYGHPDFLNGVFMTTRGGVSKAQKGLHLNEDIYAGMNAL
IRGGRIKHCEYYQCGKGRDLGFGSILNFTTKIGTGMGEQMLSREYYYLGTQLPLDRFLSF
YYAHPGFHINNMFIMLSVQLFMIVLINLGALRHETIICFY-NRNVPPT--DPLKPTGCTN
LTPIMEWVERCVVSIFIVFFISFVPLVVQELTERGFWRAATRLAKHFASASPIFEVFVCQ
IYASSIQQDLSFGGARYIGTGRGFATARIPFGVLYSRFAGPSIYLGARSLMMLLFGTITV
WGAWLLWFWVSLLGLCISPFIFNPHQFAWNDFFIDYRDYLRWLSRGNSRSH-ASSWIAFC
RLSRTRLTGY-KRKALGVPSEKLSGDVPRANFTSVFFSEVVGPLVLVCFTLIPYLFINAQ
TG---V---------T-TDVKPPTNSLVRVAIVAFAPIAINAGVLAGLFGMACCMGPVLS
MCCKKFGSVLAAIAHGVAVIMLFAFWEVMFFLEGWIFAKALLGMIAVVALQRFVFKLIIA
LCLTREFKHDTS----NIAWWTGKWYS--MGWHSMSQPAREYLCKITELGFFAADFILGH
IIMFIMLPALCVPYIDKFHSVMLFWLRPSR-QI-RPPIYSIKQSRLRKRRVIRYAILYFF
MLVVFLVLIIGPIIVR-------KYITG--L------PTIPLD--------LVQPTGQNN
---------------NDTT--------------------TG-VT----------------
--------------GSAL------------------------------------------
------------------------------------------------------------
------------------------------------------------------------
------------------------------------VNF---------------------
------------------------------------------------------------
------------------------------------------------------------
---------------------------------------------------GQDA-----
------G-----------------TAAATAAA-TS-SNSN--------------------
------------------------------------------------------------
-----DPFSFGGGGGRFVRW-----------------------------------
>XP_008723577_Cladophialophora_carrionii
----------------------------------MSGH-----PH---------Q--GGY
DDGYNGQH--------HGNDAYYQDDQ---------QH--GYHD-QYDY--GH-Q----Q
HGGEGYY----------------D--------------------ES-GYYNADAS-----
----------NPYHN-DGGYYEGHQG-YQDDYYD-------GQYYDQGAAGQH-PQ-GQR
PRRRGHDSEEDSETFSDFTMRSDMARAAEMDYYGR-----------------------GD
ERYHSGYEG---Q-GGR-----GYRPPSSQIS-------YGGN-------R---SSGAST
PIYGMDYNNAL-PAG------------QRSREPYPAWTSDAQIPLSKEEVEDIFLDLTAK
FGFQRDSMRNMYDHMMTLLDSRASRMTPNQALLSLHADYIGGDNANYRRWYFAAHLDLDD
AVGFANMKL-----------GK---ANRRT-------RKARKAAAKKAKE---NPQNEE-
----------ATLEALEGDNSLEAAEYRWKTRMNKMSQHDRARQIALYLLCWGEANQVRF
MPEALCFIFKCADDY-------LHSP----ACQNRVEPVEEFTYLNNVITPLYTYIRDQA
YEII-D--GKY-VRREKDHNRIIGYDDINQLFWYPEGIERIVMTDKSR---IVDLPPAER
YLKLGEVNWKKVFFKTYKETRSWFHLLVNFNRIWVIHLTTFWFYTAFNAPTLYTKNYQQQ
LNNKPNAPAQWSAVALGGTIASLIQILATLVEWSYVPR-KWAGAQHLTKRLLFLIGVFVL
NIAPSVYIFGIKQTGQ--------ISLILGVVQFLIALATFFFFSIMPLGGLFGSYLT--
R-NNRQYVASQTFTASYPRLKGNDMWMSYGLWIMVFAAKLAESYFFLTLSFRDPIKILSY
TKIQHCQGDKILKDYLCKYQPQILLGIMFFTDLILFFLDTYLWYIIWNCVFSVARSFYLG
VSIWTPWRNIFSRLPKRIYSKVLATTDMEIKYKPKVLISQVWNAIVISMYREHLLAIDHV
QKLLYHQVPSE----QEGKRTLRAPTFFVSQEDHSF-KT-EFFPSQSEAERRISFFAQSL
STPIPEPVPVDNMPTFTVLIPHYGEKILLSLREIIREDEPYSRVTLLEYLKQLHPHEWDC
FVKDTKILADETSQFNGDYEKS-----------------------EK-------------
-------------------DTAKS-----KIDDLPFYCIGFKSAAPEYTL-------RTR
IWASLRSQTLYRTISGFMNYSRAIKLLYRVENPE--VVQMFGGNSDKLER----ELERMA
RRKFKIVVSMQRYAKFKKEERENTEFLLRAYPDLQIAYLDEEPPQN-EGEEPRLYSALID
GHSEL-LENGMRRPKFRVQLSGNPILGDGKSDNQNHAIIFYRGEYIQLIDANQDNYLEEC
LKIRSVLAEFEEMTTDNVSPY-TPGLPPTKT----NPVAILGAREYIFSENIGVLGDVAA
GKEQTFGTLFARTLAQIGGKLHYGHPDFLNGIFMTTRGGVSKAQKGLHLNEDIYAGMNAL
IRGGRIKHCEYYQCGKGRDLGFGSILNFTTKIGTGMGEQMLSREYYYLGTQLPLDRFLSF
YYAHPGFHINNMFIMLSVQLFMIVLINLGALRHETIICFY-NRNVPPT--DPLRPTGCTN
LKPIMEWVQRCVVSIFIVFFISFVPLVVQELTERGFWRAATRLAKHFASASPVFEVFVCQ
IYASSIQQDLSFGGARYIGTGRGFATARIPFGVLYSRFAGPSIYLGARSLMMLLFATITV
WGVWLLWFWVSLLGLCISPFIFNPHQFAWNDFFIDYRDYLRWLSRGNSRSH-ASSWIAFC
RLSRTRLTGY-KRKALGVPSEKLSGDVPRAQFTSVFFSEVVGPLVLVCLTLIPYLFINAQ
TG---V---------QGADLKDPTNSLIRVAIVAFAPIAVNAGVLAALFGMACCMGPVLS
MCCKKFGSVLAAIAHGVAVIMLLAFWEVMFFLEGWIFAKALLGMIAVVALQRFIFKLIIA
LCLTREFKHDTS----NIAWWTGKWYS--MGWHSMSQPAREYLCKITELGFFAADFILGH
IIMFIMLPALCVPYIDKFHSVMLFWLRPSR-QI-RPPIYSIKQSRLRKRRVIRYAILYFI
MLIVFLVLIIGPVIVR-------KYINS--L------PEIPMD--------LLQPTGQNN
---------------NDTT--------------------TG-VT----------------
--------------GSAL------------------------------------------
------------------------------------------------------------
------------------------------------------------------------
------------------------------------VNF---------------------
------------------------------------------------------------
------------------------------------------------------------
---------------------------------------------------GQDA-----
------G-----------------TAAATQAAATS-SNSN--------------------
------------------------------------------------------------
-----DPFSFGGGGDRFVRW-----------------------------------
>XP_016248789_Cladophialophora_immunda
----------------------------------MSGH-----PH---------Q--GDY
DDGY-GQH--------HGNDAYYQED----------QH--GYHD-QYDY--GH-Q----Q
HGGEGYY----------------D--------------------ES-GYYNADAS-----
----------NPYHN-DGGYYEGHQG-YQDDYYD-------GQYYDQGAAGQQYNQ-GQR
PRRRGHDSEEDSETFSDFTMRSDMARAAEMDYYGR-----------------------GD
ERYNSGYEG---Q-GGR-----GYRPPSSQIS-------YGGN-------R---SSGAST
PIYGMDYNNAL-PAG------------QRSREPYPAWTSDAQIPLSKEEVEDIFLDLTAK
FGFQRDSMRNMYDHMMTLLDSRASRMTPNQALLSLHADYIGGDNANYRRWYFAAHLDLDD
AVGFANMKL-----------GK---ANRRT-------RKARKAAAKKAKE---NPQNEE-
----------ATLEALEGDNSLEAAEYRWKTRMNKMSQHDRARQIALYLLCWGEANQVRF
MPEALCFIFKCADDY-------LHSP----ACQNRVEPVEEFTYLNNVITPLYTYIRDQA
YEII-D--GKY-VRREKDHNKVIGYDDINQLFWYPEGIERIVMNDKSR---IVDLPPAER
YLKLGEVNWKKVFFKTYKETRSWFHLIVNFNRIWVIHLTTFWFYTAFNSPTLYTKNYQQQ
LNNKPHAAAQWSAVALGGTIATLINILATLIEWSYVPR-KWAGAQHLTKRLLFLIGVFII
NIAPSVYIFGFTQTSK--------ISLILGVVQFLVALATFFFFSIMPLGGLFGSYLT--
G-NSRRYVASQTFTASYPRLKGNDMWMSFGLWIMVFAAKLAESYFFLTLSFRDPIKILSY
TKIHHCQGDKILKDYLCKYQPQILLGIMFFTDLILFFLDTYLWYIIWNCVFSVARSFYLG
VSIWTPWRNIFSRLPKRIYSKVLATTDMEIKYKPKVLISQVWNAIVISMYREHLLAIDHV
QKLLYHQVPSE----QEGKRTLRAPTFFVSQEDHSF-KT-EFFPSQSEAERRISFFAQSL
STPIPEPLPVDNMPTFTVLIPHYGEKILLSLREIIREDEPYSRVTLLEYLKQLHPHEWDC
FVKDTKILADETSQFNGDYEKS-----------------------EK-------------
-------------------DTAKS-----KIDDLPFYCIGFKSAAPEYTL-------RTR
IWASLRSQTLYRTISGFMNYSRAIKLLYRVENPE--VVQMFGGNSDKLER----ELERMA
RRKFKIVVSMQRYAKFKKEERENTEFLLRAYPDLQIAYLDEEPPQN-EGEEPRLYSALID
GHSEL-LENGMRRPKFRVQLSGNPILGDGKSDNQNHAIIFYRGEYIQLIDANQDNYLEEC
LKIRSVLAEFEEMTTDNVSPY-TPGLPPTKT----NPVAILGAREYIFSENIGVLGDVAA
GKEQTFGTLFARTLAQIGGKLHYGHPDFLNGVFMTTRGGVSKAQKGLHLNEDIYAGMNAL
IRGGRIKHCEYYQCGKGRDLGFGSILNFTTKIGTGMGEQMLSREYYYLGTQLPLDRFLSF
YYAHPGFHINNMFIMLSVQLFMIVLINLGALRHETIVCFY-NRNVPPT--DPLKPTGCTN
LTPIMEWVERCVVSIFIVFFISFVPLVVQELTERGFWRAATRLAKHFASASPIFEVFVCQ
IYASSIQQDLSFGGARYIGTGRGFATARIPFGVLYSRFAGPSIYLGARSLMMLLFGTITV
WGAWLLWFWVSLLGLCISPFIFNPHQFAWNDFFIDYRDYLRWLSRGNSRSH-ASSWIAFC
RLSRTRLTGY-KRKALGVPSEKLSGDVPRANFTSVFFSEVVGPLVLVCFTLIPYLFINAQ
TG---V---------T-TDVQPPTNSLVRVAIVAFAPIAVNAGVLAGLFGMACCMGPVLS
MCCKKFGSVLAAIAHGVAVIMLFAFWEVMFFLEGWIFAKALLGMIAVVALQRFVFKLIIA
LCLTREFKHDTS----NIAWWTGKWYS--MGWHSMSQPAREYLCKITELGFFAADFILGH
IIMFIMLPALCVPYIDKFHSVMLFWLRPSR-QI-RPPIYSIKQSRLRKRRVIRYAILYFI
MLIIFLVLIIGPIIVR-------KYITG--L------PTIPLD--------LVQPTGQNN
---------------NDTT--------------------TG-VT----------------
--------------GSAL------------------------------------------
------------------------------------------------------------
------------------------------------------------------------
------------------------------------VNF---------------------
------------------------------------------------------------
------------------------------------------------------------
---------------------------------------------------GQDAGGG--
------G-----------------TAAATAAA-TS-SNSN--------------------
------------------------------------------------------------
-----DPFSFGGGGGRFVRW-----------------------------------
>XP_007748488_Cladophialophora_psammophila
----------------------------------MSGH-----PQ---------Q--GDY
DDGY-GQH--------HPNDGYYQED----------QH--GYHD-QYDY--GH-Q----Q
HGGEGYY----------------D--------------------ES-GYYNADAS-----
----------NPYHN-DGGYYEGHQG-YQDDYYD-------GQYYDQGAAGQQYNQ-GQR
PRRRGHDSEEDSETFSDFTMRSDMARAAEMDYYGR-----------------------GD
ERYNSGYDG---Q-GGR-----GYRPPSSQIS-------YGGN-------R---SSGAST
PIYGMDYNNAL-PAG------------QRSREPYPAWTSDAQIPLSKEEVEDIFLDLTAK
FGFQRDSMRNMYDHMMTLLDSRASRMTPNQALLSLHADYIGGDNANYRRWYFAAHLDLDD
AVGFANMKL-----------GK---ANRRT-------RKARKAAAKKAKE---NPQNEE-
----------ATLEALEGDNSLEAAEYRWKTRMNKMSQHDRARQIALYLLCWGEANQVRF
TPEALCFIFKCADDY-------LHSP----ACQNRVEPVEEFTYLNNVITPLYTYIRDQA
YEII-D--GKY-VRREKDHNRVIGYDDINQLFWYPEGIERIVMNDKSR---MVDLPPAER
YLKLGEVNWKKVFFKTYKETRSWFHLIVNFNRIWVIHLTTFWFYTAFNSPTLYTKNYQQQ
LNNKPHAAAQWSAVALGGTIATLINILATLIEWSYVPR-KWAGAQHLTKRLLFLIGVFIL
NVAPSVYIFGFTQTSQ--------ISLILGVVQFLVALATFFFFSIMPLGGLFGSYLT--
G-NSRRYVASQTFTASYPRLKGNDMWMSFGLWIMVFAAKLAESYFFLTLSFRDPIKILSY
TKIRNCQGDKILKDYLCKYQPQILLGIMFFTDLILFFLDTYLWYIIWNCVFSVARSFYLG
VSIWTPWRNIFSRLPKRIYSKVLATTDMEIKYKPKVLISQVWNAIVISMYREHLLAIDHV
QKLLYHQVPSE----QEGKRTLRAPTFFVSQEDHSF-KT-EFFPSQSEAERRISFFAQSL
STPIPEPLPVDNMPTFTVLIPHYGEKILLSLREIIREDEPYSRVTLLEYLKQLHPHEWDC
FVKDTKILADETSQFNGDYEKS-----------------------EK-------------
-------------------DTAKS-----KIDDLPFYCIGFKSAAPEYTL-------RTR
IWASLRSQTLYRTISGFMNYSRAIKLLYRVENPE--VVQMFGGNSDKLER----ELERMA
RRKFKIVVSMQRYAKFKKEERENTEFLLRAYPDLQIAYLDEEPPQN-EGEEPRLYSALID
GHSEL-LENGMRRPKFRIQLSGNPILGDGKSDNQNHAIIFYRGEYIQLIDANQDNYLEEC
LKIRSVLAEFEEMTTDNVSPY-TPGLPPTKT----NPVAILGAREYIFSENIGVLGDVAA
GKEQTFGTLFARTLAQIGGKLHYGHPDFLNGVFMTTRGGVSKAQKGLHLNEDIYAGMNAL
IRGGRIKHCEYYQCGKGRDLGFGSILNFTTKIGTGMGEQMLSREYYYLGTQLPLDRFLSF
YYAHPGFHINNMFIMLSVQLFMIVLINLGALRHETIICFY-NRNVPPT--DPLKPTGCTN
LTPIMEWVERCVVSIFIVFFISFVPLVVQELTERGFWRAATRLAKHFASASPIFEVFVCQ
IYASSIQQDLSFGGARYIGTGRGFATARIPFGVLYSRFAGPSIYLGARSLMMLLFGTITV
WGAWLLWFWVSLLGLCISPFIFNPHQFAWNDFFIDYRDYLRWLSRGNSRSH-ASSWIAFC
RLSRTRLTGY-KRKALGVPSEKLSGDVPRANFTSVFFSEVVGPLVLVCFTLIPYLFINAQ
TG---V---------T-TDVKPPTNSLVRVAIVAFAPIAVNAGVLAGLFGMACCMGPVLS
MCCKKFGSVLAAIAHGVAVIMLFAFWEVMFFLEGWIFAKALLGMIAVVALQRLVFKLIIA
LFLTREFKHDTS----NIAWWTGKWYS--MGWHSMSQPAREYLCKITELGFFAADFILGH
IIMFIMLPALCVPYIDKFHSVMLFWLRPSR-QI-RPPIYSIKQSRLRKRRVIRYAILYFF
MLVVFLVLIIGPIIVR-------KYITG--L------PTIPLD--------LVQPTGQNN
---------------NDTT--------------------TG-IT----------------
--------------GSAL------------------------------------------
------------------------------------------------------------
------------------------------------------------------------
------------------------------------VNF---------------------
------------------------------------------------------------
------------------------------------------------------------
---------------------------------------------------GQDA-----
------G-----------------TAAATAAA-SS-SSSN--------------------
------------------------------------------------------------
-----NPFSF-GGGGRFVRW-----------------------------------
>XP_018692297_Fonsecaea_erecta
----------------------------------MSGH---PPPH---------Q--GDY
DDGY-GQP--------HGNDAYYQED----------QH--GYHD-QYDY-GHQ-Q----Q
HGGEGYY----------------D--------------------ES-GYYNADAS-----
----------NPYHN-DGGYYEGHQG-YQDDYYD-------GQYYDQGAAGQQYHQ-GQR
PRRRGHDSEEDSETFSDFTMRSDMARAAEMDYYGR-----------------------GD
ERYNSGYDN---Q-GGR-----GYRPPSSQIS-------YGGN-------R---SSGAST
PIYGMDYNNAL-PAG------------QRSREPYPAWTSDAQIPLSKEEVEDIFLDLTAK
FGFQRDSMRNMYDHMMTLLDSRASRMTPNQALLSLHADYIGGDNANYRRWYFAAHLDLDD
AVGFANMKL-----------GK---ANRRT-------RKARKAAAKKAKE---NPQNEE-
----------ATLEALEGDNSLEAAEYRWKTRMNKMSQHDRARQIALYLLCWGEANQVRF
MPEALCFIFKCADDY-------LHSP----ACQSRVEPVEEFTYLNNVITPLYTYIRDQA
YEII-D--GKY-VRREKDHNKVIGYDDINQLFWYPEGIERIVMNDKSR---IVDLPPAER
YLKLGEVNWKKVFFKTYKETRSWFHLIVNFNRIWVIHLTTFWFYTAFNSPTLYTKNYQQQ
LNNKPHAAAQWSAVALGGTIATLINILATLIEWSYVPR-KWAGAQHLTKRLLFLIGVFVL
NIAPSVYIFGFTQTSK--------ISLILGVVQFLVALATFFFFSIMPLGGLFGSYLT--
G-NSRRYVASQTFTASYPRLKGNDMWMSFGLWIMVFAAKLAESYFFLTLSFRDPIKILSY
TKIHHCQGDKILKDYLCKYQPQILLGIMFFTDLILFFLDTYLWYIIWNCVFSVARSFYLG
VSIWTPWRNIFSRLPKRIYSKVLATTDMEIKYKPKVLISQVWNAIVISMYREHLLAIDHV
QKLLYHQVPSE----QEGKRTLRAPTFFVSQEDHSF-KT-EFFPSQSEAERRISFFAQSL
STPIPEPLPVDNMPTFTVLIPHYGEKILLSLREIIREDEPYSRVTLLEYLKQLHPHEWDC
FVKDTKILADETSQYNGDYEKQ-----------------------EK-------------
-------------------DTAKS-----KIDDLPFYCIGFKSAAPEYTL-------RTR
IWASLRSQTLYRTISGFMNYSRAIKLLYRVENPE--VVQMFGGNSDKLER----ELERMA
RRKFKIVVSMQRYAKFKKEERENTEFLLRAYPDLQIAYLDEEPPQN-EGEEPRLYSALID
GHSEL-LENGMRRPKFRVQLSGNPILGDGKSDNQNHAIIFYRGEYIQLIDANQDNYLEEC
LKIRSVLAEFEEMTTDNVSPY-TPGLPPTKT----NPVAILGAREYIFSENIGVLGDVAA
GKEQTFGTLFARTLAQIGGKLHYGHPDFLNGVFMTTRGGVSKAQKGLHLNEDIYAGMNAL
IRGGRIKHCEYYQCGKGRDLGFGSILNFTTKIGTGMGEQMLSREYYYLGTQLPLDRFLSF
YYAHPGFHINNMFIMLSVQLFMIVLINLGALRHETIICFY-NRNVPPT--DPLKPTGCTN
LTPIMEWVERCVVSIFIVFFISFVPLVVQELTERGFWRAATRLAKHFASASPIFEVFVCQ
IYASSIQQDLSFGGARYIGTGRGFATARIPFGVLYSRFAGPSIYLGARSLMMLLFGTITV
WGAWLLWFWVSLLGLCISPFIFNPHQFAWNDFFIDYRDYLRWLSRGNSRSH-ASSWIAFC
RLSRTRLTGY-KRKALGVPSEKLSGDVPRANFTSVFFSEVVGPLVLVAFTLVPYLFINAQ
TG---V---------T-TDVQPPTNSLVRVAIVAFAPIAINAGVLAGLFGMACCMGPVLS
MCCKKFGSVLAAIAHGVAVIMLFAFWEVMFFLEGWVFAKALLGMIAVVALQRFVFKLIIA
LCLTREFKHDTS----NIAWWTGKWYS--MGWHSMSQPAREYLCKITELGFFAADFILGH
IIMFIMLPALCVPYIDKFHSVMLFWLRPSR-QI-RPPIYSIKQSRLRKRRVIRYAILYFI
MLIIFLVLIIGPIIVR-------KYITG--L------PTIPLD--------LVQPTGQNN
---------------NDTT--------------------TG-VT----------------
--------------GSAL------------------------------------------
------------------------------------------------------------
------------------------------------------------------------
------------------------------------VNF---------------------
------------------------------------------------------------
------------------------------------------------------------
---------------------------------------------------GQGA-----
------G-----------------TGAAATAAATS-SNSN--------------------
------------------------------------------------------------
-----DPFSFGGGGGRFVRW-----------------------------------
>XP_022516015_Fonsecaea_monophora
----------------------------------MSGH-----PH---------Q--GDY
DDGY-GQH--------HGNDAYYQED----------QH--GYHD-QYDY-GGH-Q----Q
HGGEGYY----------------D--------------------ES-GYYNADAS-----
----------NPYHN-DGGYYEGHQG-YQDDYYD-------GQYYDQGAAGQHYNQ-GQR
PRRRGHESEEDSETFSDFTMRSDVGRAAEMDYYGR-----------------------GD
ERYISGYDG---Q-GGR-----GYRPSSSQLS-------YGGN-------R---SSGAST
PIYGMDYNNAL-PAG------------QRSREPYPAWTSDAQIPLSKEEVEDIFLDLTSK
FGFQRDSMRNMYDHMMTLLDSRASRMTPNQALLSLHADYIGGDNANYRRWYFAAHLDLDD
AVGFANMKL-----------GK---ANRRT-------RKARKAAAKKAKE---NPQNEE-
----------ATLEALEGDNSLEAAEYRWKTRMNKMSQHDRARQIALYLLCWGEANQVRF
MPEALCFIFKCADDY-------LHSP----ACQARVEAVEEFTYLNNVITPLYSYIRDQA
YEII-D--GKY-VRREKDHNKVIGYDDINQLFWYPEGIERIVMNDKSR---IVDLPPAER
YLKLGEVNWKKVFFKTYKETRSWFHLIVNFNRIWVIHLTTFWFYTAFNSPTLYTKNYQQQ
LNNKPHAAAQWSAVALGGTIATLINILATLIEWSYVPR-KWAGAQHLTKRLLFLIGVFIL
NIAPSVYIFGFSQTSK--------VSLILGVVQFLVALATFFFFSIMPLGGLFGSYLT--
G-NSRRYVASQTFTASYPRLKGNDMWMSFGLWIMVFAAKLAESYFFLTLSFRDPIKILSY
TKIQHCQGDKILKDYLCKYQPKILLGIMFFTDLILFFLDTYLWYIIWNCVFSVARSFYLG
VSIWTPWRNIFSRLPKRIYSKVLATTDMEIKYKPKVLISQVWNAIVISMYREHLLAIDHV
QKLLYHQVPSE----QEGKRTLRAPTFFVSQEDHSF-KT-EFFPSQSEAERRISFFAQSL
STPIPEPLPVDNMPTFTVLIPHYGEKILLSLREIIREDEPYSRVTLLEYLKQLHPHEWDC
FVKDTKILADETSQFNGDYEKS-----------------------EK-------------
-------------------DTAKS-----KIDDLPFYCIGFKSAAPEYTL-------RTR
IWASLRSQTLYRTISGFMNYSRAIKLLYRVENPE--VVQMFGGNSDKLER----ELERMA
RRKFKIVVSMQRYAKFKKEERENTEFLLRAYPDLQIAYLDEEPPQN-EGEEPRLYSALID
GHSEL-LENGMRRPKFRIQLSGNPILGDGKSDNQNHAIIFYRGEYIQLIDANQDNYLEEC
LKIRSVLAEFEEMTTDNVSPY-TPGLPPTKT----TPVAILGAREYIFSENIGVLGDVAA
GKEQTFGTLFARTLAQIGGKLHYGHPDFLNGIFMTTRGGVSKAQKGLHLNEDIYAGMNAL
IRGGRIKHCEYYQCGKGRDLGFGSILNFTTKIGTGMGEQMLSREYYYLGTQLPLDRFLSF
YYAHPGFHINNMFIMLSVQLFMIVLINLGALRHETIVCFY-NRNVPPT--DPLKPTGCTN
LTPIMEWVERCVVSIFIVFFISFVPLVVQELTERGFWRAATRLAKHFASASPIFEVFVCQ
IYASSIQQDLSFGGARYIGTGRGFATARIPFGVLYSRFAGPSIYLGARSLMMLLFGTITV
WGAWLLWFWVSLLGLCISPFIFNPHQFAWNDFFIDYRDYLRWLSRGNSRSH-ASSWIAFC
RLSRTRLTGY-KRKALGVPSEKLSGDVPRASFTSVFFSEVVGPLVLVCFTLIPYLFINAQ
TG---V---------T-TDVKPPTNSLVRVAIVAFAPIAINAGVLAGLFGMACCMGPVLS
MCCKKFGSVLAAIAHGVAVIMLFAFWEVMFFLEGWVFAKALLGMIAVVALQRFVFKLIIA
LCLTREFKHDTS----NIAWWTGKWYS--MGWHSMSQPAREYLCKITELGFFAADFILGH
IIMFIMLPALCVPYIDKFHSVMLFWLRPSR-QI-RPPIYSIKQSRLRKRRVIRYAILYFI
MLIIFLVLIIGPIIVR-------KYITG--L------PTIPLD--------LVQPTGQNN
---------------NDTT--------------------TG-VT----------------
--------------GSAL------------------------------------------
------------------------------------------------------------
------------------------------------------------------------
------------------------------------VNF---------------------
------------------------------------------------------------
------------------------------------------------------------
---------------------------------------------------GQDA-----
------G-----------------TAAATAAATTS-ANSN--------------------
------------------------------------------------------------
-----DPFSFGGGGGRFIRW-----------------------------------
>XP_016636688_Fonsecaea_multimorphosa
----------------------------------MSGQ-----PH---------Q--GDY
DDGY-GQH--------HGNDAYYQED----------QH--GYHD-QYDY--GH-Q----Q
HGGEGYY----------------D--------------------EP-GYYNADAS-----
----------NPYHN-DGGYYEGHQG-YQDDYYD-------GQYYDQGAAGQQYQQ-GQR
PRRRGHDSEEDSETFSDFTMRSDMARAAEMDYYGR-----------------------GD
ERYNSGYEG---Q-GGR-----GYRPPSSQIS-------YGGN-------R---SSGAST
PIYGMDYNNAL-PAG------------QRSREPYPAWTSDAQIPLSKEEVEDIFLDLTAK
FGFQRDSMRNMYDHMMTLLDSRASRMTPNQALLSLHADYIGGDNANYRRWYFAAHLDLDD
AVGFANMKL-----------GK---ANRRT-------RKARKAAAKKAKE---NPQNEE-
----------ATLEALEGDNSLEAAEYRWKTRMNKMSQHDRARQIALYLLCWGEANQVRF
MPEALCFIFKCADDY-------LHSP----ACQSRVEPVEEFTYLNTVITPLYTYIRDQA
YEII-D--GKY-VRREKDHNRVIGYDDINQLFWYPEGIERIVMQDKSR---IVDLPPAER
YLKLGEVNWKKVFFKTYKETRSWFHLIVNFNRIWVIHLTTFWFYTAFNSPTLYTKNYQQQ
LNNKPHAAAQWSAVALGGTVATLINILATLIEWSYVPR-KWAGAQHLTKRLLFLIGVFIV
NIAPSVYIFGFTQTGK--------IALILGVVQFLVALATFFFFSIMPLGGLFGSYLT--
G-NSRRYVASQTFTASYPRLKGNDMWMSFGLWIMVFAAKLAESYFFLTLSFRDPIKILSY
TKIHNCQGDKILKDYLCKRQPQILLGIMFFTDLILFFLDTYLWYIIWNCVFSVARSFYLG
VSIWTPWRNIFSRLPKRIYSKVLATTDMEIKYKPKVLISQVWNAIVISMYREHLLAIDHV
QKLLYHQVPSE----QEGKRTLRAPTFFVSQEDHSF-KT-EFFPSQSEAERRISFFAQSL
STPIPEPLPVDNMPTFTVLIPHYGEKILLSLREIIREDEPYSRVTLLEYLKQLHPHEWDC
FVKDTKILADETSQFNGDYEKS-----------------------EK-------------
-------------------DTAKS-----KIDDLPFYCIGFKSAAPEYTL-------RTR
IWASLRSQTLYRTISGFMNYSRAIKLLYRVENPE--VVQMFGGNSDKLER----ELERMA
RRKFKIVVSMQRYAKFKKEERENTEFLLRAYPDLQIAYLDEEPPQN-EGEEPRLYSALID
GHSEL-LENGMRRPKFRVQLSGNPILGDGKSDNQNHAIIFYRGEYIQLIDANQDNYLEEC
LKIRSVLAEFEEMTTDNVSPY-TPGLPPTKT----NPVAILGAREYIFSENIGVLGDVAA
GKEQTFGTLFARTLAQIGGKLHYGHPDFLNGVFMTTRGGVSKAQKGLHLNEDIYAGMNAL
IRGGRIKHCEYYQCGKGRDLGFGSILNFTTKIGTGMGEQMLSREYYYLGTQLPLDRFLSF
YYAHPGFHINNMFIMLSVQLFMIVLINLGALRHETIICFY-NRNVPPT--DPLKPTGCTN
LTPIMEWVERCVVSIFIVFFISFVPLVVQELTERGFWRAATRLAKHFASASPIFEVFVCQ
IYASSIQQDLSFGGARYIGTGRGFATARIPFGVLYSRFAGPSIYLGARSLMMLLFGTITV
WGAWLLWFWVSLLGLCISPFIFNPHQFAWNDFFIDYRDYLRWLSRGNSRSH-ASSWIAFC
RLSRTRLTGY-KRKALGVPSEKLSGDVPRANFTSVFFSEVVGPLVLVCLTLIPYLFINAQ
TG---V---------T-TDVKPPTNSLVRVAIVAFAPIAINAGVLAGLFGMACCMGPLLS
MCCKKFGSVLAAIAHGVAVIMLFAFWEVMFFLEGWIFAKALLGMIAVVALQRFIFKLIIA
LCLTREFKHDTS----NIAWWTGKWYS--MGWHSMSQPAREYLCKITELGFFAADFILGH
IIMFIMLPALCVPYIDKFHSVMLFWLRPSR-QI-RPPIYSIKQSRLRKRRVIRYAILYFI
MLIIFLVLIIGPIIVR-------KYITG--L------PTIPLD--------LVQPTGQNN
---------------NDTT--------------------TG-VT----------------
--------------GSAL------------------------------------------
------------------------------------------------------------
------------------------------------------------------------
------------------------------------VNF---------------------
------------------------------------------------------------
------------------------------------------------------------
---------------------------------------------------GQDA-----
------G-----------------TAAATAAATTS-SNSN--------------------
------------------------------------------------------------
-----DPFSF-GGGGRFVRW-----------------------------------
>XP_022503798_Fonsecaea_nubica
----------------------------------MSGH-----PH---------Q--GDY
DDGY-GQH--------HGNDAYYQED----------QH--GYHD-QYDY-GGH-Q----Q
HGGEGYY----------------D--------------------ES-GYYNADAS-----
----------NPYHN-DGGYYEGHQG-YQDDYYD-------GQYYDQGAAGQHYNQ-GQR
PRRRGHDSEEDSETFSDFTMRSDIGRAAEMDYYGR-----------------------GD
ERYNSGYDG---Q-GGR-----GYRPPSSQIS-------YGGN-------R---SSGAST
PIYGMDYNNAL-PAG------------QRSREPYPAWTSDAQIPLSKEEVEDIFLDLTSK
FGFQRDSMRNMYDHMMTLLDSRASRMTPNQALLSLHADYIGGDNANYRRWYFAAHLDLDD
AVGFANMKL-----------GK---ANRRT-------RKARKAAAKKAKE---NPQNEE-
----------ATLEALEGDNSLEAAEYRWKTRMNKMSQHDRARQIALYLLCWGEANQVRF
MPEALCFIFKCADDY-------LHSP----ACQARVEAVEEFTYLNNVITPLYTYIRDQA
YEII-D--GKY-VRREKDHNKVIGYDDINQLFWYPEGIERIVMNDKSR---IVDLPPAER
YLKLGEVNWKKVFFKTYKETRSWFHLIVNFNRIWVIHLTTFWFYTAFNSPTLYTKNYQQQ
LNNKPHAAAQWSAVALGGTIATLINILATLIEWSYVPR-KWAGAQHLTKRLLFLIGVFIL
NIAPSVYIFGFSQTSK--------VSLILGVVQFLVALATFFFFSIMPLGGLFGSYLT--
G-NSRRYVASQTFTASYPRLKGNDMWMSFGLWIMVFAAKLAESYFFLTLSFRDPIKILSY
TKIQHCQGDKILKDYLCKYQPKILLGIMFFTDLILFFLDTYLWYIIWNCVFSVARSFYLG
VSIWTPWRNIFSRLPKRIYSKVLATTDMEIKYKPKVLISQVWNAIVISMYREHLLAIDHV
QKLLYHQVPSE----QEGKRTLRAPTFFVSQEDHSF-KT-EFFPSQSEAERRISFFAQSL
STPIPEPLPVDNMPTFTVLIPHYGEKILLSLREIIREDEPYSRVTLLEYLKQLHPHEWDC
FVKDTKILADETSQFNGDYEKS-----------------------EK-------------
-------------------DTAKS-----KIDDLPFYCIGFKSAAPEYTL-------RTR
IWASLRSQTLYRTISGFMNYSRAIKLLYRVENPE--VVQMFGGNSDKLER----ELERMA
RRKFKIVVSMQRYAKFKKEERENTEFLLRAYPDLQIAYLDEEPPQN-EGEEPRLYSALID
GHSEL-LENGMRRPKFRVQLSGNPILGDGKSDNQNHAIIFYRGEYIQLIDANQDNYLEEC
LKIRSVLAEFEEMTTDNVSPY-TPGLPPTKT----TPVAILGAREYIFSENIGVLGDVAA
GKEQTFGTLFARTLAQIGGKLHYGHPDFLNGIFMTTRGGVSKAQKGLHLNEDIYAGMNAL
IRGGRIKHCEYYQCGKGRDLGFGSILNFTTKIGTGMGEQMLSREYYYLGTQLPLDRFLSF
YYAHPGFHINNMFIMLSVQLFMIVLINLGALRHETIVCFY-NRNVPPT--DPLKPTGCTN
LTPIMEWVERCVVSIFIVFFISFVPLVVQELTERGFWRAATRLAKHFASASPIFEVFVCQ
IYASSIQQDLSFGGARYIGTGRGFATARIPFGVLYSRFAGPSIYLGARSLMMLLFGTITV
WGAWLLWFWVSLLGLCISPFIFNPHQFAWNDFFIDYRDYLRWLSRGNSRSH-ASSWIAFC
RLSRTRLTGY-KRKALGVPSEKLSGDVPRASFTSVFFSEVVGPLVLVCFTLIPYLFINAQ
TG---V---------T-TDVKPPTNSLVRVAIVAFAPIAINAGVLAGLFGMACCMGPVLS
MCCKKFGSVLAAIAHGVAVIMLFAFWEVMFFLEGWVFAKALLGMIAVVALQRFVFKLIIA
LCLTREFKHDTS----NIAWWTGKWYS--MGWHSMSQPAREYLCKITELGFFAADFILGH
IIMFIMLPALCVPYIDKFHSVMLFWLRPSR-QI-RPPIYSIKQSRLRKRRVIRYAILYFI
MLIIFLVLIIGPIIVR-------KYITG--L------PTIPLD--------LVQPTGQNN
---------------NDTT--------------------TG-VT----------------
--------------GSAL------------------------------------------
------------------------------------------------------------
------------------------------------------------------------
------------------------------------VNF---------------------
------------------------------------------------------------
------------------------------------------------------------
---------------------------------------------------GQDA-----
------G-----------------TAAATAAATTS-ANSN--------------------
------------------------------------------------------------
-----DPFSFGGGGGRFIRW-----------------------------------
>XP_013278516_Fonsecaea_pedrosoi
----------------------------------MSGH-----PH---------Q--GDY
DDGY-GQH--------HGNDAYYQED----------QH--GYHD-QYDY-GGH-Q----Q
HGGEGYY----------------D--------------------ES-GYYNADAS-----
----------NPYHN-DGGYYEGHQG-YQDDYYD-------GQYYDQGAAGQHYNQ-GQR
PRRRGHESEEDSETFSDFTMRSDVGRAAEMDYYGR-----------------------GD
ERYISGYDG---Q-GGR-----GYRPSSSQLS-------YGGN-------R---SSGAST
PIYGMDYNNAL-PAG------------QRSREPYPAWTSDAQIPLSKEEVEDIFLDLTSK
FGFQRDSMRNMYDHMMTLLDSRASRMTPNQALLSLHADYIGGDNANYRRWYFAAHLDLDD
AVGFANMKL-----------GK---ANRRT-------RKARKAAAKKAKE---NPQNEE-
----------ATLEALEGDNSLEAAEYRWKTRMNKMSQHDRARQIALYLLCWGEANQVRF
MPEALCFIFKCADDY-------LHSP----ACQARVEAVEEFTYLNNVITPLYSYIRDQA
YEII-D--GKY-VRREKDHNKVIGYDDINQLFWYPEGIERIVMNDKSR---IVDLPPAER
YLKLGEVNWKKVFFKTYKETRSWFHLIVNFNRIWVIHLTTFWFYTAFNSPTLYTKNYQQQ
LNNKPHAAAQWSAVALGGTIATLINILATLIEWSYVPR-KWAGAQHLTKRLLFLIGVFIL
NIAPSVYIFGFSQTSK--------VSLILGVVQFLVALATFFFFSIMPLGGLFGSYLT--
G-NSRRYVASQTFTASYPRLKGNDMWMSFGLWIMVFAAKLAESYFFLTLSFRDPIKILSY
TKIQHCQGDKILKDYLCKYQPKILLGIMFFTDLILFFLDTYLWYIIWNCVFSVARSFYLG
VSIWTPWRNIFSRLPKRIYSKVLATTDMEIKYKPKVLISQVWNAIVISMYREHLLAIDHV
QKLLYHQVPSE----QEGKRTLRAPTFFVSQEDHSF-KT-EFFPSQSEAERRISFFAQSL
STPIPEPLPVDNMPTFTVLIPHYGEKILLSLREIIREDEPYSRVTLLEYLKQLHPHEWDC
FVKDTKILADETSQFNGDYEKS-----------------------EK-------------
-------------------DTAKS-----KIDDLPFYCIGFKSAAPEYTL-------RTR
IWASLRSQTLYRTISGFMNYSRAIKLLYRVENPE--VVQMFGGNSDKLER----ELERMA
RRKFKIVVSMQRYAKFKKEERENTEFLLRAYPDLQIAYLDEEPPQN-EGEEPRLYSALID
GHSEL-LENGMRRPKFRVQLSGNPILGDGKSDNQNHAIIFYRGEYIQLIDANQDNYLEEC
LKIRSVLAEFEEMTTDNVSPY-TPGLPPTKT----TPVAILGAREYIFSENIGVLGDVAA
GKEQTFGTLFARTLAQIGGKLHYGHPDFLNGIFMTTRGGVSKAQKGLHLNEDIYAGMNAL
IRGGRIKHCEYYQCGKGRDLGFGSILNFTTKIGTGMGEQMLSREYYYLGTQLPLDRFLSF
YYAHPGFHINNMFIMLSVQLFMIVLINLGALRHETIVCFY-NRNVPPT--DPLKPTGCTN
LTPIMEWVERCVVSIFIVFFISFVPLVVQELTERGFWRAATRLAKHFASASPIFEVFVCQ
IYASSIQQDLSFGGARYIGTGRGFATARIPFGVLYSRFAGPSIYLGARSLMMLLFGTITV
WGAWLLWFWVSLLGLCISPFIFNPHQFAWNDFFIDYRDYLRWLSRGNSRSH-ASSWIAFC
RLSRTRLTGY-KRKALGVPSEKLSGDVPRASFTSVFFSEVVGPLVLVCFTLIPYLFINAQ
TG---V---------T-TDVKPPTNSLVRVAIVAFAPIAINAGVLAGLFGMACCMGPVLS
MCCKKFGSVLAAIAHGVAVIMLFAFWEVMFFLEGWVFAKALLGMIAVVALQRFVFKLIIA
LCLTREFKHDTS----NIAWWTGKWYS--MGWHSMSQPAREYLCKITELGFFAADFILGH
IIMFIMLPALCVPYIDKFHSVMLFWLRPSR-QI-RPPIYSIKQSRLRKRRVIRYAILYFI
MLIIFLVLIIGPIIVR-------KYITG--L------PTIPLD--------LVQPTGQNN
---------------NDTT--------------------TG-VT----------------
--------------GSAL------------------------------------------
------------------------------------------------------------
------------------------------------------------------------
------------------------------------VNF---------------------
------------------------------------------------------------
------------------------------------------------------------
---------------------------------------------------GQDA-----
------G-----------------TAAATAAATTS-ANSN--------------------
------------------------------------------------------------
-----DPFSFGGGGGRFIRW-----------------------------------
>XP_007756013_Cladophialophora_yegresii
----------------------------------MSGH-----PH---------Q--GGY
DDGYGGQH--------HGNDAYYQDDQ---------QH--GYHD-QYDY--GH-Q----Q
HGGEGYY----------------D--------------------ES-GYYNADAS-----
----------NPYHN-DGGYYEGHQG-YQDDYYD-------GQYYDQGAAGQH-NQ-GQR
PRRRGHDSEEDSETFSDFTMRSDMARAAEMDYYGR-----------------------GD
ERYHSGYEG---Q-GGR-----GYRPPSSQIS-------YGGN-------R---SSGAST
PVYGMDYNNAL-PAG------------QRSREPYPAWTSDAQIPLSKEEVEDIFLDLTAK
FGFQRDSMRNMYDHMMTLLDSRASRMTPNQALLSLHADYIGGENANYRRWYFAAHLDLDD
AVGFANMKL-----------GK---ANRRT-------RKARKAAAKKAKE---NPQNEE-
----------ATLEALEGDNSLEAAEYRWKTRMNKMSQHDRARQIALYLLCWGEANQVRF
MPEALCFIFKCADDY-------LHSP----ACQNRVEPVEEFTYLNNVVTPLYTYIRDQA
YEII-D--GKY-VRREKDHNKIIGYDDINQLFWYPEGIERIVMTDKSR---IVDLPPAER
YLKLGEVNWKKVFFKTYKETRSWFHLLVNFNRIWVIHLTSFWFYTAFNAPTLYTKNYQQQ
LNNKPHAPAQWSAVALGGTIASLIQILATLVEWSYVPR-KWAGAQHLTKRLLFLIGVFVL
NVAPSVYIFGIKQTGQ--------ISLILGVVQFLIALATFFFFSIMPLGGLFGSYLT--
R-NNRQYVASQTFTASYPRLKGNDMWMSYGLWIMVFAAKLAESYFFLTLSFRDPIKILSY
TKIQHCAGDAILQDYLCKYQPQILLGIMFFTDLILFFLDTYLWYIIWNCVFSVARSFYLG
VSIWTPWRNIFSRLPKRIYSKVLATTDMEIKYKPKVLISQVWNAIVISMYREHLLAIDHV
QKLLYHQVPSE----QEGKRTLRAPTFFVSQEDHSF-KT-EFFPSQSEAERRISFFAQSL
STPIPEPVPVDNMPTFTVLIPHYGEKILLSLREIIREDEPYSRVTLLEYLKQLHPHEWDC
FVKDTKILADETSQFNGDYEKS-----------------------EK-------------
-------------------DTAKS-----KIDDLPFYCIGFKSAAPEYTL-------RTR
IWASLRSQTLYRTISGFMNYSRAIKLLYRVENPE--VVQMFGGNSDKLER----ELERMA
RRKFKIVVSMQRYAKFKKEERENTEFLLRAYPDLQIAYLDEEPPQN-EGEEPRLYSALID
GHSEL-LENGMRRPKFRVQLSGNPILGDGKSDNQNHAIIFYRGEYIQLIDANQDNYLEEC
LKIRSVLAEFEEMTTDNVSPY-TPGLPPTKT----NPVAILGAREYIFSENIGVLGDVAA
GKEQTFGTLFARTLAQIGGKLHYGHPDFLNGIFMTTRGGVSKAQKGLHLNEDIYAGMNAL
IRGGRIKHCEYYQCGKGRDLGFGSILNFTTKIGTGMGEQMLSREYYYLGTQLPLDRFLSF
YYAHPGFHINNMFIMLSVQLFMIVLINLGALRHETIICFY-NRNVPPT--DPLRPTGCTN
LRPIMEWVQRCVVSIFIVFFISFVPLVVQELTERGFWRAATRLAKHFASASPVFEVFVCQ
IYASSIQQDLSFGGARYIGTGRGFATARIPFGVLYSRFAGPSIYLGARSLMMLLFATITV
WGVWLLWFWVSLLGLCISPFIFNPHQFAWNDFFIDYRDYLRWLSRGNSRSH-ASSWIAFC
RLSRTRLTGY-KRKALGVPSEKLSGDVPRAQFTSVFFSEVVGPLVLVCLTLVPYLFINAQ
TG---V---------QGADLKPATNSLIRVAIVAFAPIAVNAGVLAGLFGMACCMGPVLS
MCCKKFGSVLAAIAHGVSVIMLLAFWEVMFFLEGWIFAKALLGMIAVVALQRFIFKLIIA
LCLTREFKHDTS----NIAWWTGKWYS--MGWHSMSQPAREYLCKITELGFFAADFILGH
IIMFIMLPALCVPYIDKFHSVMLFWLRPSR-QI-RPPIYSIKQSRLRKRRVIRYAILYFI
MLIVFLLLIIGPVIVR-------KYINN--L------PSIPMD--------LLQPTGQNN
---------------NDTT--------------------TG-FT----------------
--------------GSAL------------------------------------------
------------------------------------------------------------
------------------------------------------------------------
------------------------------------VNF---------------------
------------------------------------------------------------
------------------------------------------------------------
---------------------------------------------------GQDA-----
------G-----------------TAAATQAAATS-SNSN--------------------
------------------------------------------------------------
-----DPFSFGGGGDRFVRW-----------------------------------
>XP_016231424_Exophiala_spinifera
----------------------------------MSGH-----PQ---------Q--GGY
DDGY-GHH--------QGNDAYYQDE-----------H--GYND-HHDY--AQ-Q----Q
HGGEGYY----------------D--------------------ES-GYYNADAS-----
----------NPYHN-DGGYYEGHQG-YQDDYYD-------GQYYDQGAAGQQQYQ-GQR
PRRRGHDSEEDSETFSDFTMRSDMARAAEMDYYGR-----------------------GD
ERYNSGYDN---Q-GGR-----GYRPPSSQIS-------YGGN-------R---SSGAST
PIYGMDYNNAL-PAG------------QRSREPYPAWTSDAQIPLSKEEIEDIFLDLTAK
FGFQRDSMRNMYDHMMTLLDSRASRMTPNQALLSLHADYIGGENANYRRWYFAAHLDLDD
AVGFANMNL-----------GK---ANRRT-------RKARKAAAKKAKE---NPQNEE-
----------QTLEALEGDNSLEAAEYRWKTRMNKMSQHDRARQIALYLLCWGEANQVRF
MPECLCFIFKCADDY-------LHSP----AAQNRVEPVEEFTYLNNVITPLYTYIRDQC
YEII-D--GKY-VRRERDHNKVIGYDDINQLFWYPEGIERIVMNDKSR---IVDLPPAER
YLKLQEVNWKKVFFKTYKETRSWFHLMVNFNRIWVIHLTTFWFYTAFNAPALYTHNYQQQ
LNNKPHGAAQWSAVALGGTVASLIQIIATLIEWSYVPR-RWAGAQHLTKRLLFLIGVFAI
NIAPSVYIFGISQTSK--------VSLILGVVQFLVALATFFFFAIMPLGGLFGSYLT--
R-NSRQYVASQTFTASYPRLKGNDMWMSYGLWIMVFAAKLAESYFFLTLSFRDPIKILTY
TKISRCQGDKILKDYLCKYQPKILLGIMFFTDLILFFLDTYLWYIIWNCVFSVARSFYLG
VSIWTPWRNIFSRLPKRIYSKVLATTDMEIKYKPKVLISQVWNAIVISMYREHLLAIDHV
QKLLYHQVPSE----QEGKRTLRAPTFFVSQEDHSF-KT-EFFPSQSEAERRISFFAQSL
STPIPEPLPVDNMPTFTVLIPHYGEKILLSLREIIREDEPYSRVTLLEYLKQLHPHEWDC
FVKDTKILADETSQFNGDYEKS-----------------------EK-------------
-------------------DTAKS-----KIDDLPFYCIGFKSAAPEYTL-------RTR
IWASLRSQTLYRTVSGFMNYSRAIKLLYRVENPE--VVQMFGGNSDKLER----ELERMA
RRKFKIVVSMQRYAKFKKEERENTEFLLRAYPDLQIAYLDEEPPQN-EGEEPRLYSALID
GHSEL-LENGMRRPKFRVQLSGNPILGDGKSDNQNHAIIFYRGEYIQLIDANQDNYLEEC
LKIRSVLAEFEEMTTDNVSPY-TPGVTPPKT----NPVAILGAREYIFSENIGVLGDVAA
GKEQTFGTLFARTLAQIGGKLHYGHPDFLNGIFMTTRGGVSKAQKGLHLNEDIYAGMNAL
IRGGRIKHCEYYQCGKGRDLGFGSILNFTTKIGTGMGEQMLSREYYYLGTQLPLDRFLSF
YYAHPGFHINNMFIMLSVQLFMIVLINLGALRHETIVCHY-NRNTPPT--DPLKPTGCTN
LIPIQGWVERCVLSIFIVFFIAFVPLVVQELTERGFWRAATRLAKHFASASPIFEVFVCQ
IYASSIQQDLSFGGARYIGTGRGFATARIPFGVLYSRFAGPSIYVGARSLMMLLFGTITV
WNAALLWFWVSILGLVISPFIFNPHQFAWTDFFIDYRDYLRWLSRGNSRSH-ASSWIAFC
RLSRTRLTGF-KRKALGAPSEKLSGDVPRAHFTSIFFSEVIGPLVLVAATLVPYLFINAQ
TG---V-----------LDPDPPTNSLIRVALVAFAPIAINAGTLAVLFGMACCMGPVLS
MCCKKFGSVLAAIAHAVAVISLFIFWEVMFFLEGWIFAKALLGMIAVIALQRFIFKLIIA
LALTREFKNDTS----NIAWWTGKWYS--MGWHSMSQPGREFLCKITELGFFAADFILGH
TIMFIMLPALCVPYIDKFHSVMLFWLRPSR-QI-RPPIYSIKQSRLRKRRVIRYAILYFA
LLILFLVLIIGPVFVR-------KYINN--L------PSIPMD--------LLQPTGQNN
---------------NDTR--------------------GNLIT----------------
--------------GSAL------------------------------------------
------------------------------------------------------------
------------------------------------------------------------
------------------------------------HNF---------------------
------------------------------------------------------------
------------------------------------------------------------
---------------------------------------------------GNGAAAT--
---ATAG-----------------GGAT--AAASS-ASGN--------------------
------------------------------------------------------------
-----NPFTFGGGG-R---------------------------------------
>XP_016263866_Exophiala_oligosperma
----------------------------------MSGH-----PQ---------Q--GGY
DDGY-GQH--------HGNDAYYQDD-----------H--GYHD-QYDY--GH-Q----Q
QGGEGYY----------------D--------------------ES-GYYNADAS-----
----------NPYHN-DGGYYEGHQG-YQDDYYD-------GQYYDQGAAGQQQYQ-GQR
PRRRGHDSEEDSETFSDFTMRSDMARAAEMDYYGR-----------------------GD
ERYHSGYDN---Q-GGR-----GYRPPSSQIS-------YGGN-------R---SSGAST
PIYGMDYNNAL-PAG------------QRSREPYPAWTSDAQIPLSKEEIEDIFLDLTAK
FGFQRDSMRNMYDHMMTLLDSRASRMTPNQALLSLHADYIGGDNANYRRWYFAAHLDLDD
AVGFANMKL-----------GK---ANRRT-------RKARKAAAKKAKE---DPQNEE-
----------QTLEALEGDNSLEAAEYRWKTRMNKMSQHDRARQIALYLLCWGEANQVRF
MPECLCFIFKCADDY-------LHSP----AAQNRVEPVEEFTYLNNVITPLYTYIRDQC
YEII-D--GKY-VRRERDHNKVIGYDDINQLFWYPEGIERIVMNDKSR---IVDLPPAER
YLKLQEVNWKKVFFKTYKETRSWFHLMVNFNRIWVIHLTTFWFYTAFNAPALYTKNYQQQ
LNNKPHAAAQWSAVGLGGTVASLIQIMATLIEWSYVPR-RWAGAQHLTKRLLFLIGVFAI
NIAPSVYIFGFSQTSQ--------IALILGVVQFLVALATFFFFSIMPLGGLFGSYLT--
R-NSRQYVASQTFTASYPRLKGNDMWMSYGLWIMVFAAKLAESYFFLTLSFRDPIKILTY
TKISRCEGDAILKQYLCKYQPKILLGIMFFTDLILFFLDTYLWYIIWNCVFSVARSFYLG
VSIWTPWRNIFSRLPKRIYSKILATTDMEIKYKPKVLISQVWNAIVISMYREHLLAIDHV
QKLLYHQVPSE----QEGKRTLRAPTFFVSQEDHSF-KT-EFFPSQSEAERRISFFAQSL
STPIPEPLPVDNMPTFTVLIPHYGEKILLSLREIIREDEPYSRVTLLEYLKQLHPHEWDC
FVKDTKILADETSQFNGDYEKS-----------------------EK-------------
-------------------DTAKS-----KIDDLPFYCIGFKSAAPEYTL-------RTR
IWASLRSQTLYRTVSGFMNYSRAIKLLYRVENPE--VVQMFGGNSDKLER----ELERMA
RRKFKIVVSMQRYAKFKKEERENTEFLLRAYPDLQIAYLDEEPPQN-EGEEPRLYSALID
GHSEL-LENGMRRPKFRVQLSGNPILGDGKSDNQNHAIIFYRGEYIQLIDANQDNYLEEC
LKIRSVLAEFEEMTTDNVSPY-TPGITPPKT----NPVAILGAREYIFSENIGVLGDVAA
GKEQTFGTLFARTLAQIGGKLHYGHPDFLNGIFMTTRGGVSKAQKGLHLNEDIYAGMNAL
IRGGRIKHCEYYQCGKGRDLGFGSILNFTTKIGTGMGEQMLSREYYYLGTQLPLDRFLSF
YYAHPGFHINNMFIMLSVQLFMIVLLNLGALRHETIVCHY-NRNTPPT--DPLKPTGCTN
LIPIQAWVERCVLSIFIVFFIAFVPLVVQELTERGFWRAATRLAKHFASASPIFEVFVCQ
IYASSIQQDLSFGGARYIGTGRGFATARIPFGVLYSRFAGPSIYLGARSLMMLLFGTITV
WNAALLWFWVSILGLVISPFIFNPHQFAWTDFFIDYRDYLRWLSRGNSRSH-ASSWIAFC
RLSRTRLTGF-KRKALGAPSEKLSGDVPRAHFTSIFFSEIIGPLVLVTLTLIPYLFINAQ
TG---V-----------KDPAKATNSLVRVALVAFAPIAINAGVLGGLFAMACCMGPVLS
MCCKKFGSVLAAIAHAVAVISLFAFWEVMFFLEGWIFAKALLGMIAVIALQRFVFKLIIA
LALTREFKNDTS----NIAWWTGKWYS--MGWHSMSQPAREYLCKITELGFFAADFILGH
AIMFILLPALCVPYIDKFHSVMLFWLRPSR-QI-RPPIYSIKQSRLRKRRVIRYAILYFA
LLVLFLVLIIGPVFVR-------KYINN--L------PSIPLE--------LLQPTGQDN
---------------NDTR--------------------NNLFT----------------
--------------GSAL------------------------------------------
------------------------------------------------------------
------------------------------------------------------------
------------------------------------HDF---------------------
------------------------------------------------------------
------------------------------------------------------------
---------------------------------------------------GNGAAATGG
GGGGGGG-----------------GGST--AAATS-ASGS--------------------
------------------------------------------------------------
-----NPFTFGGGG-RFVRW-----------------------------------
>XP_013314562_Exophiala_xenobiotica
----------------------------------MSGH-----PH---------Q--GGY
DDGY-GQP--------HGNDAYYQDD-----------H--GYND-QYDY--GHQQ----Q
HGGEGYY----------------D--------------------ES-GYYNADAS-----
----------NPYHN-DGGYYEGHQG-YQDDYYD-------GQYYDQGAAGQPQYQ-GQR
PRRRGHDSEEDSETFSDFTMRSDMARAAEMDYYGR-----------------------GD
ERYHSGYDN---Q-GGR-----GYRPPSSQVS-------YGGN-------R---SSGAST
PIYGMDYNNAL-PAG------------QRSREPYPAWTSDAQIPLSKEEVEDIFLDLTAK
FGFQRDSMRNMYDHMMTLLDSRASRMTPNQALLSLHADYIGGDNANYRRWYFAAHLDLDD
AVGFANMKL-----------GK---ANRRT-------RKARKAAAKKAKE---NPTNEE-
----------QTLEALEGDNSLEAAEYRWKTRMNKMSQHDRARQIALYLLCWGEANQVRF
MPETLCFIFKCADDY-------LHSP----ACQNRVEPVEEFTYLNNVITPLYTYIRDQC
YEII-D--GKY-VRRERDHNKVIGYDDINQLFWYPEGIERIVMNDKSR---IVDLPPAER
YLKFQEVNWKKVFFKTYKETRSWFHLVVNFNRIWVIHLTTFWFYTAFNSPSLYTKNYQQQ
LNNQPHAAAQWSAVGLGGTVASLIQIMATLIEWSYVPR-RWAGAQHLTKRLLFLIGVFTL
NIAPSVYIFGFSQTSK--------ISLILGVVQFLVALATFFFFSIMPLGGLFGSYLT--
R-NSRQYVASQTFTASYPRLKGNDMWMSYGLWIMVFAAKLAESYFFLTLSFRDPIKILSY
TKIHRCQGDAILKTYLCKYQPQILLGIMFFTDLILFFLDTYLWYIIWNCVFSVARSFYLG
VSIWTPWRNIFSRLPKRIYSKILATTDMEIKYKPKVLISQVWNAIVISMYREHLLAIDHV
QKLLYHQVPSE----QEGKRTLRAPTFFVSQEDHSF-KT-EFFPSQSEAERRISFFAQSL
STPIPEPLPVDNMPTFTVLIPHYSEKILLSLREIIREDEPYSRVTLLEYLKQLHPHEWDC
FVKDTKILADETSQFNGDYEKS-----------------------EK-------------
-------------------DTAKS-----KIDDLPFYCIGFKSAAPEYTL-------RTR
IWASLRSQTLYRTVSGFMNYSRAIKLLYRVENPE--VVQMFGGNSDKLER----ELERMA
RRKFKIVVSMQRYAKFKKEERENTEFLLRAYPDLQIAYLDEEPPQN-EGEEPRLYSALID
GHSEL-LDNGMRRPKFRVQLSGNPILGDGKSDNQNHAIIFYRGEYIQLIDANQDNYLEEC
LKIRSVLAEFEEMTTDNVSPY-TPGIPPTKS----NPVAILGAREYIFSENIGVLGDVAA
GKEQTFGTLFARTLAQIGGKLHYGHPDFLNGIFMTTRGGVSKAQKGLHLNEDIYAGMNAL
IRGGRIKHCEYYQCGKGRDLGFGSILNFTTKIGTGMGEQMLSREYYYLGTQLPLDRFLSF
YYAHPGFHINNMFIMLSVQLFMIVLINLGALRHETIVCHF-NRNTPPT--DPLKPTGCAN
LIPIQGWVERCVVSIFIVFFISFVPLVVQELTERGFWRAATRLAKHFASASPVFEVFVCQ
IYASSIQQDLSFGGARYIGTGRGFATARIPFGVLYSRFAGPSIYLGARSLMMLLFGTITV
WGAWLLWFWISLLGLVISPFIFNPHQFAWTDFFIDYRDYLRWLSRGNSRSH-ASSWIAFC
RLSRTRLTGF-KRKVLGSPSEKLSGDVPRAHFTSIFFSEVIGPLVLVALTLIPYLFINAQ
TG---V-----------EKPEAATNSLVRVAIVAFAPIAINAGVLAGLFGMACCMGPVLS
MCCKKFGSVLAAIAHAVAVISLFAFWEVMFFLEGWIFAKALLGMIAVVALQRFVFKLIIA
LCLTREFKQDSS----NIAWWTGKWYS--MGWHSMSQPAREYLCKITELGFFAADFILGH
CLMFIMLPALCVPYIDKFHSVMLFWLRPSR-QI-RPPIYSIKQSRLRKRRVIRYAILYFA
LLILFLVLIIGPVFVR-------KYVTN--L------PSIPLD--------LLQPTGQDN
---------------NDTT--------------------SQ-IT----------------
--------------GSAL------------------------------------------
------------------------------------------------------------
------------------------------------------------------------
------------------------------------HNF---------------------
------------------------------------------------------------
------------------------------------------------------------
---------------------------------------------------GQGAAAT--
--GGDSG-----------------QAATTAAAAAS-SSGS--------------------
------------------------------------------------------------
-----NPFTFGGGG-RFIRW-----------------------------------
>XP_007725222_Capronia_coronata
----------------------------------MSGHPPAPPPQ---------Q--GHY
DEDY-AQQ--------HGNDAYYQDE-----------N--GYHDQQYDY--GHNQ----Q
QYGEGYY----------------D--------------------ES-GYYNADAA-----
----------NPYHN-DGGYYEGHQG-YQDDYYD-------GQYYDQGAAGQQQHQ-GQR
PRRRGHDSEEDSETFSDFTMRSDMARAAEMDYYGR-----------------------GD
ERYHSGYEG---Q-GAR-----GFRPPSSQIS-------YGGN-------R---SSGAST
PIYGMDYNGTL-PAG------------QRSREPYPAWTSDAQIPLSKEEVEDIFLDLTAK
FGFQRDSMRNMYDHMMTLLDSRASRMTPNQALLSLHADYIGGDNANYRRWYFAAHLDLDD
AVGFSNMNL-----------GK---STRRT-------RKARKAAAKKAKE---NPENEE-
----------QVLEAMEGDNSLEAAEYRWKTRMNKMSQHDRARQIALYLLCWGEANQVRF
MPETLCFIFKCADDY-------LHSP----AGQNSVEPVEEFTYLNNVITPLYTYIRDQC
YEII-E--GKY-VRREKDHNHVIGYDDMNQLFWYPEGIERIVLEDKSR---LVDLPPAER
YLKLQEVNWKKVFFKTYKETRSWFHLVVNFNRIWVIHLTAFWFYTAFNSPTLYTHNYQQQ
LNNKPHAAAQWSAVGLGGTVATLIQIVATLCEWSYVPR-RWAGAQHLTKRLLFLIGVFAL
NIAPSVYIFGFSQKSK--------VALVLGVVQFLIALATFFFFSIMPLGGLFGSYLT--
R-NSRQYVASQTFTASFPQLKGNDLWMSYGLWIMVFAAKFSESYFFLTLSFRDPIKILSY
TKIRHCAGDQILKEYLCKYQPQILLGIMFFTDLILFFLDTYLWYIIWNCVFSVARSFYLG
VSIWTPWRNIFSRLPKRIYSKILATTDMEIKYKPKVLISQVWNAIVISMYREHLLAIDHV
QKLLYHQVPSE----QEGKRTLRAPTFFVSQEDHSF-KT-EFFPSQSEAERRISFFAQSL
STPIPEPLPVDNMPTFTVLIPHYSEKILLSLREIIREDEPYSRVTLLEYLKQLHPHEWDC
FVKDTKILADETSQFNGDYEKS-----------------------EK-------------
-------------------DTAKS-----KIDDLPFYCIGFKSAAPEYTL-------RTR
IWASLRSQTLYRTISGFMNYSRAIKLLYRVENPE--VVQMFGGNSDKLER----ELERMA
RRKFKIVVSMQRYAKFKKEERENTEFLLRAYPDLQIAYLDEEPPQN-EGEEPRLYSALID
GHSEL-LENGQRRPKFRVQLSGNPILGDGKSDNQNHAIIFYRGEYIQLIDANQDNYLEEC
LKIRSVLAEFEEMTTDNVSPY-TPGIAPSKA----NPVAILGAREYIFSENIGVLGDVAA
GKEQTFGTLFARTLAQIGGKLHYGHPDFLNGIFMTTRGGVSKAQKGLHLNEDIYAGMNAL
CRGGRIKHCEYYQCGKGRDLGFGSILNFTTKIGTGMGEQMLSREYYYLGTQLPLDRFLSF
YYAHPGFHINNMFIMLSVQLFMIVLINLGALRHETILCHY-NHNVPAT--DPLKPTGCTN
LTPIMDWVSRCIVSIFIVFFISFVPLVVQELTERGFWRAATRLAKHFASASPIFEVFVCQ
IYASSIQQDLSFGGARYIGTGRGFATARIPFGVLYSRFAGPSIYVGARSLMMLLFATMTV
WGSWLIWFWFSLLGLCISPFIFNPHQFAWNDFFIDYRDYLRWLSRGNSRSH-ASSWIAFC
RLSRTRLTGF-KRKALGAPSEKLSGDIPRAHFTSIFLSEVVGPLVLACLTLIPYLFINAQ
TG---V---------TGRDLAPPTNSLVRVAIIAFGPIAVNAGVLAGFFGMACCMGPLLS
MCCKKFGSVLAAIAHAIAVIMLFAFWEVMFFLEGWVFAKALLGMIAVTAVQRFVYKLIIA
LCLTRETKQDTS----NIAWWTGKWYS--MGWHSMSQPGREFLCKITELGFFAADFILGH
AILFLMLPALCIPYIDKFHSVMLFWLRPSR-QI-RPPIYSLKQSRLRKRRVIRYAILYFT
LLIIFLVLIVGPVIIR-------KYITN--L------PTIPMN--------LVQPTGQNN
---------------NDTT--------------------TG-IT----------------
--------------GSAL------------------------------------------
------------------------------------------------------------
------------------------------------------------------------
------------------------------------LDF---------------------
------------------------------------------------------------
------------------------------------------------------------
---------------------------------------------------GQDATLP--
---AAGG-----------------GAAATAAATTSGSDSN--------------------
------------------------------------------------------------
-----DPFSFGGGG-RFVRW-----------------------------------
>XP_007734111_Capronia_epimyces
----------------------------------MSGH---PPPQ---------Q--GHY
DDGY-GQQ--------HGNDAYYQDE-----------N--GYHD-QYDY--GH-NNNNQQ
YGGEGYY----------------D--------------------ES-GYYNADAS-----
----------NPYHN-DGGYYEGHQG-YQDDYYD-------GQYYEQGAAGQQQHQ-GQR
PRRRGHDSEEDSETFSDFTMRSDMARAAEMDYYGR-----------------------GD
ERYHSGYEG---Q-GGR-----GYRPPSSQIS-------YGGN-------R---SSGAST
PIYGMDYNGAL-PAG------------QRSREPYPAWTSDAQIPLSKEEIEDIFLDLTAK
FGFQRDSMRNMYDHMMTLLDSRASRMTPNQALLSLHADYIGGDNANYRRWYFAAHLDLDD
AVGFSNMKL-----------GK---ANRRT-------RKARKAAAKKAKE---NPENEE-
----------QVLEAMEGDNSLEAAEYRWKTRMNKMSQHDRARQIALYLLCWGEANQVRF
MPETLCFIFKCADDY-------LHSP----ACQNRVEPVEEFTYLNNVITPLYTYIRDQC
YEII-D--GKY-VRREKDHNHVIGYDDMNQLFWYPEGIERIVLEDKSR---LVDLPPAER
YLKLQEVNWKKVFFKTYKETRSWFHLLVNFNRIWVIHLTTFWFYTAFNSQPLYTHNYQQQ
LDNKPHGAAQWSAVALGGTVASLIQILATLVEWSYVPR-RWAGAQHLTKRLLFLIGVFVL
NIAPSVYIFGFTSKSK--------VALILGVVQFLIALATFFFFSIMPLGGLFGSYLT--
R-NSRRYVASQTFTASYPRLNGNDMWMSYGLWIMVFAAKLAESYFFLTLSFRDPIKILTY
TKIHHCQGDAILKTYLCKYQPKILLGIMFFTDLILFFLDTYLWYIIWNCVFSVARSFYLG
VSIWTPWRNIFSRLPKRIYSKILATTDMEIKYKPKVLISQVWNAIVISMYREHLLAIDHV
QKLLYHQVPSE----QEGKRTLRAPTFFVSQEDHSF-KT-EFFPSQSEAERRISFFAQSL
STPIPEPLPVDNMPTFTVLIPHYGEKILLSLREIIREDEPYSRVTLLEYLKQLHPHEWDC
FVKDTKILADETSQFNGDYEKS-----------------------EK-------------
-------------------DTAKS-----KIDDLPFYCIGFKSAAPEYTL-------RTR
IWASLRSQTLYRTISGFMNYSRAIKLLYRVENPE--VVQMFGGNSDKLER----ELERMA
RRKFKIVVSMQRYAKFKKEERENTEFLLRAYPDLQIAYLDEEPPQN-EGEEPRLYSALID
GHSEL-LENGMRRPKFRVQLSGNPILGDGKSDNQNHAIIFYRGEYIQLIDANQDNYLEEC
LKIRSVLAEFEEMTTDNVSPY-TPGIAPVKS----NPVAILGAREYIFSENIGVLGDVAA
GKEQTFGTLFARTLAQIGGKLHYGHPDFLNGIFMTTRGGVSKAQKGLHLNEDIYAGMNAL
IRGGRIKHCEYYQCGKGRDLGFGSILNFTTKIGTGMGEQMLSREYYYLGTQLPLDRFLSF
YYAHPGFHINNMFIMLSVQLFMIVLINLGALRHETIICHY-NHNTPPT--DPLKPTGCAN
LRPIMNWVERCVVSIFIVFFISFVPLVVQELTERGFWRAATRLAKHFASASPVFEVFVCQ
IYASSIQQDLSFGGARYIGTGRGFATARIPFGVLYSRFAGPSIYLGARSLMMLLFGTMTV
WGAWLIWFWVSLIGLCISPFIFNPHQFAWTDFFIDYRDYLRWLSRGNSRSH-ASSWIAFC
RLSRTRLTGY-KRKALGAPSEKLSGDVPRAHFTSVFFSEIVGPIVLVCLTLIPYLFINAQ
TG---V---------T-KDVQPATNSLIRVAIVAFGPIAINAGVLGGLFGMACCMGPVLS
MCCKKFGSVLAAIAHAVAVIMLFAFWEVMFFLEGWVFSKALLGMIAVVAIQRFVYKLIIA
LCLTREFKHDSS----NIAWWTGKWYS--MGWHSMSQPGREFLCKITELGFFAADFILGH
TIMFLMLPALCVPYIDKFHSVMLFWLRPSR-QI-RPPIYSIKQSRLRKRRVIRYAILYFV
LLILFIVLVIGPVIIR-------KYITG--L------PTIPMH--------LVQPTGQNN
---------------NDTT--------------------TG-IT----------------
--------------GSAL------------------------------------------
------------------------------------------------------------
------------------------------------------------------------
------------------------------------LNF---------------------
------------------------------------------------------------
------------------------------------------------------------
---------------------------------------------------GQDATAA--
------A-----------------T--AAASAATS-GNSN--------------------
------------------------------------------------------------
-----DPFSFGGGG-RFVRW-----------------------------------
>XP_009155796_Exophiala_dermatitidis
----------------------------------MSGH---PPPQ---------Q--GQH
DDGY-GQQ-------PHGNDAYYQDD-----------N--GYHD-QYDY--GH-N----Q
Y-GEGYY----------------D--------------------ES-GYYNADAS-----
----------NPYHN-DGGYYEGHQG-YQDDYYD-------GQYYDQGAAGQQQYQGGQR
PRRRGQDSEEDSETFSDFTMRSDMARAAEMDYYGR-----------------------GD
ERYHSGYEG---Q-GGR-----GYRPPSSQIS-------YGGN-------R---SSGAST
PIYGMDYNSTL-PAG------------QRSREPYPAWTSDAQIPLSKEEIEDIFLDLTAK
FGFQRDSMRNMYDHMMTLLDSRASRMTPNQALLSLHADYIGGDNANYRRWYFAAHLDLDD
AVGFANMKL-----------GK---ANRRT-------RKARKAAAKKAKE---NPENEE-
----------QVLEAMEGDNSLEAAEYRWKTRMNKMSQHDRARQIALYLLCWGEANQVRF
MPETLCFIFKCADDY-------LHSP----ACQNRVEPVEEFTYLNNVITPLYSYIRDQC
YEII-D--GKY-VRREKDHNKVIGYDDINQLFWYPEGIERIVLEDKTR---LVDLPPAER
YLKLHEVNWKKVFFKTYKETRSWFHLVVNFNRIWVIHLTAFWFYTAFNSPTLYTHKYQQQ
LNNKPHAAAQWSAVGLGGTVATLIQIIATLCEWSYVPR-RWAGAQHLTKRLLFLLGVFVI
NIAPSVYIFGFSQTSK--------IALILGVVQFLVALATFFFFSIMPLGGLFGSYLT--
R-NSRRYVASQTFTASYPRLRGNDMWMSYGLWIMIFAAKFSESYFFLTLSFRDPIKILSY
TKIRHCQGDAILKTYLCKYQPQILLGIMFFTDLILFFLDTYLWYIIWNTVFSVARSFYLG
VSIWSPWRNIFSRLPKRIYSKILATTDMEIKYKPKVLISQVWNAIVISMYREHLLAIDHV
QKLLYHQVPSE----QEGKRTLRAPTFFVSQEDHSF-KT-EFFPAQSEAERRISFFAQSL
STPIPEPLPVDNMPTFTVLIPHYSEKILLSLREIIREDEPYSRVTLLEYLKQLHPHEWDC
FVKDTKILADETSQFNGDYEKS-----------------------EK-------------
-------------------DTAKS-----KIDDLPFYCIGFKSAAPEYTL-------RTR
IWASLRSQTLYRTISGFMNYSRAIKLLYRVENPE--VVQMFGGNSDKLER----ELERMA
RRKFKIVVSMQRYAKFKKEERENTEFLLRAYPDLQIAYLDEEPPQN-EGEEPRLYSALID
GHSEL-LDNGMRRPKFRVQLSGNPILGDGKSDNQNHAIIFYRGEYIQLIDANQDNYLEEC
LKIRSVLAEFEEMTTDNVSPY-TPGISQAKA----NPVAIVGAREYIFSENIGVLGDVAA
GKEQTFGTLFARTLAQIGGKLHYGHPDFLNGIFMTTRGGVSKAQKGLHLNEDIYAGMNAL
IRGGRIKHCEYYQCGKGRDLGFGSILNFTTKIGTGMGEQMLSREYYYLGTQLPLDRFLSF
YYAHPGFHINNMFIMLSVQMFMIVLINLGALRHETIVCHY-NRNVPAT--DPLKPTGCTN
LTPIMDWVERCIVSIFIVFFISFVPLVVQELTERGFWRAATRLAKHFASASPIFEVFVCQ
IYASSIQQDLSFGGARYIGTGRGFATARIPFGVLYSRFAGPSIYLGARSLMMLLFATITV
WGGWFLWFWFSLLGLCISPFIFNPHQFAWNDFFIDYRDYLRWLSRGNSRSH-ASSWIAFC
RLSRTRLTGF-KRKALGSPSEKLSGDVPRAHFTSFFFSEIVGPFVLVCLTLIPYLFVNAQ
TG---V---------T-ADVKPATNSLIRVAIVAFGPIAVNAGVLAGLFGMACCMGPVLS
MCCKKFGSVLAAIAHAVAVIMLFAFWEVMFFLEGWIFAKALLGMIAVVAIQRFVYKLIIA
LCLTREFKHDSS----NIAWWTGKWYS--MGWHSMSQPGREYLCKITELGFFAADFILGH
TILFILLPALCVPYIDKFHSVMLFWLRPSR-QI-RPPIYSIKQSRLRKRRVIRYAMLYFL
ILIVFIVLVVGPVIVR-------KYIKG--L------PSIPMK--------LLQPTGQNN
---------------NDTM--------------------TG-IT----------------
--------------GSAL------------------------------------------
------------------------------------------------------------
------------------------------------------------------------
------------------------------------LNF---------------------
------------------------------------------------------------
------------------------------------------------------------
---------------------------------------------------GQDATAA--
------G-----------------TDAAAAAATTS-SDSN--------------------
------------------------------------------------------------
-----DPFSF-GGG-RFVRW-----------------------------------
>XP_013264872_Exophiala_aquamarina
----------------------------------MSGH-PQHPQQ---------Q--GGY
DDGY-GQQ--------QGNDAYYQDDG---------RDGRGYHD-QYDY-NQH------Q
HGGEGYY----------------D--------------------ES-GYYNADAS-----
----------NPYHN-DGGYYEGHQG-YQDDYYD-------GQYYDQGAAGQQ-YQ-GQR
PRRRGHDSEEDSETFSDFTMRSDMARAAEMDYYGR-----------------------GD
ERYNSGYE------GGR-----GYRPPSSQIS-------YGGN-------R---SSGAST
PIYGMDYSNAL-PAG------------QRSREPYPAWTSDAQIPLSKEEIEDIFLDLTAK
FGFQRDSMRNMYDHMMTLLDSRASRMTPNQALLSLHADYIGGDNANYRRWYFAAHLDLDD
AVGFANMKL-----------GK---GNRRT-------RKARKAAAKKAKD---NPQNEE-
----------QTLEAFEGDNSLEAAVYRWKTRMNKMSQHDRARQIALYLLCWGEANQVRF
MPEALCFIFKCADDY-------LHSP----ACQNRVEPVEELTYLNEIVTPLYTYIRDQC
YEII-D--GKY-VRRERDHNHVIGYDDINQLFWYPEGIERIVMEDKSR---IVDFPPAER
YVKLKEVNWKKVFFKTYKETRSWFHLVVNFNRIWVIHLTTFWFYTAFNSPTLYTKNYQQQ
LNNKPHTPVQWSVVALGGAVASLIQVIATLIEWSYVPR-RWAGAQHLTKRLLFLIGVLVL
NVAPSGYIFFFNQTSR--------ISLILGVVQFLIALATFFFFSIMPLGGLFGSYMK--
G-NSRQYVASQTFTASYPRLKGNDMWMSYGLWIMVFAAKLAESYFFLTLSFRDPIKILSY
TKIRNCAGDAILKDYLCKYQPQILLGLMFFTDLILFFLDTYLWYIIWNCVFSVARSFYLG
VSIWTPWRNIFSRLPKRIYSKVLATTDMEIKYKPKVLISQVWNAIVISMYREHLLAIDHV
QKLLYHQVPSE----QEGKRTLRAPTFFVSQEDHSF-KT-EFFPLQSEAERRISFFAQSL
STPIPEPLPVDNMPTFTVLIPHYGEKILLSLREIIREDEPYSRVTLLEYLKQLHPHEWDC
FVKDTKILADETSQFNGDYEKS-----------------------EK-------------
-------------------DTAKS-----KIDDLPFYCIGFKSAAPEYTL-------RTR
IWASLRSQTLYRTISGFMNYSRAIKLLYRVENPE--VVQMFGGNSDKLER----ELERMA
RRKFKIVVSMQRYAKFKKEERENTEFLLRAYPDLQIAYLDEEPPAN-EGEEPRLYSALID
GHSEI-LENGMRRPKFRVQLSGNPILGDGKSDNQNHAIIFYRGEYIQLIDANQDNYLEEC
LKIRSVLAEFEEMTTDNVSPY-TPGLPPSKF----NPVAILGAREYIFSENIGVLGDVAA
GKEQTFGTLFARTLAQIGGKLHYGHPDFLNGIFMTTRGGVSKAQKGLHLNEDIYAGMNAL
IRGGRIKHCEYYQCGKGRDLGFGSILNFTTKIGTGMGEQMLSREYYYLGTQLPLDRFLSF
YYAHPGFHINNMFIMLSVQMFMLVMINLGALKHETITCFY-NRNVPPT--DPLRPTGCTN
LTPIMEWVERCIVSIFIVFFISFVPLVVQELTERGVWRAATRLAKHFASFSFIFEVFVCQ
IYASSIQQDLSFGGARYIGTGRGFATARIPFGVLYSRFAGPSIYLGARSLMMLLFATITV
WGAWLLWFWMSLLGLCISPFIFNPHQFAWTDFFIDYRDYLRWLSRGNSRSH-ASSWIAFC
RLSRTRLTGF-KRKVLGSPSEKLSGDVPRARFTSIFFSEVVGPFVLVLATLIPYLFINAQ
TG---V---------T-TDIKPATNSLIRVGIVAFAPIAINAGTLAVLFAMACCMGPVLS
MCCKKFGSVLAAIAHAVAVIMLFAFWEVMFFLEGWIFAKALLGMIATVALQRFIFKLIIA
LCLTREFKADSS----NIAWWTGKWYS--MGWHSMSQPAREFLCKITELGFFAADFILGH
FIMFIMLPALCIPYVDKFHSVMLFWLRPSR-QI-RPPIYTIKQSRLRKRRVIRYAILYFL
LLVIFLALIVGPVIVR-------KYITA--L------PSIPMD--------LYQPTNQNN
---------------NDTF--------------------SS-IT----------------
--------------GSAL------------------------------------------
------------------------------------------------------------
------------------------------------------------------------
------------------------------------VDF---------------------
------------------------------------------------------------
------------------------------------------------------------
---------------------------------------------------GNGGAAATG
TAGGGDA-----------------TAATGGGDATA---TS--------------------
------------------------------------------------------------
-----ALFTF-----R--RW-----------------------------------
>XP_016228465_Exophiala_mesophila
----------------------------------MSGH-----PQ---------QHHGGY
DDGYGQQQ-------HHPNDAYYQD---------------GYNDQYYDE-RDQ-RDPRQQ
HGGQGYY----------------D--------------------ES-GYYNADAS-----
----------NPYHN-DGGYYEGHQG-YQDDYYD-------GQYYDQGAAGQ--HQNGQQ
PRRRGHDSEEDSETFSDFTMRSDMARAAEMDYYGR-----------------------GD
ERYNSGYDN-------R-----GYRPPSSQIS-------YGGN-------R---SSGAST
PIYGMDYNNAL-PAG------------QRSREPYPAWTSDAQIPLSKEEVEDIFLDLTAK
FGFQRDSMRNMYDHMMTLLDSRASRMTPNQALLSLHADYIGGDNANYRRWYFAAHLDLDD
AVGFANMKL-----------GK---ANRRT-------RKARKAAAKKAKE---NPQNEE-
----------QTLEALEGDNSLEAAEYRWKTRMNKMSQHDRARQIALYLLCWGEANQVRF
MPEALCFIFKCADDY-------LHSP----ACQARVEPVEEFTYLNNVITPLYTYIRDQC
YEIV-E--GKY-VRRERDHNQVIGYDDINQLFWYPEGIERIVMQDKSR---IVDLPPAER
YLKLQDVNWKKVFFKTYKETRSWFHLLVNFNRIWVIHITTFWFYTAFNSPTLYTSNYQQQ
LNNQPDAPVQWSVVALGGAVATLIQILATLVEWSYVPR-RWAGAQHLTKRLLFLIGVLIV
NVAPSGYIFFFNQTSR--------ISLILGVVQFLIALATFFFFSIMPLGGLFGSYLT--
R-NSRQYVASQTFTASYPRLKGNDMWMSYGLWVMVFAAKLAESYFFLTLSFRDPIKILSY
TKIRNCVGDAILKDYLCKVQPQILLGIMFFTDLVLFFLDTYLWYIIWNCAFSVARSFYLG
VSIWTPWRNIFSRLPKRIYSKVLATTDMEIKYKPKVLISQVWNAIVISMYREHLLAIDHV
QKLLYHQVPSE----QEGKRTLRAPTFFVSQEDHSF-KT-EFFPSQSEAERRISFFAQSL
STPIPEPLPVDNMPTFTVLIPHYGEKILLSLREIIREDEPYSRVTLLEYLKQLHPHEWDC
FVKDTKILADETSQFNGDYEKS-----------------------EK-------------
-------------------DTAKS-----KIDDLPFYCIGFKSAAPEYTL-------RTR
IWASLRSQTLYRTISGFMNYSRAIKLLYRVENPE--VVQMFGGNSDKLER----ELERMA
RRKFKIVVSMQRYAKFKKEERENTEFLLRAYPDLQIAYLDEEPPAV-EGEEPRLYSALID
GHSEL-MENGMRRPKFRVQLSGNPILGDGKSDNQNHAIIFYRGEYIQLIDANQDNYLEEC
LKIRSVLAEFEEMTTDNSSPY-TPGVAPTKT----NPVAILGAREYIFSENIGVLGDVAA
GKEQTFGTLFARTLAQIGGKLHYGHPDFLNGIFMTTRGGVSKAQKGLHLNEDIYAGMNAL
IRGGRIKHCEYYQCGKGRDLGFGSILNFTTKIGTGMGEQMLSREYYYLGTQLPLDRFLSF
YYAHPGFHINNMFIMLSVQLFMIVLINLGALRHETILCRY-NRNVPPT--DPLRPTGCTN
LTPIMEWVDRCIVSIFIVFFISFVPLVVQELTERGFWRAATRLAKHFASASPVFEVFVCQ
IYASSIQQDLSFGGARYIGTGRGFATARIPFGVLYSRFAGPSIYMGARSLMMLIFATITV
WGGWLTWFYITLVGLCISPFIFNPHQFAWTDFFIDYRDYLRWLSRGNSRSH-ASSWIAFC
RLSRTRLTGF-KRKALGSPSEKLSGDVPRARFTSIFFSEIIGPLVLVAVTLIPYLFINAQ
TG---V---------T-EDVQPATNSLIRLAIVAFAPIAINAGTLAVFFAMACCMGPVLS
MCCKKFGSVLAAIAHAIAVIMLFAFWEVMFFLEGWNFAKALLGMIAVVALQRFVFKLIIA
LALTREFKADTS----NIAWWTGKWYS--MGWHSMSQPAREYLCKITELGFFAADFILGH
LIMFTFLPALCVPYIDKFHSVMLFWLRPSR-QI-RPPIYSIKQSRLRKRRVIRYAILYFL
LLILFLVLIVGPVIIR-------KFYVV--E------VNIPLN--------LAQPTNQNN
---------------NDTF--------------------AS-IT----------------
--------------GSAL------------------------------------------
------------------------------------------------------------
------------------------------------------------------------
------------------------------------VDF---------------------
------------------------------------------------------------
------------------------------------------------------------
---------------------------------------------------GNGVDSGPT
AGGGGGG-----------------SGATATTATTT--GGN--------------------
------------------------------------------------------------
-----APFTFGGG--RFVRW-----------------------------------
>XP_013274031_Rhinocladiella_mackenziei
----------------------------------MSGH-----PQ---------Q--GVY
DDGY-G-H--------HGNDAYYQDD----------HH--GYHD-QYDY--GH-Q----Q
HGGEGYY----------------D--------------------ES-GYYNADAS-----
----------NPYHN-DGGYYEGHQG-YQDDYYD-------GQYYDQGAAGQHNYH-GQR
PRRRGHDSEEDSETFSDFTMRSDMARAAEMDYYGR-----------------------GD
ERYHSGYEG---Q-GGR-----GYRPPSSQIS-------YGGN-------R---SSGAST
PVYGMDYNNAL-PAG------------QRSREPYPAWTSDAQIPLSKEEVEDIFLDLTAK
FGFQRDSMRNMYDHMMTLLDSRASRMTPNQALLSLHADYIGGDNANYRRWYFAAHLDLDD
AVGFANMKL-----------GK---ANRRT-------RKARKAAAKKAKE---NPQNEE-
----------QTLEALEGDNSLEAAEYRWKTRMNKMSQHDRARQIALYLLCWGEANQVRF
MPEALCFIFKCADDY-------LHSP----ACQNRVEPVEEFTYLNNVITPLYTYIRDQC
YEII-D--GKY-VRRERDHNRVIGYDDINQLFWYPEGIERIVMNDKSR---IVDLPPAER
YLKLQDVNWKKVFFKTYKETRSWFHLLVNFNRIWVIHLTAFWFYTAFNAPTLYTKNYQQQ
LNNKPHAAVQWSVVALGGSVATLIQILATLIEWSYVPR-RWAGAQHLTKRLLFLIGVFIV
NVAPSAYIFLFSQTSK--------IALILGVVQFLVALATFFFFAIMPLGGLFGSYLT--
R-NSRRYVASQTFTASYPRLKGNDMWMSYGLWIMVFAAKLAESYFFLTLTFRDPIKILSY
TKISRCQGDAILKDYLCKYQPQILLGIMFFTDLILFFLDTYLWYVIWNCAFSVARSFYLG
VSIWTPWRNIFSRLPKRIYSKILATTDMEIKYKPKVLISQVWNAIVISMYREHLLAIDHV
QKLLYHQVPSE----QEGKRTLRAPTFFVSQEDHSF-KT-EFFPSQSEAERRISFFAQSL
STPIPEPLPVDNMPTFTVLIPHYGEKILLSLREIIREDEPYSRVTLLEYLKQLHPHEWDC
FVKDTKILADETSQFNGDYEKS-----------------------EK-------------
-------------------DTAKS-----KIDDLPFYCIGFKSAAPEYTL-------RTR
IWASLRSQTLYRTISGFMNYSRAIKLLYRVENPE--VVQMFGGNSDKLER----ELERMA
RRKFKIVVSMQRYAKFKKEERENTEFLLRAYPDLQIAYLDEEPPQN-EGEEPRLYSALID
GHSEL-LDNGMRRPKFRVQLSGNPILGDGKSDNQNHAIIFYRGEYIQLIDANQDNYLEEC
LKIRSVLAEFEEMTTDNVSPY-TPGLPPTKT----NPVAILGAREYIFSENIGVLGDVAA
GKEQTFGTLFARTLAQIGGKLHYGHPDFLNGVFMTTRGGVSKAQKGLHLNEDIYAGMNAL
IRGGRIKHCEYYQCGKGRDLGFGSILNFTTKIGTGMGEQMLSREYYYLGTQLPLDRFLSF
YYAHPGFHINNMFIMLSVQLFMIVLINLGALRHETILCFY-NRNVPPT--DPLKPTGCTN
LTPIMDWVERCVVSIFIVFFISFVPLVVQELTERGFWRAATRLAKHFASASPVFEVFVCQ
IYASSIQQDLSFGGARYIGTGRGFATARIPFGVLYSRFAGPSIYLGARSLMMLLFATVTV
WGVWLLWFWVSLLGLCISPFIFNPHQFAWNDFFIDYRDYLRWLSRGNSRSH-ASSWIAFC
RLSRTRLTGF-KRKALGQPSEKLSGDVPRARFTSIFFSEVVGPFVLVIFTLIPYLFINAQ
TG---V---------T-DDVQPPTNSLVRVAIVAFAPIGINAGVLAGLFAMACCMGPVLS
MCCKKFGSVLAAIAHCIAVIMLFAFWEVMFFLEGWVFAKALLGMIAVVALQRFVFKLIIA
LCLTREFKHDSS----NIAWWTGKWYS--MGWHSMSQPAREYLCKITELGFFAADFILGH
TIMFIMLPALCVPYIDKFHSVMLFWLRPSR-QI-RPPIYSIKQSRLRKRRVIRYAILYFV
MLVVFLVLIVGPVIVR-------KYITG--L------PDIPMD--------LVQPTGQNN
---------------NDTT--------------------TG-IT----------------
--------------GSAL------------------------------------------
------------------------------------------------------------
------------------------------------------------------------
------------------------------------LDF---------------------
------------------------------------------------------------
------------------------------------------------------------
---------------------------------------------------GQDG-GG--
------G-----------------TAAATAAA-TS-ANSN--------------------
------------------------------------------------------------
-----DPFSFGGGGRRLIRW-----------------------------------
>XP_018004735_Phialophora_attinorum
----------------------------------MSNH-----PQ---------G-----
--GHGGQH----------------------------------------------------
-----------------------------------------------GYYNADAS-----
----------NPYHQ-DGGYYEGHNG-YQDDYYD-------NQYYDQN--GQQHNQ-G-R
GRRRGHDSEEDSETFSDFTMRSDMARAAEMDYYGR-----------------------GD
ERYNSGYDQ-------R-----GYRPPSSQIS-------Y-GN-------R---SSGAST
PVYGMDYNNAL-PAG------------QRSREPYPAWTSDAQIPLSKEEIEDIFLDLTAK
FGFQRDSMRNMYDHMMTLLDSRASRMTPNQALLSLHADYIGGDNANYRRWYFAAHLDLDD
AVGFANMKL-----------GK---ANRRT-------RKARRAAAKKAKQ---NPQNEE-
----------QTLEALEGDNSLEAAEYRWKTRMNRMSQHERARQIALYLLIWGEANQVRF
MPECLCFIFKCADDY-------LNTP----ACQNRVEPVEECTYLNNIITPLYSYIRDQC
YEIV-D--GKY-VRRERDHKNTIGYDDINQLFWYPEGIERIVMQDKSR---LCDLPPAER
FLKLSEVNWKKCFFKTYKETRSWFHLVTNFNRIWVIHISAFWFYTAFNSPTLYTKNYQQQ
INNQPNPAAQWSAVALGGTVATVIQILATLCEWLYVPR-SWAGAQHLTKRLLFLILVLVV
NAGPSVYIFMFKQTGK--------ISLIIGVVQFLIALATFLFFSIMPLGGLFGSYLT--
R-NSRQYVASQTFTASYPRLTGNDMWMSYGLWVMVFAAKMAESYFFLTLSFRDPIRILSY
TKIRLCVGDALVKDYLCKYQPQILLGIMFFTDLILFFLDTYLWYIIWNCVFSVFRSFYLG
VSIWTPWRNIFSRLPKRIYSKVLATTDMEIKYKPKVLISQVWNAIVISMYREHLLAIDHV
QKLLYHQVPSE----QEGKRTLRAPTFFVSQEDHSF-KT-EFFPSQSEAERRISFFAQSL
STPIPEPLPVDNMPTFTVLIPHYSEKILLSLREIIREDEPYSRVTLLEYLKQLHPHEWDC
FVKDTKILADETSQFNGDYEKS-----------------------EK-------------
-------------------DTAKS-----KIDDLPFYCIGFKSAAPEYTL-------RTR
IWASLRSQTLYRTISGFMNYSRAIKLLYRVENPE--VVQMFGGNSDKLER----ELERMA
RRKFKIVVSMQRYAKFKKEERENTEFLLRAYPDLQIAYLDEEPPAN-EGEEPKLFSALID
GHSEL-LENGMRRPKFRVQLSGNPILGDGKSDNQNHAIIFYRGEYIQLIDANQDNYLEEC
LKIRSVLAEFEEMTTDNVSPY-TPGLAPVKT----NPVAILGAREYIFSENIGVLGDVAA
GKEQTFGTLFARTLAQIGGKLHYGHPDFLNGVFMTTRGGVSKAQKGLHLNEDIYAGMNAL
LRGGRIKHCEYYQCGKGRDLGFGSILNFTTKIGTGMGEQMLSREYYYLGTQLPLDRFLSF
YYAHPGFHVNNMFIMLSVQMFMIVLINLGALKAETITCDY-DRDKPLT--DPLKPNGCTN
LVPVMEWVERCVLSIFIVFFISFLPLVVQELMERGFWRAATRLAKHFASASPVFEVFVCQ
IYASSIQQDLSFGGARYIGTGRGFATARIPFGVLYSRFAGPSIYLGARALMMLLFATMTV
WFPWLIWFWISIIGLVISPFIFNPHQFAWNDFFIDYRDYLRWLSRGNSRSH-ASSWIAFC
RLSRTRLTGF-KRKVLGAPSEKLSGDVPRARFTSVFFAEIVGPFIVVLATLVPYLYINAQ
TG---V-----------QDPQPATQSLLRVGIIAFGPIAVNAGVLGGLFAMACCMGPVLS
MCCKKFGSVLAAIAHGVAVFMLLAFWEVMFFLEGWQFHKALLGMIAVVAIQRWFFKLIIA
LALTREFKSDTA----NIAWWTGKWYA--MGWHSISQPAREYLCKITELGFFAADFILGH
IILFIMLPALCIPYVDKFHSVMLFWLRPSR-QI-RPPIYSIKQSRLRRRRVIRYAVLYFV
LLVLFLILFVGPVIVF-------KFMDSPTL------GGIPAG--------LLQPTGQNN
---------------NDTLPIPSSDPRVCPQMDPATNNATALITSSSSIMNTSDLPEHFW
TALNTASEQFHKLPGSAIFLRYVK------------------------------------
------------------------------------------------------------
--SSYQNDPVRSAVELFLVLFAIRYLLAPKYSTKPGLVRLSEEEIDDLVEEWQPEPLVGK
TTAFEEAELEKRPVIVGPTGPRVKLANGRTVTNLASLNFYNFSANEHLKERAIQTLRTYG
VGPCGPPGFYGTQDVHMKVEADIAAFLGTQACIIYAQAFSTISSVIPAFSKRGDIIVADK
GANYAIRKGIQISRSHVRWFEHNDMEDLQRVLAKVTKEQAKKPLTRRFIITEGLFENSGE
LTDLPKIIDLKSKYKFRLILDETCSFGVLGRTGRGITELQHVDSAEVDIIVGSMAGALAG
AGGFCAGSDDVVEHQRITAASYTFSAALPAMAAVTVSETVMMLQTQPDLQTQLKENIKTM
WGQIDPRSDWVYCMSAKENPVMLLTLKPEVVASRRLGDGEVQGLLQEMVDEALAQGVLIN
RVKFLSPDPSGSRGQIYVQQPALKVCMTIGLTKKEVEKAGTTIRHAITKVMNKKR
>NP_588501_Schizosaccharomyces_pombe
----------------------------------MSGN--------NENVSGITGHDAVS
DDQYAYDS------------EVYDDQNAYQRQPADAYSNEEFLD-QADY-----------
-----------------------D------------------------------------
-----------------SMYGEGYNG---YDYPTGVTESYGDEYTPVDTASSGINQYSTE
KGKFTRPSDEYESEYSDYNAQPSDAN----NFYNLR----------------------GD
GRYN------------------AYDPSSDSLANVYNSVPYGSSPYDFSNSSFVGNSGSGT
PLDGDSGSFYADSAN------------LTNREPYPAWTPENELPLTKEEIEDIFIDLTNK
LGFQRDSMRNMYDFFMCLLDSRASRMTPDQALLTLHADYIGSDIANYKKWYFASQMDRED
AVGLANVGIYGGKVTSIKEKGKFFSRNKKAPKVVKPPRKSRFKRKKKKEQ----PEEAE-
----------DEYIDVNTDDSLESAEYRWRSHMRSMTQFERAQQIALWLLLWGEANNVRF
MPEVIAFLFKCAYDY-------IISP----EAQNVTEPVPEGYYLDNIVSPLYQYMHDQQ
FEII-N--GKY-VRRERPHDQLIGYDDINQLFWHAEGIARLIFEDGTR---LIDIPASER
FHRLPEVQWNRAFYKTYYESRSWFHLITNFNRIWVIHFGMFWYFTAFNSPTLYTKPFHQR
DGPKPTGASQWAAVACTSVVSCIIMAAASLCEYLFVPR-RFPGSKPIWKRLCIIVLIAII
NLIPIVYIFGFSSKHQQRSG----RRIAVGVVAFLMSIATYVYFSLVPLQSTFGKLSV--
K-DSRKYLANKYFTSNFAPLKFDNQALSVIIWVCVFTCKFAESYFFLTLSIRDPIIVLST
MRPYLCS-IYWAGSRLCFVQPRIILGIMYFTDLILFFLDTYLWYIIFNTIFSVLRSFVLG
ISILTPWRNIFSRMPQRIYGKILATNDMEIKYKPKILISQIWNAIVISMYREHLLSIDHV
QRLLYHQVPAE-----EGRRTLRTPTFFVSQDDNIV-HT-TFFPANSEAERRLSFFAQSL
ATPIPEPVPVDNMPTFTVLIPHYAEKILLSLREIIREEDQLSRVTLLEYLKQLHPVEWDC
FVKDTKILVEENAPYENDSVSE-----------------------KE-------------
-------------------GTYKS-----KVDDLPFYCIGFKSAMPEYTL-------RTR
IWASLRSQTLYRTISGFMNYSRAIKLLYRVENPE--IVQMFGGNTDRLER----ELDRMA
RRKFKLVVSMQRYAKFTKEEYENAEFLLRAYPDLQIAYLDEDPPEE-EGAEPQLFAALID
GHSEI-MENERRRPKYRIRLSGNPILGDGKSDNQNMSLPFYRGEYIQLIDANQDNYLEEC
LKIRSVLAEFEEMETDNVNPY-SESARERNK----HPVAILGAREYIFSENIGILGDVAA
GKEQTFGTLFSRTLAQIGGKLHYGHPDFLNGIFMTTRGGVSKAQKGLHVNEDIYAGMNAM
LRGGRIKHCEYFQCGKGRDLGFGSILNFNTKVGTGMGEQMLSREYYYLGTQLQLDRFLSF
YFAHPGFHLNNMFIMLSVQLFMVVLINLGAIYHVVTVCYY-NGNQKLSYDTSIVPRGCYQ
LGPVLSWLKRCVISIFIVFWISFIPLTVHELIERGVWRATKRFFKQIGSFSPLFEVFTCQ
VYSQAITSDLAYGGARYIGTGRGFATARLPFSILYSRFAVPSIYIGARFLMMLLFGTMTV
WVAHLIYWWVSIMALCVAPFLFNPHQFDWNDFFVDYREFIRWLSRGNSRSH-ANSWIGYC
RLTRTRITGY-KRRVLGQPSDKISMDTPRAKFTNVFFSDVLIPALLAAGAIIPYFFINSQ
PGNPMFITDPNNPSPYVHDTKTGTNPILRLVIISLIPIAAGFGMSGFFGGMACCLGPAFG
LCCKKFPSIFAAIAHTIQIFIFIAIFEVCWFLDGWSLPKTVLAFCAVTAIHRFIFKILTL
LCLSREVKQDSA----NISWWSGKWYGKGYGYHAFTLPAREFVCKAIELNLFATDFFLGH
LLLFFMLPVICIPYIDRWHSVLLFWLRPSR-QI-RPPIFSTKQNRLRKRIVRRYSALYFS
ILVIFLILIIVPLAAG--AEIRQGLTASEAVAKGAVGWNQTNSSIGS---GIIQPRDTNY
TANYSFWYDRYHFEFNTTY-----------------------------------------
------------------------------------------------------------
------------------------------------------------------------
------------------------------------------------------------
------------------------------------------------------------
------------------------------------------------------------
------------------------------------------------------------
------------------------------------------------------------
------------------------------------------------------------
------------------------------------------------------------
-------------------------------------------------------
```
