## Supplementary material for "Coding Sequence Insertions in Fungal Genomes are Intrinsically Disordered and can Impart Functionally-Important Properties on the Host Protein": MAFFT_MSAs: XP_718515.2_blasthits_MAFFT.txt

```
>XP_718515_Candida_albicans
--------------------------------------------MTS-SSSQKSVGSS--
-----------------------IIDANQ--GPIKKVEIAGEGGEFVII-----------
-----------NRHKYYRH-----DLMAAFGGTLNPGASPWPKIN--I-NPAPLGLCGFA
MTTFVLSLYNAQAMGIK-VPNVVVSLACFYGGAAQFFAGCFEFVTGNTFGMTALTSYGAF
WLSYSAILVD-SFGIVAAY-----EASEETASQLPNAIGFFLLAWGIFTFMLWLNTLKST
VTFSSLFFLLFVTFLLLAGGEFSGR--------VGVTRAGGVFGVITAIVAWWNALAGTA
TPTNSYFQPVSIPLPGNVVFKK------------------
>XP_002419033_Candida_dubliniensis
--------------------------------------------MTS-SSSQKSVGSS--
-----------------------NIDADQ--APIKKVQIAGDGGEFVII-----------
-----------NRHKYYRH-----DLMAAFGGTLNPGASPWPKIN--I-NPAPLGLCGFA
MSTFVLSLYNAQAMGIK-IPNVVVSLACFYGGAAQFLAGCFEFITGNTFGMTALTSYGAF
WLSYAAILID-NFGIVAAY-----EASEETAPQLANAIGFFLLAWAIFTFMLWLNTLKST
VTFSSLFFLLFVTFLLLAGGEFSGK--------VGVTRAGGVFGVITAIVAWWNALAGTA
TPTNSYFQPVSIPLPGNVVFKK------------------
>XP_002549734_Candida_tropicalis
--------------------------------------------MPS-TSSQKSTNSS--
-----------------------IIDPGD--QPVNKVHITGDGGEFVII-----------
-----------NNHKYYRH-----DLMAAFGGTLNPGAAPWPKIN--I-NPAPLGLCGFA
LTTFVLSLYNARAEGIT-IPNVVVSLACFYGGAAQFFAGMWEFIAGNTFGVTALTSYGAF
WLSYAAILID-NFGILAAY-----EGNEE---QIPSAIGFFLLGWTIFTFMLWLNTMKST
LSFSALFFFLFVTFIFLAAGELSGK--------VGVTRAGGVLGVITAFIAWYNALAGTA
NSSNSYFQPYSIPLPGNVMLKE------------------
>XP_003867454_Candida_orthopsilosis
--------------------------------------------MSS-ASSQHSNPSK--
-----------------------HPSTDIDDNGVSRVHIHGNGGEFVTI-----------
-----------NGQKFYRH-----ELMSAFGGTLNPGAIPYPKIN--I-NPAPIGLCGFA
LTTFLLSLVNARAMGIT-IPNAVVSLACFYGGLVQFLAGLFEFVTGNTFGFTALTSYGAF
WLSYGAIFIE-RFGIAAAY-----EGTDQ----FANAVSFFLLAWALFTFLLVLNTMKST
WAFFSLFFFLLLTFLLLAGGEFSGR--------VGVTRAGGVFGVITAFIAWYNAFAGTA
TRLNSYLVPRPLPMPSSLPFKKNK----------------
>XP_001527316_Lodderomyces_elongisporus
--------------------------------------------MTSVSSSSNKTNNS--
-----------------------IEDHDHHTDKVNKIQYAGDNQEYVII-----------
-----------NRQKYYRH-----ELMAAFGGYLNPGASPYPKIN--I-NPAPLGLSAFA
TTTFVLSLINAQAMGIT-VPNVVVSLACFYGGAVQFLAGCIEFVTGNTFGFTALTSYGAF
WLSYAAIFIE-SFDIAASY-----TDSQE----LENAVGFFLIGWAIFTLILFLNTLKST
VAFSSLFFFLFVTFLLLGGGAFSGH--------VGVTRAGGVIGVITAFIAWYNAFAGTA
TRYNSYITARPIPLPGNFLSHK------------------
>XP_007376171_Spathaspora_passalidarum
--------------------------------------------MAS-TSSQKSVNTS--
-----------------------L--EEH--TPLGKVQIAGEGGEYVII-----------
-----------NKNKYYRH-----DLMAAFGGNLNPGASPYPTIN--I-NPAPLGLCGFA
LTTFVLSLYNAQAMGIT-IPNVVVSLACFYGGAAQFFAGCFEFVAGNTFGFTALTSYGAF
WLSYAAIFIE-SFGILEGY-----ADAEE---QIPNAVGFFLIGWAIFTFILWLNTFKAT
VPFCALFFFLFVTFLLLAGGEFSGH--------VNVGRAGGVFGVITAFIAWWNAYAGVA
TPSNSYLQPIYIPMPGNQLKKD------------------
>XP_043051024_Scheffersomyces_spartinae
----------------------------------------------MSSTDIQSKE----
HT---------------------NADSEIHPPEIHRVSEAGNGGEFVVL-----------
-----------GNKHYYKH-----ELMKAFGGNLNPGLATPPKHQ--FANPAPLGLSAFA
FTTFVLSMYNAGAMGVK-PPNVVLGAAAFYGGFIQMLAGIWELAVGNTFGGTALTSYGAF
WLSYVAILVP-AFGIEAAY-----EGTD----QMGNAVAFYLLAWSLFTFMLTIVTMKST
LFFFSLFFCLAVTFLLLSIADFTGN--------SNVKTAGGVMGVITAFLGWYNAWAGTA
NKANSYITSWPIPLSKQ-----------------------
>XP_001384102_Scheffersomyces_stipitis
-----------------------------------------------MSDSLHSSK----
EV---------------------SLSSEEQHHNVSKIQTSGDGNEFIII-----------
-----------GNQKFYRH-----ELMTAFGGTLNPGLTPTPVHK--FANPAPLGLSAFA
LTTFALSMYNAQAMGVT-TPNVVVGLAAFYGGLVQFLAGIWELVVGNTFGGTALTSYGAF
WLSYAAIQVP-NFGIVAAY-----ADDME---QLPNAIGFYLLGWAIFTFMLTLSTLKST
AAFCALFSCLTLTFILLAGGEFSGV--------VNVSRAGGVVGVITAFLGFYNAFAGVA
NPTNSYFGAYPIPLTRR-----------------------
>XP_020062144_Suhomyces_tanzawaensis
------------------------------------MSIVENRDTHS-DTSNKSIPTT--
-----------------------V------DQGVGRIHVHGDSHEYVTI-----------
-----------GNQRFWRH-----ELMQAFGGSLTVGATPYPKIN--I-NPAPVGLSAFA
FTTFVLSMCNAQAMGIK-ITNVAVGAACFYGGLVQIFAGVAEFFAANTFGATALCSYGAF
WLSFAAINIP-AFGIGAAY-----KGDEE---MLENAVGFFLTGWAIFTFMLVLLTLKST
VAFCALFLMLCLTFILLAAGAFTGN--------VGVHRAGGVTGVITAFLGWYNAFAGTA
TKQNSYFIAHPIALPGNVLR--------------------
>XP_020077739_Hyphopichia_burtonii
--------------------------------------------MSHSEQSINSSK----
---------------------------------VGKVHLSGDSNEYVII-----------
-----------GNKKYWRN-----ELSQAFGGTLNPGLAVPSPYE--FGNPAPLGLSCFA
LTTFVLSLYNAGAMGIS-TPNVVISLSVFYGGAIQFLCGCWELLIGNTFGGTALTSYGAF
WLSYSCLFLK-AFGISEAY-----EDEL----MMNNAIGFFLIGWAIFTFILVLVTMKST
VAFFSLFVFLDLTFILLAASELSGS--------TNTHKAGGVFGVITALIAWYNAFSGVA
NSKNSYFTAHSIPLTKSN----------------------
>XP_015468589_Debaryomyces_fabryi
--------------------------------------------MPASTESAHSFKNEQV
ES---------------------SPSIAEP---VAKVQEAGDGNEFLII-----------
-----------GGKKYYKH-----ELMTAFGGTLNPGLAPPPVNL--FANPAPLGLSAFA
LTTFVLSMYNAQGMGIK-TPNVVVGLACFYGGAVQFFAGCWEMLVGNTFGATALTSYGAF
WLSYAAINIE-AFGIAAAY------EDEI---MLKNAVGFYLIGWALFTFILTLTTMKST
AAFCALFAFLTITFILLGAGDLTQK--------VNVSRAGGVTGVITAFLGFYNAFAGTA
NKQNSYFTAYPVPLTRK-----------------------
>XP_461700_Debaryomyces_hansenii
--------------------------------------------MPASSESAHSYKNEPV
ES---------------------SPSIEEP---ISRVQEAGDGKEFLII-----------
-----------GGKKYYKH-----ELMTAFGGTLNPGLAPTPVNS--FANPAPLGLSAFA
LTTFVLSMFNAQGMGIT-TPNVVVGLACFYGGAVQFFAGCWEMLVGNTFGATALTSYGAF
WLSYAAINIK-AFGIAAAY-----EEDEV---MFKNAVGFYLIGWAIVTFMFTMATLKST
VAFCALFSFLTITFILLGAGDLSQN--------VNVTRAGGVTGVITAFLGFYNAFAGTA
NKQNSYFTAYPIPMTRK-----------------------
>XP_006684013_Yamadazyma_tenuis
---------------------------------------------MTSSDSIHSQGSK--
EL---------------------SMSSNED---VGRIHTTGENNQFIII-----------
-----------GHRKYLRS-----ELMEAFGGTLNPGLSPPPTHG--FANPSPLGLTSFA
LTTFVLSMYNARAMGIT-HTNAVVGLTAFYGGAVQFLAGVWEIMVGNTFGGTAFCSYGAF
WLSYMAINIE-GFGIAAAY-----GDDSE---QLGNAVGFFLLGWGLFTAMLVLCTMKST
VGLFSLFFTLTLTFLLLAGGEFTGK--------VGVTRAGGVVGVITAMLGFYNGFAGTA
NHQNSYFVPHPMPLTRTKK---------------------
>XP_001484751_Meyerozyma_guilliermondii
--------------------------------------------MTSSNDSVHS------
KD---------------------TSSIEE----VGGIRTAGDGDEFVII-----------
-----------GKQKFYKH-----ELMNAFGGTLNPGLAPYPANK--FANPAPLGLSAFS
LTTFVLSMYNARAMGIS-VPNVVVGLAAFYGGAVQFLAGVWELAVGNTFGGTALTSYGAF
WLSFAAINVE-NFGIAAAY-----GDDVT---QFHNAVGFYLIAWGIFTFMLWLCTIKST
LAFTSLFFLLFLTFILLGAGDLTGK--------LGVTRAGGVMGVITAFVGFYNAFAGVA
TKQNSYFVANPIPLARK-----------------------
>XP_018710284_Metschnikowia_bicuspidata
----------------------------------------------MSSISGDSHK----
EV---------------------QSDP--G---VMKISTSGTADQYVTI-----------
-----------GKHTYHKH-----ELMEAFGGSLNPGYAPFPTRE--FGNPSPLGLCGFA
LTTFVLSMINAQAMGIK-VSNVVVGLACFYGGFAQFCAGIWEGFVGNTFAMCALTSYGGF
WLSFAAINIE-AFGIASAY-----EDHEG---MLADAIGFFLVGWAIFTFMLTLCTLKST
VMFCSLFSFLTMTFVLLAAGEFTGK--------VGVTRAGGVFGVITAFIAFYNAFAGTA
NSKNSYITAKPIRLPWVR----------------------
>XP_002619494_Clavispora_lusitaniae
----------------------------------------------MSSESIHSLK----
ET---------------------VTDDHGT---VGKIRTTGDGDEFVIL-----------
-----------GNQKFYKH-----ELMEAFGGTLNPGLAPYPVHE--FANPSPLGLCGFA
MTTFVLSMVNARAMGIN-VPNIVVGLACFYGGFAQFAAGIWEGLVGNTFALCALTSYGSF
WLAWAAIQLD-AFGIAASY-----KGTE----QLHNAAAFFLLGWTLFTFMLTLCTLKST
AGFCGMFSCLTLTFILLCAGDFTQK--------VGVTRAGGVVGVITAFLAFYNAFAGVA
TKSNSYITAKAFHLPH------------------------
>XP_025340936_Candida_haemuloni
----------------------------------------------MSSQSSHSYK----
EA---------------------NSVDTTP---VGKIHTSGEGNEFVTI-----------
-----------GKNRFYRH-----ELMEAFGGTLNPGLSPYPKHQ--FANPSPLGLCGFA
LTTFCLSMYNAQAMGIE-VPNVVVGLACFYGGFAQFCAGIWEGLVGNTFALCALTSYGAF
WLSYAAIQVP-AFGIGAAY-----EGTE----QLHSAVGFFLMGWTLFTFMLFLCTLKST
LAFSSLFFMLTITFALLTIGDFTLK--------VGVTRAGGVCGVITAFIAFYNAFGGVA
NHQNSYFGVKVLPLTRN-----------------------
>XP_024716144_Candida_pseudohaemulonis
----------------------------------------------MSSQSLHSYK----
ET---------------------TSLE-TP---VGKIHTLGDGNEFVTI-----------
-----------GKNRFYRH-----ELMQAFGGTLNPGLTPYPKHQ--FANPSPLGLCGFA
LTTFCLSMYNAQAMGIE-VPNVVVGLACFYGGFAQFCAGIWEGFVGNTFALCALTSYGAF
WLSYAAIQVP-AFGVAAAY-----EGTE----QMHLAVGFFLLGWTLFTFMLFLCTLKST
LAFLSLFFMLTITFILLTIGDFTLK--------VGVTRAGGVCGVITAFIAFYNAFGGVA
NPQNSYFGVKVLPLTRS-----------------------
>XP_025338276_Candida_duobushaemulonis
----------------------------------------------MSSQSSHSYK----
ET---------------------NSLE-TP---VGKIHTSGDGNEFVTI-----------
-----------GKNRFYRH-----ELMQAFGGTLNPGLTPYPKHQ--FANPSPLGLCGFA
LTTFCLSMYNAQAMGIE-VPNVVVGLACFYGGFAQFCAGIWEGFVGNTFALCALTSYGAF
WLSYAAIQVP-AFGVAAAY-----EGTD----QMHSAVGFFLLGWSLFTFMLFLCTLKST
LAFSSLFFMLTITFILLCIGDFTSK--------VGVTRAGGVCGVITAFIAFYNAFGGVA
NKQNSYFGVKAIPLTRS-----------------------
>XP_028889701_Candida_auris
----------------------------------------------MSSSSAHSYK----
EA---------------------HSTDSIP---IGKIQTSGEGNEFVVI-----------
-----------GKNRYYRH-----ELMEAFGGTLNPGLAPYPKHQ--FANPSPLGLCGFA
LTTFCLSMYNAQAMGIE-VPNVVVGLACFYGGFAQFCAGIWEGVIGNTFALCALTSYGAF
WLSYAAIQVP-AFGIGEAY-----AGTD----QLHSAVGFFLMGWTLFTFMLFLCTLKST
VAFSSLFFFLTLTFLMLCIGDFTSK--------VGCTRAGGVLGVITAFIAFYNAFAGVA
NKQNSYFGVKVLPLTRNK----------------------
>NP_014399_Saccharomyces_cerevisiae
--------------------------------------------MSDREQS--SGNTAFE
NPKALDSSEGEFISENNDQSR-------HSQESICKIYTAGKNNEYIYI-----------
-----------GRQKFLRD-----DLFEAFGGTLNPGLAPAPVHK--FANPAPLGLSGFA
LTTFVLSMFNARAQGIT-IPNVVVGCAMFYGGLVQLIAGIWEIALENTFGGTALCSFGGF
WLSFGAIYIP-WFGILDAY-----KDKES---DLGNALGFYLLGWALFTFGLSVCTMKST
IMFFALFFLLAVTFLLLSIANFTGE--------VGVTRAGGVLGVIVAFIAWYNAYAGIA
TRQNSYIMVHPFALPSNDKVFF------------------
>XP_018223386_Saccharomyces_eubayanus
--------------------------------------------MSDKEQM--SGNTDLE
NAPTGFYSSHEEGAPGGVEDE--RPSH----DSLGKIYTGGDDNEYIYI-----------
-----------GRQKFLKT-----DLYEAFGGTLNPGLAPPSVHK--FANPAPLGLSAFA
LTTFVLSMFNARAQGIT-VPNVVVGLAMFYGGLVQLIAGIWEIALENTFGGTALCSFGGF
WLSFAAIYIP-WFGILDAY-----KDSAD---DLNNALGFYLLGWCIFTFGLAVCTMKST
IMFFALFFLLAVTFLLLSIGHFVGK--------VGVTRAGGVLGVIVAFIAWYNAYAGVA
TKQNSYVLARPIPLPSTERVIF------------------
>XP_033768935_Saccharomyces_paradoxus
--------------------------------------------MSDREQS--SGNTAFE
NPKALDSSEGEFICENNDHSR-------HSQESLCKIYTAGKNNEYIYI-----------
-----------GRQKFLRD-----DLFDAFGGTLNPGLAPAPVHK--FANPAPLGLSGFA
LTTFVLSMFNARAQGIT-IPNVVVGCAMFYGGLVQLIAGIWEIALENTFGGTALCSFGGF
WLSFGAIYIP-WFGILDAY-----KDKES---DLGNALGFYLLGWALFTFGLSVCTMKST
IMFFALFFLLAVTFLLLSIANFTGE--------VGVTRAGGIVGVIVAFIAWYNAYAGIA
TRQNSYIMVHPFALPSNDKVFF------------------
>XP_003673798_Naumovozyma_castellii
--------------------------------------------MSDKEQT--SGNTDLE
N-TL----------HPQDTDN--IPTHNYSQDSLGKIYTGGDNNQYIYI-----------
-----------GRQKFLRS-----DLYDAFGGTLQPGLAPASTHK--FGNPAPLGLSAFA
LTTFVLSMFNARAQGIV-TPNVVVGLAMFYGGLTQLIAGIWEIALENTFGGTALCSYGGF
WLSFGAIYIP-WFGILDAY-----KEKES---DLSNALGFYLLGWCIFTFGLTICTLKST
VAFFALFFLLAITFLLLCIGEFTHK--------VGVTRAGGVLGVIVAFIAWYNAYAGVA
TKENSYLVAHPFPLPTNERTFL------------------
>XP_003980163_Naumovozyma_dairenensis
--------------------------------------------MSDKEQA--SGMTDLE
NPTL----------NPN---------HNLSQDSLGKIYTGGEHNEYIYI-----------
-----------GRQKFLRN-----ELFEAFGGTLNPGLAPASTHK--FANPAPLGLSAFV
LTTFVLSMFNARAQNIR-VPNVIVGLAMFYGGLVQLIAGIWEIALENTFGGTALCSYGGF
WLSFGAIYIP-WFGILDAY-----QGLET--HDLGNALGFYLIGWSIFTFGLTLCTLKST
IAFFSLFFLLAITFLLLSIGEFTGK--------YGVTRAGGILGVIVAFIAWYNAYAGVA
TKQNSYLMAKPFALPTNDRVIF------------------
>XP_003957879_Kazachstania_africana
--------------------------------------------MSEKDY---TTNTDLE
NNTP--------CSSKDDTGA--MQETRESQEAIGKVYSCGKNNEYVNI-----------
-----------GRQKFLKA-----DLYEAFGGTLNPGLAPPATHK--FANPAPLGLSAFA
LTTFVLSMFNARAQGIT-TPNVVVGLAMFYGGLVQMIAGIWEIALENTFGGTALCSYGGF
WLSFGAIYIP-WFGILDAY-----STKES---DLSNALGFYLLGWTIFTLGLTFCTLKST
VMFFALFFLLSVTFLLLCIGEFTGK--------LGLTRAGGILGIIVAFIAWYNAYSGVA
TKQNSYIVAKPWSLPTNDKTLWYS----------------
>XP_022466091_Kazachstania_naganishii
--------------------------------------------MSDKENM--SGNTDLE
N-QI----------PGNDNDN----------GSIGRIYTSGAHDEYVYI-----------
-----------GRQKFLKS-----DLYGAFGGTLQPGLAPASTHR--FGNPAPLGLSAFA
LTTFVLSMFNAHAQGIV-TPNVVVGLAMFYGGLVQLIAGIWEIALENTFGGTALCSYGGF
WLSFAAIYIP-WFGILEAY-----KVKES---DLGNALGFYLLGWSIFTFGLTMCTLKST
VMFFLLFFLLAITFLLLSIGEFTHK--------YGVTRAGGVLGVVVAFIAWYNAYAGVA
TRQNSYLLAKAIPLPATEKTIF------------------
>XP_449115_Candida_glabrata
------------------------------MTTGTGTTVGGGSSHHEEGRSIYSNNTAPY
N-----------------------AQDCNSEGSIGRIYTTADNEKYIYI-----------
-----------GRQRFLIS-----DLYDAFGGTLNPGLAPPSSHK--FGNPAPLGLSAFA
LTTFILSMFNARAQGVV-IPNVVVGPAAFYGGLVQLVAGIWEIALENTFGGLALSSFGGF
WMSFAAIYIP-WFGILEAY-----EGHED---QLRSALGFYLLGWSIFTFGLTLCTMKST
VAFFALFFLLAVTFLLLSIGNFANN--------EGCTRAGGVVGVVVAFIAWYDAYAGVA
TKHNTYFIVKKIPLPTNEKVFF------------------
>XP_004180449_Tetrapisispora_blattae
--------------------------------------------MEDASSLEDSSLSDKI
EEPPKTYTDTDREDISYHSSHYLRQSTSNSPPTIERVYTVGDNQEFIVI-----------
-----------GNQKFLKQ-----ELIHAFGGTLNPSWQPPPAHR--FGNPAPLGLCAFA
LTTFVLCAYNAKAQGIH-IPNVVVGPAMFYGGIVQVIAGIWEIAVENTFGGTALCSYGGF
WMSFASLYIP-WFGIQAAY-----EGHEK---ELGNAIGFYLLGWCIFTYGLALCTMKST
VMFFTLFFLLGHTFLLLSIGSFTGK--------EKVTQAGGILGIIVAFVAWYNAFAGLT
DKHNSYVVLGSIPLPSNDAHV-------------------
>XP_003684493_Tetrapisispora_phaffii
-------------------------------------------MVSESEQVVRSSSNDVY
E------------------DN--QAMKNDSSEDLGKIYTSGENNEYVYI-----------
-----------GRTKFLKA-----DLYDAFGGTLQPGLAPPSSHK--FANPAPLGLSAFA
LTTFVLSMFNARAQGIT-TPNVVVGLAMFYGGLVQLIAGIWEIALENTFGGTALCSYGGF
WLSFGAIHIP-WFGILSAY-----EGKEA---QLQDALGFYLLGWAIFTFGLTICTMKST
VMFFALFFLLAVTFLLLSIGEFAAS--------VGSTRAGGVLGVIVAFIAWYNAYAGVA
TRQNSYVLARPFALPTNDHVLI------------------
>XP_001644050_Vanderwaltozyma_polyspora
--------------------------------------------MSEVS----STNTDLE
NNPI--TYNGDGTETGRYNDS--APSKSVSTDSLGQVYTAGENDEYIFI-----------
-----------GRQKFLRS-----DLYEAFGGTLNPGLAPAPVHR--FANPAPLGLSAFA
LSTFVLSMYNAGAQGIV-VPNLIVGLAMFYGGLMQTIAGIWEIALENTFGGTTLCSYGAF
WLSFGAIYIP-WFGILEAY-----TAKPS---DLNNALGFYLLGWAIFTLGVVICTMKST
VLFFGLFFMLFMTFLLLCIASFSGR--------HSVQVAGGVFGVITAFIAWYNAYAGLA
TRQNSYILAHPFPLPSNEKVII------------------
>XP_003679918_Torulaspora_delbrueckii
--------------------------------------------MSDKEQV--SHNTDGH
EPVY-------------------DPENVGADAELGKIYTTGDNNQYLYI-----------
-----------GRQKFLKS-----DLYEAFGGTLNPGLAPPSLHK--FANPAPLGLSAFA
LTTFVLSMFNARAMGIL-VPNVVVGLAMFYGGLVQLIAGIWEIALENTFGGTALCSYGGF
WLSFAAIHIP-WFGILTAY-----EDHEE---DLSNALGFFLLGWCIFTFLLTICTLKST
VMFFALFFLLAITFLLLSIGEFTGR--------VGVIRAGGVLGVIVAFIAWYNAYAGVA
TRQNSYILARPYALPTNERTIF------------------
>XP_037144435_Zygotorulaspora_mrakii
---------------------------------------MTSGSSESI--------SQGS
EKDGIRALHG-----DNVSRGAEGTRPQE-----RVVRSISAEGEYVTI-----------
-----------GDQTFRRS-----EFVNIFASDLDEETYRRRPKSKKLANPIPLGLASFS
FCCLTLSLCNARVRGVT-NNNLLISAFMFFGGAIELFAGLLCFCTGDTYAMTVFSSFGGF
WICWGCINIE-QFGVARAY-----ADDPE---MLSSIQGFFLAGWTVFTFLVMICSMKST
WGLFLLLFFLDLTFLMLCIGTFISN--------VNVLMAGGYFGILSSCCGWYSLYCAIA
SPSNSYVPLVAYPMPDAGLV--------------------
>XP_002499117_Zygosaccharomyces_rouxii
------------------------------------------MSFSDVEKRQSTDSDAAY
EQPT-------GFSTGAYNVG--DDNSSANEHGVHRVFTAGDNDEYVVI-----------
-----------GRRKFLKD-----DLFQAFGGTLNPGLAPPSEHK--FANPAPLGLSGFA
LTTFVLSMIKAKAQGLT-IPNVVVGPAMFYGGIVQVIAGVWELALENTFGGTALCSYGGF
WMSFSALYIP-WFGIVDAY-----KDDQD---QLGNAVGIYLLGWAIFTYGLSVCTMKST
LMFFALYFLLGTTFLLLAIGSITDN--------FGVNRAGGVLGIIVAFIAWYNAFAGLA
NKRNSYVQCKAIPLPNNDWHFGRMVHHRR-----------
>XP_003645258_Eremothecium_cymbalariae
---------------------------------MSIFDDAAAVRRGQEEGNGDLENQRQQ
RSRALPPTTAASTITPNAYSTGLLNDYDDDQAKVEKVRTSGAHDEYIYL-----------
-----------GQQKFLKS-----DLYEAFGAPLNAGLAPVATRQ--FANPSPLGLSAFA
LTTFVLSLYNCNAAGVE-LPGVVVGLAFFYGGLIQLLAGMWEMVVGNTFGAVALSSYGGF
WLSYAAINLP-WFGIISSYIPTSGGSDVADYDQFRNALGIYLLAWAIFTFMLTICTMKSS
LSFFALFLLLGVTFVLLAASEFKWS--------AGLRHAGGVVGVIVAIIAWYNALAGLA
TKENSYVRFSTVSLPGVGKSWSWR----------------
>NP_985049_Eremothecium_gossypii
-------------------------------------------MASDRMEEYDIDNRLAK
TTAP---------------PG--TPDSKGSGEHVERIRTAGEHNEYIYI-----------
-----------GRQKFLKS-----DLYEAFGGTLNPGLAPAPAHK--FANPAPLGLSAFA
LTTFVLSMYNCGARGVA-VPNVAVALAMFYGGLVQLAAGMWEMAMENTFGATALSSYGGF
WLSYGAINIP-WFGVKDAY-----AASEA---QLVDAIGIYLLAWAIFTYMLTMLTLKST
LAFFSLFFLLGTTFLLLAIAEFARS--------DRVKRAAGVVGVIVAFIAWYNAYAGIA
SRENAYIMARPIPLPRNQKWW-------------------
>XP_454487_Kluyveromyces_lactis
--------------------------------------------MSSQSSE--KHNHQHQ
ETAG--------HPTAAYNSQ--DPNVYHDDLELQKVQTGGENHEFIFI-----------
-----------GRQKFLKD-----ELYGAFGGTLNPGLAPPATHK--FANPAPLGLSAFA
LTTFVLSMYNARAMGVT-VPNVVVSLAVFYGGFVQMVAGVWEIALENTFGGTALTSYGGF
WMSFAAIHIP-WFGIGAAY-----EEAPD---QLANAIGFYLLGWTIFTVGLTVCTMKST
LAFFSLFFLLSITFLLLTIGEFTGR--------TGVTRAAGVLGVIVAFMAWYNAFAGVA
TRENSYITVRPLPLPKAKFF--------------------
>XP_022674438_Kluyveromyces_marxianus
--------------------------------------------MSTESSL--KHDHQHQ
EGTT--------GLRNTYNSQ--DPTLYQ-DIELQKVEVGGDNQEFVYI-----------
-----------GRQKFLKD-----ELYTAFGGTLNPGLAPPAAHR--FANPVPLGLSSFG
LTTFVLSMFNAQAMGIK-IPNLVVGLACFYGGLMQLIAGIWEIALENTFGGTALTSYGGF
WLSYASIFIP-WFGIQDAY-----KDAPE---QLSDAIGFFLLGWTIFTVGITVCTMKST
VAFFTLFFLLTITFLLLTIGEFTRK--------TGVTKAGGVLGVVVSFIAWYNAYAGVA
TKENSYIVVKPLPMPQIKKFA-------------------
>XP_022626539_Lachancea_lanzarotensis
---------------------------------------MEFERTPSR--DLEKGPTQAS
YDE-LQSNQGEHHHQGNDHQGNQTDHDHHRPLVSRLVHAVSVDGQYVHL-----------
-----------GDATYRRD-----ELANAFAGELNPGIHHRRPSN--LANPVPLGLASFS
YCTLVLSLLNAQVRGVT-NAKVVVSACLFFGGCIELFAGLLCYPTGNTYAMTVFGSFGGF
WISYGCILLD-QFGIVSSY-----KDDPQ---MLANAMGFFLAGWAVFTFLMLLCTLKST
WGLFLLFFFLELTFLMLTIGTFIGN--------ENVNKAGGYFGILSSLCGFYSLYSGVA
DSSNSYLPVRAYYMPNAPTV--------------------
>XP_002554850_Lachancea_thermotolerans
----------------------------------------MVSDSVSREMDLEKGPTQAS
YEEAVPGARG----------GARGGLDARDALSGRLVHAVSVDGDFVHL-----------
-----------GDRTYRRA-----ELANAFAGELNPGIHPRPPTN--LANPVPLGLASFS
YCALVLSLLNAQVRGVT-NGNIVITASLFFGGCIELFAGLLCYPIGNTYAMTVFGSFGGF
WISYGALVMD-QFGILASY-----ADEPE---MMANAMGFFLAGWTVFTFLMLMCTLKST
WGLFLLFFFLELTFLMLTIGAFVSS--------ENVTKAAGYFGILSSVCGWYSLYSGIA
DPSNSYFPIRAYYMPNAPTV--------------------
>XP_020054926_Aspergillus_aculeatus
------------------------------------------------------------
------------------------------MPDTPTSDIEVPQ------RVDTHTTA---
SHEFDKQLAEYGPLAHVPT---AGTYLPAFAGELQPGLYKPVKAR-KITNPAPLGLAGFA
LTTFVLGCINMQTRGIT-QPNMVVPLAFAYGGLVQLLAGMWEMAAGNTFGATALSSYGGF
WISLAMIFTPGGFDIESQL----KAADDGSVGMFYDSFGLYLMGWFIFTFLLVTCTVKST
VIFFSLFASVDLAVLLLAVGYLYRPDGAPYTP---LLKAGGLFALLGAFLAWYGCLAGIA
DTSNSFFIIPVWHFPWSERGRESRR-----RKSEAV----
>XP_001272776_Aspergillus_clavatus
-------------------------------------------------MSTEH-----N
P-AIEKDI------SP---SPGNGVNGTYDNT----IASQMTREEENVA---------RA
AARFGY-----GPLSHVNT---KEYNLPPFGGEFQPGLYKSVEKR-KFANPAPLGLCAFA
LTTFVLSCINMGARDIT-APNIVVALAFGYGGLVQLLAGMWEMAVGNTFGATALSSYGGF
WLSFAIVLTPGGFNIEGLL----IQADGNGASMFANSFGLFLMGWFIFTTILLFCTLRST
VAFFLLFFFLDLAFLLLGIGYLLHD--AKGKPSTPIIKAGGFFGLMAAFTAWYNALAGIA
DSSNSFFVIPVAHFPWSPTGQARRG-----KTERETV---
>XP_001260042_Aspergillus_fischeri
-------------------------------------------------MSAEH-----N
A-ALEKDV------GP---D--NTINGSSENASAPQLTSQMTHEEHEVA---------KA
AARFGY-----GPLAKPNP---TEYNLPPFGGEFQPGLYKSVEKR-KFANPAPLGLCAFA
LTTFVLSCINMGARDIT-APNIVVALAFGYGGLVQLLAGMWEMAIGNTFGATALSSYGGF
WISFAIVLTPGGFNIESAL----VKADNGSTSMFDNSFGLFLMGWFIFTTILLFCTLRST
VAFFLLFFFLDLAFLLLGIGYIQRD--SAGKPNPPVIKAGGFFGLLAAFTAWYNALAGIA
DSSNSFFVIPVAHFPWSPTGQARRT-----KTERETV---
>XP_041140463_Aspergillus_flavus
-------------------------------------------------MAAEQ-----D
PQAFEKDF------G----NNSDGINGAAP------THQ-LSAED--TA---------RA
AARFGY-----GPLAHVNT---AEAQLRPFGGEFQPGLYKSVEHR-KFGNPAPLGLSAFA
LTTFVLSAINMGTRDIA-EPNIVVALAFGYGGLVQLLAGMWEMAVGNTFGATALSSYGGF
WLAFAIILTPGGFEIADAL-------GGAGTPQFDNSFGLFLFGWFIFTTILLFCTLRST
VAFFLLFFFLDLTFLLLGIGYLHRN--SEGKPNPPVIKAGGFFGLLAAFAAWYNALAGIA
DNSNSFFILPVAHFPWSPTARSR-------KTERETA---
>XP_749540_Aspergillus_fumigatus
-------------------------------------------------MSTEQ-----N
A-ALEKDV------GP---D--NSINGTPENTNAPQLTSQMTHEEHEVA---------KA
AARFGY-----GPLAKPNP---NEYNLPPFGGEFQPGLYKSVEKR-KFANPAPLGLCAFA
LTTFVLSCINMGARDIT-APNIVVALAFGYGGLVQLLAGMWEMAIGNTFGATALSSYGGF
WISFAIVLTPGGFNIESAL----VKADNGSTSMFDNSFGLFLMGWFIFTTILLFCTLRST
VAFFLLFFFLDLAFLLLGIGYIQRD--SAGKPNPPVIKAGGFFGLLAAFTAWYNALAGIA
DSSNSFFVIPVAHFPWSPTGQARRT-----KTERETV---
>XP_659443_Aspergillus_nidulans
------------------------------------------------------------
------------------MASTETSEKYDLKNTITNADTPSPPSEQQLA---------PE
SSHLDYATS--GGLSHMLT---AESRLPAFGGAFQPGLYRPPK---KIANPAPLGLCAFG
LSAFLLGAVQMKVLNIT-VPSILVAPAFAYGGLVQLLAGMWEMAIGNTFGATVLSSYGGF
WISVGIIFTPGGFNIMGSL----IEASGGNTDMFNDCLGLFLLAWFIFTVIMTLCTFKST
LAFCSLFIFADIALLLLGVAFIHRD--AEGMPNESLCKAGGFFAILCAFLCWYNAFAGLA
EPSNSYFVPPVVHFPWSEQGRKSRR-----PAPVECTESV
>XP_001396340_Aspergillus_niger
------------------------------------------------------------
------------------------------MSSTPSSQEKPPTAEPTLVRTNTSTATPND
SYHFD-----FGPLAHVNT---AGTIYPAFAGELQPGLWKPQKRR-KIANPAPLGLCGFA
LTTFLLGCINMQTLGIA-TPNMIVGPALAYGGLVQLLAGMWEMAAGNTFGATALSSYGGF
WISLSIVFTPGGFDIQGAY----KAADNGSMGMFYDAFGLYLMGWFIFTFLLWLCTLKST
YVFCALFAAVDIALLLLAVGYIHRT--APEVPNAKIIKAGGLFALLGAFMAWYVALAGIA
DDSNSFFLVPVFHFPWSEKGRESRR-----KEGESGESV-
>XP_015403906_Aspergillus_nomiae
-------------------------------------------------MAAAE-----H
PQALEKDF------G----SNSEGINGAHD------THHNMSAED--TA---------RA
AARFGY-----GPLAHVNT---AEAQLRPFGGEFQPGLYKSVEHR-KFGNPAPLGLSAFA
LTTFVLSLINMGTRDIS-EPNIVVALAFGYGGLVQLLAGMWEMAVGNTFGATALSSYGGF
WLAFAIVLTPGGFEIADAL-------GGAGTPEFDNSFGLFLFGWFIFTTILLFCTLRST
VAFFLLFFFLDLTFLLLGIGYLHRN--AEGKPNPPVIKAGGFFGLLAAFAAWYNALAGIA
DNSNSFFILPVAHFPWSPTARSR-------KTERETA---
>XP_001818450_Aspergillus_oryzae
-------------------------------------------------MAAEQ-----D
PQAFEKDF------G----NNSDGINGAAP------THQ-LSAED--TA---------RA
AARFGY-----GPLAHVNT---AEAQLRPFGGEFQPGLYKSVEHR-KFGNPAPLGLSAFA
LTTFVLSAINMGTRDIA-EPNIVVALAFGYGGLVQLLAGMWEMAVGNTFGATALSSYGGF
WLAFAIILTPGGFEIADAL-------GGAGTPQFDNSFGLFLFGWFIFTTILLFCTLRST
VAFFLLFFFLDLTFLLLGIGYLHRN--SEGKPNPPVIKAGGFFGLLAAFAAWYNALAGIA
DNSNSFFILPVAHFPWSPTARSR-------KTERETA---
>XP_040633635_Aspergillus_ruber
------------------------------------------------------------
------------------MADADLEKQNTISSQHNNGSPNLSHQE-------------TA
SSTHDY--GRYGPLAHVNT---ASTRLPAFGGELQPGLYKPPTDR-KVANPGPLGLCGFA
LTTFLLGLIQMQVKDIL-LPNIVVAPALAYGGLVQLCAGMWEMAIGNTFGATVLSSYGGF
WISIAIIFIPGGFEIMPAL----EEAGGGTTTMFYDSFSLFLWGWFIFTTIITFLTLRST
LAFFSLFFFVDIAVLLLALAYMIRD--PAGMPHAQLQKSGGFFALLGAFLAWYNAFAGLA
DNTNSFFVVPVLHFPWSEKGRQGRK-----AE--------
>XP_040700294_Aspergillus_sydowii
-------------------------------------------------MSAAQ-----N
H-GLEKDVEPAGPAAPAPAAPGAPVAPTASVD----TNGGMSAEEH--------------
ASRFGY-----GPLSHVDP---KQAVLRPFGGEFQPGLYKSVETR-KFANPAPLGLCAFA
LTTFVLSAINMQARDIT-APNIVVALAFGYGGLVQLLAGMWEMAVGNTFGATALSSYGGF
WLAFAIVLTPGGFEIEAAL-----TVDGDET-MFFNSFGLFLMGWFIFTTILLFCTLRST
VAFFLLFFFLDLAFLLLGVGYIQRD--ADNKPNPPVIKAGGFFGLLAAFAAWYNALAGIA
DSSNSFFILPVAHFPWSPTGRARRE-----KTARETV---
>XP_001212844_Aspergillus_terreus
-------------------------------------------------MSAEH-----N
NAALEKEV------SPAPEAPSNGLNGGAP------ITPQLTAEE--TA---------RA
AARFGY-----GPLSHVNT---KEANLRPFGGEFQPGLYKSVEHR-KFGNPAPLGLCAFA
LTTFVLSAINMGARDIT-EPNIVVALAFGYGGLVQLLAGMWEMAVGNTFGATALSSYGGF
WLSFAIVLTPGGFEIASTI----EEAGGAAM--FDNSFGLFLFGWFIFTTILLFCTLRST
VAFFLLFFFLDLTFLLLGIGYIHRN--SEGKPNPPVIKAGGFFGLLAAFTAWYNALAGIA
DNTNSFFIIPVAHFPWSPTARSR-------KTEREQA---
>XP_022487356_Penicillium_arizonense
------------------------------------------------------------
----------------------------------------MSHEENGISVKDTNRISPSS
SSNDDIETGRFGPLAHVNT---AESRYAAFGGEAQPGLWRVPKDR-KIANPAPLGLCGFA
LTTFILGCIQMDVRGVT-QPNILVGPALAYGGFVQLCAGMWEMAIGNTFGATVLSSYGGF
WISLAITFIPGGFNIMGAL----EEADGGSPFMFYNSFALYLMGWFIFTTIIMFLTLKST
VAFFSLFFFVDLAILMIALGYFY-P--TGALPNANLLKAGGLFALLGAFLAWYNAFAGIA
DSSNSFFLPPVVHFPWSEKRRSARM-----REE-------
>XP_014531191_Penicillium_digitatum
-------------------------------------------------MSGIEGINHTD
HAELEKDV------GPSPPSPQNGLGNSGAA-----MQPQMSAEEHQVA---------RA
AARFGY-----GPLAHVNA---TEASLPPFGGEFQPGLYKSVEGR-KFANPAPLGLCAFA
LTTFVLSAVNMGTLDIA-SPNIVVGLAFGYGGLVQLLSGMWEMAVGNTFGATALSSYGGF
WIAFAIVLTPGGFEIGKAL----GETSSDPS-KFYDSMGLFLMGWFIFTTIMLFCTLKST
VAFFTLFFTLDLTFLLLGVSYLQRG--PDGHPNVNVQKAGGFFGFLAAFSAWYNALAGIA
DTSNSFFIIPVAHFPWSPTGRVRRG-----KTERELA---
>XP_016595060_Penicillium_expansum
------------------------------------------------------------
----------------------------------------MSHEE-GISVKDTN--N-SS
SSNDDYKTGHFGPLAHVNT---ASSRYPAFGGDLQPGLYRVPKDR-KLANPAPLGLCAFA
LTTFVLGCLNMNVRGIA-APNIIVGPALAYGGFVQLLAGMWEMAIGNTFGATVLSSYGGF
WISLAITFIPGGFNIIGAL----EEADHGSHAMFYNSLALYLFGWFIFTTLITMLTLKST
VAFFSLFFFVDLALLLLSLGYLF-N--ADGVPNEKLIKAGGLFALLGAFLAWYNAFAGIA
DDSNSFFVPPVVHFPWSEKKRSARR-----NSAGQSEV--
>XP_040652090_Penicillium_griseofulvum
------------------------------------------------------------
----------------------------------------MS-QE-GISVKDTN--N-SS
PSTDDYETGHFGPLAHVNT---ASSRYPAFGGDLQPGLYRIPKDR-KLANPAPLGLCAFA
LTTFVLGCLNMNVKGIA-APNIVVGPALAYGGLVQLLAGMWEMAIGNTFGATVLSSYGGF
WISLAITFIPGGFNIIGAL----EEADHGSHAMFYHSLALYLFGWFIFTTLVTMLTLKST
VAFFSLFFFVDLALLLLALGYLF-N--VDGVPNEKLIKAGGLFALIGAFLAWYNAFAGMA
DSSNSFFLPPVIHFPWSEKKRSARG-----NPAGQSEV--
>XP_038927672_Penicillium_roqueforti
------------------------------------------------------------
----------------------------------------MSHEE-DISAKDTN--N-YS
SSNDDYETGHFGPLAHVNT---ASSRYPAFGGDLQPGLYRIPKDR-KLANPAPLGLCAFA
LTTFVLGCLNMNVRGIT-APNIIVGPALIYGGFVQLLAGMWEMAIGNTFGATVLSSYGAF
WMSLAITFIPGGFDIIGAL----EEADNGSPAMFYNSFALYLFGWFIFTTMITMLTLKST
LAFFSLFFFVDIAILLLSLGYLF-N--VDGAPNEKLIKAGGLFALLGAFLAWYNAFAGIA
DNSNSFILPPVIHFPWSEKKRIARR-----NSAGQSEV--
>XP_002561255_Penicillium_rubens
------------------------------------------------------------
----------------------------------------MSHEE-GISVKDTN--NSSS
SSNDDYEKGHFGPLAHVNT---ASSRYPAFGGDLQPGLYRIPKDR-KLANPAPLGLCAFA
LTTFVLGCLNMSVKGIT-KPNIIVGPALAYGGLVQLLAGMWEMAIGNTFGATVLSSYGGF
WISLAITFTPGGFDIVGAL----EEADHGSHAMFYHSLALYLFGWFIFTTIVTMLTLKST
LAFFSLFFVVDIALLLLSLGYLF-N--VDGVPKEKLIKAGGLFALLGAFLAWYNAFAGMA
DDSNSFFLPPVIHFPWSEKKRSARR-----NSAGQSEV--
>XP_040817171_Penicillium_solitum
------------------------------------------------------------
----------------------------------------MSHEE-GISVKDTN--NSSS
SSNDDYETGHFGPLAHVNT---ASSRYPAFGGDLQPGLYRVPKDR-KLANPAPLGLCAFA
LTTFVLGCLNMSVRGIT-APNIIVGPALAYGGLIQLLAGMWEMAIGNTFGATVLSSYGGF
WISLAITFIPGGFNILGSL----EEADHGSHAMFYNSFALYLFGWFIFTTLITMLTLKST
VAFFSLFFFVDLALLLLSLGYLF-N--VDGVPNEKLIKAGGLFALLGAFLAWYNAFAGIA
DDSNSFFVPPVIHFPWSEKKRAARR-----NSAGESEV--
>XP_022581447_Penicilliopsis_zonata
-------------------------------------------------MSDSH-----T
--ALEKDV------GVASESTANGIGISPTNNTNNGTASPMTTEEHEVA---------RA
AARFGY-----GPLAQVKT---SDAPLRPFGGEFQPGLYKSVENR-KFANPAPLGLSAFA
LTTFVLSCINMGARNIS-EPNIVVALAFGYGGLVQLLAGMWEMAIGNTFGATALSSYGGF
WLAVGIVLTPGGFEIVSTL----EDAGGN---MFVHSFGLMLMGWFIFTTILLFCTLKST
VAFFTLFFTLDLAFLLLGIGYLNPN--SAGSPNPPVIKAGGFFGLLAAFLAWYNALAGIA
DTSNSFFIIPVAHFPWSPTGISRR------KSEREMA---
>XP_016625624_Cladophialophora_bantiana
-------------------------------------------------MATNT----EH
-NAVNSAV--------------NGDTA-THAQQFENATRGMSHEEKTAA---------QH
AARFGY-----GPLAHMRT-N-LDATLPAFGGEFQPGLYRGVEKR-KFANPAPLGLCAFA
LTTFVLSLINLGARDVK-VPAIVISLAFGYGGLVQLLAGMWEMAVGNTFGATALSSYGGF
WISFAIILTPGGFQIEATI----EQDQSTKA--LFDCLGFYLMGWFIFTFLLLICTLKST
VAFFLLFFTLDLAFLLLACSYLVLE--N-GAPHTGLTRAGGAFGILAAFLAWYNALAGIA
DTSNSFFIVPVLHFPWSEKGRAARSSAED-KAEHSA----
>XP_008723053_Cladophialophora_carrionii
-------------------------------------------------MATNA----QH
TDTSNTAVL-------------NGDHS--HAKDFDTVTRGMSHEEKTAA---------QH
AARFGY-----GPLAHMRT-N-NDATLPAFGGEFQPGLYKGVEGR-KFANPAPLGLCAFA
LTTFVLSLINLGARNVE-VPSIIISLAFGYGGLVQLLAGMWEMAVGNTFGATALSSYGGF
WISFAIILTPGGFAIESTI----IEEQNSKA--LYDCLGFYLMGWFIFTFLLLLCTLKST
VAFFLLFFTLDLAFLMLACSYLVLE--S-GEPHVGLHRAGGAFGILAAFLAWYNALAGIA
DTSNSFFIVPVVHFPWSEKGKQRRE--EN-KTEHTA----
>XP_016250558_Cladophialophora_immunda
-------------------------------------------------MATNT----EH
-NAVNSAV--------------NGDTS-THAQDFEKATRGMSHEEKTAA---------QN
AARFGY-----GPLAHMRT-N-LDATLPAFGGEFQPGLYRGVEKR-KFANPAPLGLCAFA
LTTFVLSLINLGTRNIK-VPAIVISLAFGYGGLVQLLAGMWEMAVGNTFGATALSSYGGF
WISFAIILTPGGFEIEATI----TEQQSTKA--LFDCLGFYLMGWFIFTFLLLICTLKST
VAFFLLFFTLDLAFLMLGCSYLVLE--N-GAPHTGLTRAGGAFGILAAFLAWYNALAGIA
DTSNSFFIVPVLHFPWSEKGRAART--ED-KTDSSV----
>XP_007739416_Cladophialophora_psammophila
-------------------------------------------------MATNT----EH
-NAVNAAV--------------NGDTT-FHAQQFENATRGMSHEEKTAA---------QH
AARFGY-----GPLAHMRT-N-LDATLPAFGGEFQPGLYRGVEKR-KFANPAPLGLCAFA
LTTFVLSLINLGARDVK-VPAIVISLAFGYGGLVQLLAGMWEMAVGNTFGATALSSYGGF
WISFAIILTPGGFQIEATI----EQDQSTKA--LFDCLGFYLMGWFIFTFLLLICTLKST
VAFFLLFFTLDLAFLLLACSYLVLE--N-GAPHTGLTRAGGAFGIIAAFLAWYNALAGIA
DTSNSFFIVPVLHFPWSEKGRAARSSAED-KAEHSA----
>XP_018692131_Fonsecaea_erecta
-------------------------------------------------MATRK----ES
TALHERDVQPCE-------------------------------QSEYTS---------QM
ELDFGH-----GPLAHMRT-N-ISADLPAFGGEMQPGLYRSVSQR-KFANPAPLGLSAFA
LTTFVLSLINLQVRNLG-VPSIIISLAFSYGGLVQLLAGMWEMAIGNTFGATALSSYGGF
WIAFAIILTPGGFQIEATV----EEAAGQAA--WLNSIGFFLMGWFIFTTILLLCTLKST
VAFCSLFFMLDIALLMLSCAYLYPQ--N-GAPHRGLTHAGGGFGIVTSFLAWYNAFAGIA
DTSNSFFIVPVAHFPWSEKGKSKRL-----GDGHDDAV--
>XP_022510900_Fonsecaea_monophora
-------------------------------------------------MATNT----EH
-NAVNSAV--------------NGDTS-THAQDFEKATRGMSHEEKTAA---------QN
AARFGY-----GPLAHMRT-N-ADATLPAFGGEFQPGLYRGVEKR-KFANPAPLGLCAFA
LTTFVLSLINLGTRNVK-VPAIIISLAFGYGGLVQLLAGMWEMAVGNTFGATALSSYGGF
WISFAIILTPGGFEIESTI----IESQNAKA--LTDCLGFYLMGWFIFTFILLICTLKST
VAFFLLFFTLDLAFLMLGCSYLVLE--N-GEPHVGLTRAGGAFGILAAFLAWYNALAGIA
DTSNSFFIVPVLHFPWSEKGRAARR--ED-KADSSV----
>XP_016630193_Fonsecaea_multimorphosa
-------------------------------------------------MATNT----DH
-NAVNSAV--------------NGDTS-SHAQDFEKATRGMSHEEKTAA---------QN
AARFGY-----GPLAHMRT-N-LDATLPAFGGEFQPGLYRGVEKR-KFANPAPLGLCAFA
LTTFVLSLINLGTRNVK-VPAIVISLAFGYGGLVQLLAGMWEMAVGNTFGATALSSFGGF
WISFAIILTPGGFQIESTI----ETQQNTKA--LFDCLGFYLMGWFIFTFLLLICTLKST
LAFFLLFFTLDLAFLMLGCSYLVLE--N-GAPHTGLTRAGGAFGILAAFLAWYNALAGIA
DTSNSFFIVPVIHFPWSEKGRAARN--DD-K-DSSV----
>XP_022497592_Fonsecaea_nubica
-------------------------------------------------MATNT----EH
-NAVNSAV--------------NGDTS-THAQDFEKATRGMSHEEKTAA---------QN
AARFGY-----GPLAHMRT-N-ADATLPAFGGEFQPGLYRGVEKR-KFANPAPLGLCAFA
LTTFVLSLINLGTRNVK-VPAIVISLAFGYGGLVQLLAGMWEMAVGNTFGATALSSYGGF
WISFAIILTPGGFEIESTI----IESQNAKA--LTDCLGFYLMGWFIFTFILLICTLKST
VAFFLLFFTLDLAFLMLGCSYLVLE--N-GEPHVGLTRAGGAFGILAAFLAWYNALAGIA
DTSNSFFIVPVLHFPWSEKGRAARR--ED-KADSSV----
>XP_013288061_Fonsecaea_pedrosoi
-------------------------------------------------MATNT----EH
-NAVNSAV--------------NGDTS-THAQDFEKATRGMSHEEKTAA---------QN
AARFGY-----GPLAHMRT-N-ADATLPAFGGEFQPGLYRGVEKR-KFANPAPLGLCAFA
LTTFVLSLINLGTRNVK-VPAIIISLAFGYGGLVQLLAGMWEMAVGNTFGATALSSYGGF
WISFAIILTPGGFEIESTI----IESQNAKA--LTDCLGFYLMGWFIFTFILLICTLKST
VAFFLLFFTLDLAFLMLGCSYLVLE--N-GEPHVGLTRAGGAFGILAAFLAWYNALAGIA
DTSNSFFIVPVLHFPWSEKGRAARR--ED-KTDSSV----
>XP_007753591_Cladophialophora_yegresii
-------------------------------------------------MSTNA----AH
TDTSNQAVL-------------NGDHS--HDKDFATATRGMSHEEKTAA---------QH
AARFGY-----GPLAHMRT-N-NDATLPAFGGEFQPGLYKGVEGR-KFANPAPLGLCAFA
LTTFVLSLINLGTRNVE-VPSIVISLAFGYGGLVQLLAGMWEMAVGNTFGATALSSYGGF
WISFAIILTPGGFAIESTI----IEQQNSKA--LYDCLGFYLMGWFIFTFLLLICTLKST
VAFFLLFFTLDLAFLMLACSYLILE--S-GEPHVGLHRAGGAFGIIAAFLAWYNALAGIA
DTSNSFFIVPVLHFPWSEKGKQRRQ--EN-NTDHTA----
>XP_016237705_Exophiala_spinifera
-------------------------------------------------MATTE----PT
TDVHTTSNNVTA----------NGNPS-TNQQKFEEATRGMSHEEKAAA---------TN
AARFGY-----GPLAHMRT-H-EGALLPAFGGEFQPGLYKPVQGR-KFANPAPLGLSAFA
LTTFVLSLINLNTRGLAGVNAIVIGLAFGYGGLVQLLAGMWEIAVGNTFGGTALSSYGGF
WISFAIILTPGGFQVVSTI----EEEGGGSA--LLNSLGLYLMGWFIFTFILLLCTLKST
VAFFFLFFTLDLAFLLLAISYLRPV--N-GAPSPGCTRAGGAFGILAAFAAWYNALAGIA
DTSNSFFIIPVAHFPWSEKGKAARA--EKRDIEHQA----
>XP_016262964_Exophiala_oligosperma
MGLGFFLLSPDHHRRPFSDSIRRISLYSCSVLTQQRPLAHRFNHCESFTMATTE----QP
TNLDTSSNNVTA----------NGNPS-THQQKLDEATRGMSHEEKAAA---------TN
AARFGY-----GPLAHMRT-A-EGALLPAFGGEFQPGLYKPVEGR-KFANPAPLGLSAFA
LTTFVLSLINLNTRGLAGVNPIVIGLAFGYGGLVQLLAGMWEIAVGNTFGGTALSSYGGF
WISFAITLTPGGFQVVSTI----ESEGGGKA--VLNSLGLYLMGWFIFTFILLLCTLKST
VAFFFLFFVLDLAFLMLGIAYLRPV--N-GEPSPGCTRAGGAFGILAAFAAWYNALAGIA
DTSNSFFIIPVAHFPWSEKGKASRA--EKRDIEHQA----
>XP_013322318_Exophiala_xenobiotica
-------------------------------------------------MSTNQ----EH
TDLHNTA-NLAA----------NGNTS-NEQQKFEQATRGMSHEEKANA---------QH
AARFGY-----GPLAHMRT-H-EGNMLPAFGGEFQPGLYKPVEGR-KFANPAPLGLSAFA
LTTFVLSLLNLNTRNLAGINSIVIGLAFGYGGLVQLLAGMWEIAVGNTFGGTALSSYGGF
WISFAITLTPGGFEIVSSI----EAAGGESA--VLNSLGFYLMGWFIFTFLLLICTLKST
VAFFFLFFVLDLAFLLLGIAYLRPV--D-GAPSPGCTRAGGAFGILAAFAAWYNALAGIA
DTSNSFFIIPVAHFPWSEKGKAARA--EKRDVEHQA----
>XP_007720059_Capronia_coronata
-------------------------------------------------MATNA----DH
NDFSNAATRTNV--------INNGGSPGSTSQDFEKVTRGMSHEERVAA---------QN
AARFGY-----GPLANVSN-D-ADATLPAFGGEFQPGLYRSVAER-KFANPAPLGLCAFA
LTTFVLSLINLGTRGVS-VPNIIISLGFGYGGLVQLLAGMWEMAVGNTFGATALSSYGGF
WISFAIILTPGGFEIESTI----ETAAGSKT--LLDCIGFYLMGWFIFTTILLFCTLKST
VAFFMLFFTLDLCFLFLGIAYLEHE--N-GAPRTSCLRAGGAFGILAAFTAWYNALAGIA
DTSNSFFIIPVAHFPWSERGKAARS--VH-KTEHTA----
>XP_007735904_Capronia_epimyces
-------------------------------------------------MATNT----EH
NAFHNDANPATL----------NGANSDPATQDFEKVTRGMSHEEKSRA---------QQ
AARFGY-----GPLAHVRTAN-GEATLPAFGGEFQPGLYRPVEGR-KFANPAPLGLAAFA
LTTFVLSLINLGTRGVA-VPNIIISLAFGYGGLVQLLAGMWEMAVGNTFGATALSSYGGF
WISFAIILTPGGFEIESTI----EATAGGKA--FLDCLGFYLMGWFIFTTILLFCTLKST
VAFFLLFFTLDLTFLLLGIAYLQPE--N-GAPRTSCLRAGGSFGILAAFLAWYNALAGLA
DTSNSFFIIPVAHFPWSEKGRAARG--IN-KTEHTA----
>XP_009153015_Exophiala_dermatitidis
-------------------------------------------------MATNA----TH
NDFHNDANLTSA----------NGGNPDTTAQDFEKATRGMSHEEKHTA---------QQ
AARFGY-----GPLAHMRT-N-NEATLPAFGGEFQPGLYRSVEGR-KFANPAPLGLSAFA
LTTFVLSLINLGTRGVS-VPNIIISLAFGYGGLVQLLAGMWEMAIGNTFGATALSSYGGF
WISFAIILTPGGFAIESTI----EAAEGGKA--LLDCLGFYLMGWFIFTTILLFCTLKST
VAFFMLFFTLDLAFLMLGIAYLQPE--N-GAPRTSCLRAGGAFGIIAAFLAWYNALAGIA
DTSNSFFIIPVAHFPWSEKGRANRS--ANAKTEHTA----
>XP_013255188_Exophiala_aquamarina
-------------------------------------------------MATNQ----EH
NAVNNTATQ-----------NVNG----TTSHDLDKATRGMSNEEKTTA---------AQ
AARFGY-----GPLAHVRTND-DGGALPAFGGEFQPGLYKGVENR-KFANPAPLGLSAFA
LTTFVLSLINLGTRGLA-QNNLVISLAFGYGGLVQLLAGMWEMAVGNTFGATALSSYGGF
WISFAIILTPGGFNIEEGI----VAAGGEKA--LLDSLGFYLMGWFIFTTILLFCTLKST
VAFFFLFFTLDLAFLLLGIGYLQPS--G-GHPNTSCIRAGGAFGILAAFAAWYNALAGIA
DTSNSFFIIPVAHFPWSEKGREMRR--PA-KTEHTA----
>XP_016226869_Exophiala_mesophila
-------------------------------------------------MATNT----QH
NAVHNSANQAAANGFSNGNSNTNG----ASSHDFESATRNMTHEEKATA---------AH
AARFGY-----GPLAHIKTDTFDGAALQAFGGEFQPGLYKGVKDR-RFANPAPLGLSAFA
LTTFVLSLINLGTRGLE-QNNIIISLAFGYGGLVQLLAGMWEMAVGNTFGATALSSYGGF
WISFAILLTPGGFEIEANI----EAAGGSKA--LTDSVGFYLIGWFIFTTILLFCTLKST
VAFFFLFFTLDLAFLLLGVGYLNPN--AEGAPNTGCIRAGGAFGILAAFAAWYNALAGIA
DTSNSFFIIPVAHFPWSAKVREDRM--AT-KNEHSA----
>XP_013274187_Rhinocladiella_mackenziei
-------------------------------------------------MSTNE----DQ
NTTANTANQAA-----------NGG---TSSQNIEKITQGMTNEEKIRA---------QH
AARFGY-----GPLAHMRT-D-ESAILPAFGGEFQPGLYKGVSDR-KFANPAPLGLSAFA
LTTFVLSLINLGTRGLD-VPNIIISLAFGYGGLVQLCAGMWEMAVGNTFGATALSSYGGF
WISFAIILTPGGFQIESTI----EDTAGTKA--LLDSLGFYLMGWFIFTTILLFCTLKST
VAFFMLFFTLDLAFLLLGIAYLQPS--N-GAPNTGCLRAGGAFGIIAAFFAWYNALAGIA
DTSNSFFIIPVAHFPWSEKGKEARS--AL-KNDHTA----
>XP_018005849_Phialophora_attinorum
-------------------------------------------------MATTS----SA
DTATNGDRNLHSSPT-------NG----NTSAELEKATTHMTADERNAA---------VH
AARFGY-----GPLAHLKS-Q-AESMLPAFGGEFQPGLYKPVEGR-KFANPAPLGLSAFA
LTTFVLSLINLGTLGLS-SPTIIISLAFGYGGLVQLLAGMWEMAVGNTFGATALSSYGGF
WISFAIILTPGGFEIESTL----ETAEGASG--LLNNLGLYLMGWFIFTFVLLICTLKST
VAFFFLFFTLDMAFLLLGIGYLQNS--G-GAPNTGCIRAGGAFGILAAFAAWYNALAGIA
DTSNSFFIIPVVHFPWSETGRQRRG--RKTKGEHQA----
>NP_593360_Schizosaccharomyces_pombe
---------------------------------------------------MSSNPSRSN
SRSKNGDLESGLKFVDNDHDSKDIEARNRNHFYGFRAEPIYDQTERLA------------
-----------NQVAELQE--QQKRLFGPSGADFEPNIHRLRYIN--YGNPAPFGLSAFA
FTTFLLSLFNVNAGHVK-VSNMVTAPAAFYGGLAQLLASMWEMASGNTFGGAVFGSYGCF
WLSYASIFIP-WFNIQNSY---------DDPNDFNYAIGLYLICWFIFTFLVLLCTVRST
LAFFSLFMSLDVCFLLLACAFLRTS---DGSPNVVLIRVGGAFGIFSACAAWYNAMAGLA
TIENSFFTVPRAIFPWSLEGLGPEEANRRRMMADDK----
```
