## Supplementary material for "Coding Sequence Insertions in Fungal Genomes are Intrinsically Disordered and can Impart Functionally-Important Properties on the Host Protein": MAFFT_MSAs: XP_718517.2_blasthits_MAFFT.txt

```
>XP_718517_Candida_albicans
-----------------------------------MQIEKVQPKAYFDITNGSKKLGRVV
FE------L----YDD--LAPKATENFLNLCKG--ITLND----KTY--SYQDTIFDKVI
KNFMIQGGSLNA---NVSTI--YGDQGINKP----------I------------------
PGENLSDDLSHPFKLCMANNGDVNCNGSQFFITTSKQSQIAGKYSVFGHVIHGKSIIREI
ERVKTNKDDVP--ESNVVIDQCGVWT-DDMPVPIFNASYDTIGGDIYEEYPEDDNSNFNQ
ESTEEAFSVASKIKESGTLLYKKGDKENARFKYIKALRYIMEFIPDPDQD----PEWYKK
FIDLKKKTYLNLSLCCLQLKDYHRCIDYCSYLLD-MDDSVLTKQDKTKTLFRKGSANVGL
KKYKLGLDDLKLANKLTPDDVSIQKSIESTEKLLQQQKQNEKATYSKFFG----------
-----
>XP_002419035_Candida_dubliniensis
MYFFFFFFFFFSIQLLSLLVATTDFLVVPIDKLSSMQIEKVRSKTYFDITNGSKKLGRVV
FE------L----YDD--LAPKATENFLNLCKG--ITLND----KTY--SYQNTSIDKVV
KNFMIQGGSLNG---NVSTI--FGDQGINKP----------I------------------
PGENLSDDLSHAFKLCMANNGDVNCNGSQFFITTSKQSHMAGKYSVFGHVIHGKSIIREI
ERVKTNKDDVP--ESNVVIDHCGVWT-DDMPVPIFNASYDTIGGDIYEEYPEDDDSNFNQ
ESTEEAFNVASQIKESGTLLFKKGDQENARFKYIKALRYIMEFIPDPDQD----QEWYKK
FIDLKKKTYLNLSLCCLQLKDYHRCIDYCSYLLD-MDESVLTKQDKTKTLFRKGSANVGL
KKYKLGLDDLKLANKLTPDDVGIQKSLESAEKLFQQQKQNEKATYSKFFS----------
-----
>XP_002545661_Candida_tropicalis
-----------------------------------MKIETVRPKAYLDIRIDDKELGRLV
FE------L----YQD--LAPNSTENFLNLCQG--IKLGE----EEY--SYKETSIDLVI
KNFIIRGGAIKGK--NLSTI--YGESGMSKP----------I------------------
PGENLTGDLSKGFRLCSANDGDVNNNGSQFVITIGPQTHMAGSQTVFGELIYGKSVVREI
ERIKTNNQDVP--ESCITISECGQWS-EGMPIPVSNACYDTIGGDIYEEYPEDD-TNFDQ
ESTEAAFDVASKIKESGTLLFKKGSKQDARLKYVKCLRYIMEFIPDPDQN----HEWYSK
FLDLKKKIYLNLSLACLQLKDFNRCVDYCLYLLA-M-ENILTDQDKAKTHYRKGTAYVGL
KKYKSAVEEFELATKLSPSDAAITKSLESAKELMDQQKQKEKAKYSKFFG----------
-----
>XP_003869611_Candida_orthopsilosis
-----------------------------------MKIESLGPKVYLDVSIDSKLVGRIV
LE------L----YDQ--QAPKSTNRFLELCRG--EKITD----QTF-HSYKGIHFDKVI
KNFVIQAQEISND--T-------SKSNNGRSGP--------L------------------
QEENLCESC-PTFSLCWVNN-DVKDTGDQFFITTFPQPHLANKHTVFGHVVHGKSVVREI
ERVSTTSQYEP--TVPVVIESCGEWD-ESMDIPIFNASYDQVGGDVYEEYPDDD-QTIEE
DSSESAYTAIERIKESGTILFKRGDKEQAYLKWRKCLRYIVEFDPDQEQS----PEYFRK
FKEVKKKVYLNLSLVASQLKQFADSIKYCTFLLE-S--DDVSEQEKAKACFRRGSAYFEM
NKLESSLADLKVAHNILPDDGLISKKMHDVETALDVKKQKEKSKYAKFFG----------
-----
>XP_001527379_Lodderomyces_elongisporus
-----------------------------------MKIETENEKAYIDITIDSQKVGRIV
FK------L----YDD--LAPQTCENFLTLCKGITLGVSD----NEILYTYKGNQFNRVI
KNFVIQAGDLNGG--NISTI---YGSDATRP----------I------------------
PAENLCDEM-PPFKLCLANNGDVNANGSQFFITTYPQPHLAKKHSVFGEVIHGKSVIREI
ERVKTNLENVP--EVAITIESCGVWD-KDMGVPVYNASYDSISGDIYEEYPEDD-TNFDQ
ESTQEAYDAACKMKESGAQLFKMGKKQDAWFKWRKCLRYIVEFDPDQDQN----PELYVK
FKELKKKVYLNLSLVCLQLENHQKAIDYSTFLLD-M-DAKVSQQDRAKALFRRGSSYFSL
KKFENSLRDLKEAHEIVPDDKVISAKMTAAEKAIAQKKENEKSKYAKFFG----------
-----
>XP_007376138_Spathaspora_passalidarum
-----------------------------------MKIEAVRPKAYLDISIGSNKIGRIV
VE------L----FTD--LAPNSSENFFNLVKG--IDING----KSY--TYQGNTFHRVI
KNFVIQAGFLDQA--NISTI---YGEN--------TDKP--I------------------
PGENLSQPLDSPFLLCSANNGDVNANGSQFFITTFPQPHLSGKHSVFGKVIHGKSVVREI
ERAKTNKENVP--ELPITIDECGEWN-DGMEVPIFNACYDTIGGDVYEEYPDDD-ETIDK
ESSESVFNASVKIKESGTLLFKAGEKYKAFLKYRKCLRYVMEYIPDQDQE----PEWFDK
YSDLKKKLYLNLSLVCLQLKNYTKAIDYSSYLLD-L--SNITSQDKSKALFRRGSCLLEL
KKYKQALVDLQAAQEILPQDAAITKAVEKYETLIEQEKNREKAKYAKFFS----------
-----
>XP_043047677_Scheffersomyces_spartinae
--------------------------------------MASNPTVFLDITIGTEKIGRIV
LQ------L----YND--LAPKAVTNFLTLINS---------------HQYNGVYFHRVI
KNFVVQAGDIRNARFDGDEGGPYPNPVAGKFNESSFEDEPHF------------------
NVENTTEPFDRPFKLAMANDGNPNSNGCQFFISTYPQPHLSGKYTIFGKVIHGKSVVRTM
ERVTTNSDDVPIQEQIITIADSGLWNAASDPIPIYNASYDPIGGDIYEEYPGDDEGNFDA
EKPIETLKASEIIKESGTLLYKKGERSSAAMKYKKCLRYIAEFIPDEDQE----PQVYKG
FVDLKKKTYLNLSLVELQLKHYPQVIQYSDWLLE-LEGIKLTNQELAKAYYRRGVALLEQ
RKLENALSSLKQAHGFLPQDEGIKRDLERAETSLDLKKQKQKAKLATFFQ----------
-----
>XP_001386463_Scheffersomyces_stipitis
-----------------------------------MKVEPVRPHVYLDISIGARDVGRIV
IE------L----FDD--LAPKSTENFINLCDG--VSLDG----EIL--GYKNNVFHRVI
KNFVIQAGDLKYG--QFSSVDAYYQEDIGKGNISTVDPPNMI------------------
EGENLSEALDAPFKVCMANSGDKNANGSQFFITTYPSPHLTGRHSVFGRVIHGKSVVREV
ERVNTNKENIPKKEEIVLIKDCGKWD-ESMPVPIFNASYDTRGGDIYEEFPDDD-EHIDK
ESSESVYEAASRIKESGTLLFKAGKKQEAFLKYRKCMRYIMEYIPDQDQE----PEWYEK
YIDLKKKVYLNLSLVCLQLKNYVKAVDYSSYLLE-M--DNASSQEKAKAHFRKGSGLIEL
KKNNLALVDLEAANKLVPDDAAINRELTRCQDLIERQKKEEKAKYAKFFK----------
-----
>XP_020061914_Suhomyces_tanzawaensis
-------------------------MPLQEPTPPAMKVEPVRSKAFLDITIDDKDVGRIV
LE------L----FDD--LAPKLTQNFLNLCKG--IEANG----KVL--SYKDTVFHRVL
KNFVIQAGDLKYG--Q-TPKAEYPHADVGKGNVSSFNEEGLF------------------
EDENLLEPLDGPFKLCMANDGQKDSNGSQFFITTYPQPHLNGKHSIFGTVLHGKSVVREV
ERVDTSKDNVPVPSSIVRIKNCGEWT-EGMEVPIFNASYNQIGGDIYEEYPEDD-GTIDK
DSSESVFIASSIIKESGGLLFKAADFQLALFKYKKCLRYVMEYIPDQDQE----PEWYSK
YYDLKKKLYLNLALVCAKLGDFQKSHDYSVYLLE-S--DNLSASEKAKGHFRKGCSLMEL
RKYELALKDLTVAHELLPNDKVIENSMQKCTELAEGKKKAEKAKYAKFFK----------
-----
>XP_020075371_Hyphopichia_burtonii
-----------------------------------MKVELVRPCAFFDVSVGDRNCGRIV
VE------L----YDD--LAPKTVKNFLELCL---TDIKE----RSL--T--GNYFHRVI
KNFVIQAGDLTYA----KDLDKYPDPNVGKGGISIYNNEA-F------------------
EDENLSEALDGPFKLCMANSGP-NTNKSQFFITTYPQPHLNGKHTVFGRVIHGKSVVREI
ENVNTDSENVPKLSERVIIYNSGIWN-EGDEVPIYNASYDPIGGDIFEEYPDDD-VHIDK
ESSESVYHASSKIKESGGLLFKKGEKQQAFLKYKKCLRYVMEYFPDQDQE----PDWFAK
YEDLKKKLYLNLSLVCLQLKNFRKCIDYSSYLID-M-KSKLNPQELAKAHYRHGCGLVNT
KKYKEGLKELAMAKELIPDDAVIAREYENCERLIEQQKKEERSKYAKFFS----------
-----
>XP_015468459_Debaryomyces_fabryi
-----------------------------------MKLELIRPCSYIDISIGGTKTGRIV
VE------L----FED--LAPKASENFIKLCNGSQKSQEG----SPL--TFKGNYFHRII
KNFVVQAGDIENG----TSIKDYPNLNIGKGGVSIYNNDT-F------------------
EDENLSEPLDSPFKLCMANDGTANANKSQFFITTFPQPHLNGKHTVFGKVIHGKSVVREM
ERVDTDSQNIPKKENIVFIEDCGDWT-EDMDIPVYNACYDQIGGDIYEEYPDDD-EYIDK
ESSELVYNASTKIKESGTLLFKKGMKQEAFLKYRKCLRYVMEYIPDEDQE----PDWYKK
YLDIKKKLYLNLSMVCLGLKNFMKAADYSSYLLD-M--NNLTTQEKAKGHYRHGCALIEL
KKYDEALTEFKNAKLLVPEDPAIETQLNKCELLIEAKKQNEKAKYAKFFS----------
-----
>XP_456847_Debaryomyces_hansenii
-----------------------------------MKVELLRPCSYIDISIGGSKTGRIV
VE------L----FDD--LAPKTSENFIKLCNGSQITKEG----SPL--TFKGNYFHRVI
KNFVIQAGDIENG----SSIKDYPNSNVGKGGISIYNNEA-F------------------
EDENLSEPLDDPFKLCSANDGTSNANKSQFFITTYPQPHLTGKHTVFGRVIHGKSVVREI
ERVNTDSQNIPTREDIVLIEDCGDWT-ENMEIPVYNACYDQIGGDIYEEYPDDD-ENIDK
DSSESVYVASTKIKESGTILFKKGMKLEAFLKYKKCLRYIMEYIPDEDQE----PDWYKK
YLDIKKKIYLNLSMVCLGLKNFIKAADYSSYLLD-M--DNLTAQEKAKGHYRKGCALFEL
RKYNDALTEFKDAKLLVPEDPAIGPQLDRCESLIESKKQNEKAKYSKFFS----------
-----
>XP_006684697_Yamadazyma_tenuis
-----------------------------------MKVEPVRTQAFMDVSIGGKPAGRIV
VE------L----FED--MAPLAALNFINLCTN------T----DGY--TYKHNYFHRVI
KNFMIQAGDVV----NCVDGKPYTDDSVGTSNISTVNGEKLF------------------
PLENQQEPLDASFKLCTANA-NAAANGSQFFITTHPQSHLNGKHTVFGRVVHGKWAVRQI
EQVNTNPNNCPTENEKVVIEDCGIWE-ESMSVPVFNSCADTTGGDIYEEYPDDD-EQIDK
ESSESVFNASTIIKESGTLLLKQGRKQDALFKYHKCLRYVMEYIPDDEQE----PQWYEK
YYDLRKKLYLNMALVYLQVGEPTRAIDFASYLLD-L---KASTAERAKAHYRRGLAYVAK
NQFSEAVNDFTEASKYVPNDEAIKRELKRAEDSIEKKKRTEKARYAKFYQ----------
-----
>XP_001486252_Meyerozyma_guilliermondii
-----------------------------------MKVEAVNPSVFLDIKIGARDVGRVV
IE------L----YEQ--QAPLTSSWFQSRINQ---------------HVFDGVKFGRAI
KNFMVQTA-VEEG--QEAEV---------------------P------------------
ALENLGGSLDTPFQVCTVNDASGN-----FFITTFPQPHLQGQQTVFGQVTHGKFVVRQM
EQVKASSSGVP--EETIQITNTGIWT-EGMDVPVTDASYDTRGGDIYEEYPDDD-THIDK
ESSELVYDAACAIKESGTLLYKAGDVQLAFFKYRKCLRYVMEFIPDIDQE----PEWYKK
YSDLKIKLYLNLSLTAMHLKNWQKTIDYATYIIE-L--AGVEKQTQAKAYFRRGKALVGS
KKYDEAISDLKEAQKLVPDDKAIASELASTEEILQQRKAHEKAKYAKFFK----------
-----
>XP_018714436_Metschnikowia_bicuspidata
-----------------------------------MKFETLERQVFFDIEISGSPVGRVV
IQ------L----FES--KAPIACENFYKLGP-----------------KYEGTYFHRVI
KNFMIQGGDIVYA--QASK---YNYINVGAGLHPDGVS---F------------------
KDENLEQSLDEPFFLCMANSGH-NSNGSQFFITTASASHLSGKHTVFGKVKFGKSVIRGI
ERVRTTPENVPLEDELPVIVKFGEWN-EGDPVPIMNACYDQIAGDIYEEYPDDD-EHIQK
DSSRSVYDASLIIKESGAALIKTGDFKNAIFKFKKCLRYIMEYIPDEDQE----PEYFSK
FADLKKKVYLNLSLSCLKIKDYMKCVDYCTFLLD-M---NLSAPERSKTLYRLGQAMISV
RKYKEAVTILSKAGENS-DDLAIKRELVRAEGLLQKQKDAEKAKYSKFFM----------
-----
>XP_002615521_Clavispora_lusitaniae
-----------------------------------------MSNVYLDVSIGGTPCGRIV
LS------L----DHE--KAPLACEHFCSNLP-----------------RYTDTYFHRVI
KNFVIQGGDVVFG--HKDQ---YGDASVGTGKED---F---F------------------
PDENLQAPLDKPFQLCMANSGP-NTNSTQFFISTYPTPHLQGKHTVFGRVIHGKSVVRAI
ERVKTNAANVPAKEELPVITETGTWR-DGNAIPIFNACYDTVGGDIYEEYPDDD-EHIDK
DSSSSVYDAACAIKNSGAALFKRGEFQNAMFKYTKALRYVMEYIPDEDQE----PDFHAK
YSELKKKLYLNVSLVALKLGDNVKCVDYGSYLLE-M---TLTPQEKAKVYYRMGCAYSAQ
RKYKEAISSLEKARALA-SDVGIEHELKKAKELQDAQIQKEKAKYAKFFG----------
-----
>XP_025340458_Candida_haemuloni
-----------------------------------MKVEEVLPKVYLDISVGEREVGRIV
AE------L----FVS--KAPSTTAAFLEQLD-----------------SYKGHGFNRII
KNFMIQCDNGNID--ESEK----------------------L------------------
PEENKEEPFEQPFLLALAGQ-----SVSQFFITTYKSQHLSGLHTCFGRVLKGKSVIREI
ENVQTDKEHAPLESDPVIIKDCGQWE-EGDPVPIFNACYDEIAGDIYEEYPDDD-DHIDK
ESSASALKAATRIKNAGGELLKSGEPQKASFKFRKAMRYLTEYFPDQDEE----PEFYAK
YTDLKKKIYLNFSLATLKLKQYSRCLDYCNYLFE-M---KITPQEKAKTLFRAGSAKIEL
REYKEAIRTLEEAQKLVPEDAGIKKELTRAEEQLEASKKAERAKYAKFFG----------
-----
>XP_024715326_Candida_pseudohaemulonis
-----------------------------------MRVEEVLPKIYLDISVGDAKIGRIV
SE------L----YVS--KAPSTVAAFLDQLH-----------------TYKGHRFNRII
KNFMIQCDNGNVA--DSEK----------------------V------------------
AEENVEEKFEESFLLALAGR-----SVSQFFITTYKAQHLLGQHTCFGRVIKGKSVIREI
ENVQTDSAHVPVDSAPVVITECGQWE-DGDPVPIFNACYDEIAGDIFEEYPDDD-RHIDK
ELSASVLKASTIIKNAGGELFKQGELQKALFKFKKALRYVMEFFPDPDEE----PDFYQK
YMDLKKKIYLNLSLVTLKLKQYSRCLDYCEYLSE-M---SLSQQEKAKTLFRAGSAKIEL
RKYKEAISSLEEAQKLVPDDAAIPKEISKAQELLDQSKKAERAKYSKFFG----------
-----
>XP_025339104_Candida_duobushaemulonis
-----------------------------------MRVEEVLPKIYLDISVGDAKIGRIV
FE------L----YVS--KAPSTVAAFLDQLH-----------------TYKGHHFNRII
KNFMIQCDNGNVA--DSEK----------------------V------------------
AEENAEEKFEESFLLALAGR-----SVSQFFITTYKAQHLSGQHTCFGRVIKGKSVIREI
ENVQTDSAHVPVDSAPVVITECGHWE-DGDPVPIFNACYDEIAGDIYEEYPDDD-SHIDK
ESSASVLKASTIIKNAGGELFKQGELQKALFKFKKALRYVMEFFPDPDEE----PDFYQK
YMDLKKKIYLNLSLVTLKLKQYSRCLDYCEYLSE-M---SLSQQEKAKTLFRAGRAKIEL
RKYKEAISSLEEAQKLVPNDAAIPKEITKAQDLLEQSKKAERAKYSKFFG----------
-----
>XP_028890619_Candida_auris
-----------------------------------MRVEEVLPKVYLDIAVGEKDVGRIV
AE------L----YSN--RAPSTVDAFLENLH-----------------TYKGHHFDRAI
KNFMIQCENGNSN--NESK----------------------L------------------
EIENVNDKFDQPFLLALAGN-----SVSQFFITTSKSQHLQGKHTCFGRVIRGKSIIREI
ENVKTGKEYNPVE--PVKITGCGTWE-VDDPVPIYNACYEEVAGDVYEEYPDDD-SHIDK
ESSASVYRAATAIKNAGGEIFKRGDPQNAFFKYRKALRYVMEYFPDPDEE----PDYFAK
YTELKKKIYLNMSLATLKLEQYPKCLDYCEYLLA-M---VLTQQEKAKTFFRKGSASLEL
RKFEDAISSLKEAQRLAPEDKAITTKLARAEELLRAKKKAEKDKYAKMFR----------
-----
>NP_012566_Saccharomyces_cerevisiae
--------------------------------------MIQDPLVYLDISIDKKPIGRIV
CK------L----FRE--KAPKTTENFYKLCA-GDVKSPL-KDQQYL--SYKGNGFHRVV
KNFMIQAGDIVFG--TQK-DS--SSSSVGKGGCSIYADKEEV------KTDDESFCYGNF
EDENLGE-FVEPFTLGMANLGSPNTNNSQFFITTYAAPHLNGKHSIFGQVVHGKSVVRTI
ENCRVDSDGVP--ESDVRISDCGVWE-KTMGVPLYNASNDQIGGDVYEEYPDDD-THFGD
DDFGKALEAANIIKESGTLLFKKKDYSNAFFKYRKSLNYINEYMPEPDVD----KERNIQ
FINLKMKIYLNLSLVLFNLERYDDAIMYATYLLE-M--DNVPNRDQAKAYYRRGNSYLKK
KRLDEALQDYIFCKEKNPDDEVIEQRIEYVNRLIEENKEKTRKNISKFFS----------
-----
>XP_018221336_Saccharomyces_eubayanus
--------------------------------------MSDDSEVYLDISIDKKPVGRIV
CK------I----FRE--KAPKTTENFYRLCA-GDVKSPL-NDQKWL--SYKGNGFHRVV
KNFMIQAGDIVLG--TQK-DS--SPSSVGKGGCSIYATEEEV------KGNSESFCYGNF
EDENLGE-FLEPFSLGMANLGSPNTNNSQFFITTYAAPHLNGKHSIFGQVIHGKSVVRTV
EHFKVDSDGVP--ESDIRIDDCGVWD-ESKGIPLYNAXNDPIGGDVYEEYPDDD-THFNE
DDFGNALKAANTIKESGTLLFKKKDYENAFFKYRKSLNYINEYMPEPDLD----KEKNEE
FTDLKMKVYLNLSLALFNLERYDDSITYATYLLE-M--YNVPNKDRAKAYYRRGNSYLKK
TRLDEALQDYRLCKEMNPDDKVIEQRIEYVENIMEAKKEKTRRNISKFFS----------
-----
>XP_033767296_Saccharomyces_paradoxus
--------------------------------------MTQDPQVYLDISIDNKPIGRIV
CR------L----LRE--NAPKTTENFYRLCA-GDVKSPL-KDQQFL--SYKGNGFHRVV
KNFMIQAGDIVFG--TQK-DS--SPSSIGKGGCSIYANKEEV------KADNESFCYGNF
EDENLGE-FIEPFTLGMANLGSPNTNNSQFFITTYAAPHLNGKHSIFGQVIHGKSVVRTV
ENCSVDSDGVP--KSDVRISNCGVWE-KDMGVPLYNASNDQIGGDVYEEYPDDD-THFGE
DDFAKALEAANIIKESGTLLFKKKDYLNAFFKYRKSLNYINEYMPEPDVD----KERNDQ
FTDLKMKVYLNLSLVLFNLERYDDSIIYATYLLE-M--DSVSDRDQAKAYYRRGNSYLKK
KRLDEALQDYKFCKEKNPDDKVIEQRIEYVGNLIEEKKEKTRKNISKFFS----------
-----
>XP_003673781_Naumovozyma_castellii
-------------------------------------MNKEDKYVYLDVAIDGTDVGRIV
CE------L----FEA--EAPRTVNNFYHLCL-GDITIEG-EDRP-L--SLKNNYFHRVI
KNFMIQAGDVIYG--SDK-FE--KSDNIGKGGCSIYATKENL----S-DSNVELSCYGNF
EDENLGE-FTEPFILAMANTGTSGSNSSQFFITTYPSPHLNGKHSIFGKVLHGKYVVRTI
ENCKVDSDGFP--ESEIRVVDCGLWN-DEMSIPLYNASNDTIGGDIYEEMPDDD-RHFDS
ENFSKAYEAADIIKNSGSLLFKQKDYKNALFKYKKSLKYVNEYIPEPDVD----EKNNIK
FLTLKMKLYLNMSLMMYYLKQYDDSILYATYLLD-M--DNVPNLDKAKAYYRRGNSYYMK
KLLEDAKKDYKKCKENNPDDKVVDQKIDEVQKLLDEKKAKTRKNIAKFFS----------
-----
>XP_003980146_Naumovozyma_dairenensis
-------------------------------------MNGPNKLVYLDISIDSKPIGRIV
CQ------L----FND--AAPKASNNFYHLCQ-GDVTIEG-QSNP-V--TLKGNHFHRVI
KNFMIQAGDIVYG--SDI-NE--KSDNIGKGGCSIFATSDEI----N-SSDSDISCYGNF
EDENLGE-FNEPFYLAMANTGSPNTNSSQFFITTFASPHLNGKHSIFGEVIHGKSVVRTI
ENSPVDSDGFP--ASSIKIENCGSWE-ESMGVPLYNASSDPIGNDIYDENPTDD-THIEP
DDFNAAYDAADCIKNSGSLLFKKKDFQNAYFKYRKSLKYVNEYIPEPDVD----QVNNEK
FTTLKMKLYLNLSLVLFNLKKLDDAILYCNYLLD-M--ENVPSLDKAKAYYRRGNCNFSK
KHYEVSLKDYKTCKEYNPDDKIIDQKIEQVEKILSEKKEKTKKSIAKFFS----------
-----
>XP_003957869_Kazachstania_africana
-------------------------------------MSDSPK-AYLDISINDEKIGRIV
AE------L----YKD--KAPKAVENFLHLCQ-NDIKV---NDRQ-L--TYKNNYFHRVI
KNFMIQAGDILYG--SST-FE--KDDNIGKGGLSIYTTENEL----A-KEAVELPCYGNF
EDENLGE-FTEPFMLAMANTGAPNTNSSQFFISTYPAPHLNGKHSIFGKVIHGKSVVRTI
EYSKVDTDAFP--ETCIRIDDCGLWE-DSMDIPLYNASNNPIGNDVYEEYPDDD-THFDS
ENFGEAFNATNIIKESGTLLFKSKDYQNAFFKYKKSLKYVNEFLPELDVD----KENNIK
FNNLKMKLYLNLSLVLFNLQRIDESINYSTYLLE-M--DDVPDLDKAKAYYRRGNCHLSK
KRLDEALDDYKLCKEHNPNDEVIDQKIEYVEQLIEQKKEKQRKNIAKFFT----------
-----
>XP_022466081_Kazachstania_naganishii
--------------------------------------MCATKFTYFDISISDESIGRVV
FE------L----FAD--KAPKTVQNFYRLCV-GDKTVSGFPKDGSL--SYKGNAFHRLI
KNFMVQAGDVIYG--SDETYV--KSDSIGKGGCSIYATENEF---Q--DASKELACYGNF
DDENLGT-FEEPFVLAMANTGSPNSNSSQFFIVTFPSPHLNGKHSIFGRVIHGKSVVRTM
ERVSCDSDGFP--TECVKISDCGEWN-DSMGVPLYNASNDPIGGDYYEEYPTDD-QHFDS
EDFGKAVEAVETIKEAGTLLYKKKDFMNAYFKYKKALAYVNEFVPEYDID----KENNVK
LIELKKKLYLNICLMLFYLQRYSDSITYTKYLLE-C--DNVSSGDEAKAYLRRGNCNLKL
GLLDDALKDFQSSEAKNPDDGAVKTKIEYTETLLTQKKEKTKKNLAKFFK----------
-----
>XP_449695_Candida_glabrata
------------------------------------------MKVYLDIAIAGEQIGRIV
CE------L----YND--KAPKAVENFHRLCV-GSGSVGGIH----L--TYKRSCFHRVI
RNFMIQGGDLVFG--KED-NL--DSDKVGLGGCSIYATEEEI---K--DDTKELQCHGLF
EDENVGE-FDEPFLLAMANTGSPNTNSSQFFITTYPSPHLTGKHSIFGRVIHGKSVVRTI
EYGKVDKEGTP--ENLVVIEDCGDWD-ETMSIPLYNASNSTIGGDIYEEYPDDD-THFDS
EDFAAAYNASNIIKDSGSALFKIKDYQNSYYKYMKALKYVNTYIPEQDVD----EKHCLL
FIELKKKLYLNICLALFNLKDYDESMKYGHYLLE-L--DSVDDKDKAKAYYRIGNSLFAK
KRYDEALKNYRLCRDHNPDDNVIGQKIEKTENILEKEKERTKKNISKFFR----------
-----
>XP_004179492_Tetrapisispora_blattae
--------------------------------------MLSDPLVYLDISIDNEKIGRIV
CK------L----YAK--KAPKAAANFYSLCK-GDVSIQ--SHKP-L--TYKDNYFHRVI
KNFMIQCGDIEFG--KDE-YK--KSDQIGTGGCSIYATEKEI---ES-AADGDLACFGNF
EDENLEE-FPEPFMLAMANTGTPNSNSSQFFITTYPSPHLNGKHSLFGEVIDGKYVVRTI
ENSRVDKDGFP--EKCIRIDDCGEWN-SEMGVPLYNACNDKIGGDVYEENPEDD-KHFES
DDFSRVYEAANTIKESGTLLFKKKDFQNAFFKYKKSLRYITEYIPDMEMD----KENNIK
YTNLKIKLYLNMCLMMFDMQKYEEAIQYATYIIE-M--ENVPKLDVAKAYYRSGNCYLAK
KRLEDALKDYNLCKENNPNDKVVDQKIEHVENLIQQKKEKTRKNISKFFPSNLYVSLNIY
LCILF
>XP_003684503_Tetrapisispora_phaffii
-------------------------------------MTSASSTLYFDISIDNVDIGRIV
CE------L----FED--KAPKATKNFKHLCN-GDTTIEG-FKN--L--TFKGNYFHRII
KTFIVQCGDIVYG--SDK-FE--KSDEIGTGGSSIYATAEEI---K--DETKELKCYGNF
DDENLGE-FKEPFLLAMANTGEANTNSSQFFITVGVQPHLNGKHTIFGKVLFGKHVVRTI
ENVSIDKDGFP--EQCVLVKDCGIWD-ESMGVPLYNACNDKIGGDVYEEDPNDD-SNFDH
DNFEESYNASNIIKESGSLLFKKKDFKNSLFKYQKSLRYVNEFMPDMDMD----KNNCLK
FTTLKSKLYLNMSLNYYNLKMYDECMTYANYLLD-L--DNIPDIDQAKAYYRRGNSYLMK
KRYEDALASYKLCKEKNPEDKVIDQKIESVKSLIEANIEKTRKNLSKFFTDPK-------
-----
>XP_001643910_Vanderwaltozyma_polyspora
---------------------------------------MEDTLVYLDISIGEDRIGRIV
CQ------L----FDE--KAPKAVKNFISLCT-GDVTVDG-VGE--L--TLKGNIYHRII
RNFMIQCGDIIYG--NGK-FE--KSSQIGTGGCSIYATEQEL---G--SDENQLKCYGLF
EDENMGE-FTEPFLLAMANTGNPNSNSSQFFITVAPQPHLNGKHTIFGKVLYGKHVVRTI
ENSPVDSDGFP--SSCVKIDDCGIWN-DSMDVPLYNACNNTIGGDIYEEDPNDD-INFDP
EDSSKAYEATNTIKESGTLLFKQKDYQNALLKYKKSLKYVNEFIPEMEVN----KDNCIL
FTVLKMKLYLNISLVYFNLKDNDNCITYTTYLLD-M--ENVPDLDQAKAYYRRGNAYFAK
KRLEEALNDYKNCQLKNPSDKVINDKIDLVESQIEAQKEKTKKNIAKFFS----------
-----
>XP_003679870_Torulaspora_delbrueckii
--------------------------------------MSGNSKVYLDISIERNKIGRVV
CE------L----FGD--KAPKAAKNFYHLCL-GDKSVEG-GEM--L--SYKRNYFHRVI
KNFMIQGGDIVNC--SAE-FS--KSDEAGRGGCSIYATKEEL---ANQKDNSEVTSYGNF
EDENLGE-FPEAFFLAMANSGSPNTNGSQFFITTFPAPHLNGKHTIFGRVIHGKSVIRTA
ERCKIDSDGFP--SSCIRIDDCGEWD-ESKDVPLYNGSNDTIGGDTFEEYPDDE-NSIGS
EDFSAAYNAANTIKESGTLIFKKKDFKNAVFKYIKSLRYVNEYVPDEDVD----KDNNLK
FVTLKMKLYLNLSLALFNMQNYDGAIEYATYLLE-M--ENVPDVDQAKAYYRRGNSYLAK
KNMEKALQNYELCKHKNPDDASVAQRIDYVNDILEKRKEKRKRSLSKFFSGSS-------
-----
>XP_037143061_Zygotorulaspora_mrakii
--------------------------------------MVSNPQIYLDISIAGEKIGRIV
CE------L----FAE--KAPTTVKNFRSLCL-EDHCIEE-DKV--L--TYRGNYFHRII
KNFVVQCGDIIHC--SGE-FV--KSDDAGKGGCSIFATREEI---HN-GNNSELQCFGNF
LDENLGD-FNASFYLAMANMGTPDSNSSQFFITTAVSPHLNGKHSIFGRVTHGKSVVRSI
EYSKVDSDGFP--LECIKIDQCGDWD-ILKGLPLFNASNDSIGGDTYEEYPDDN-EDLDS
EDFSAAYEAANIIKESGTLLYKKKDYKNAYFKYNKSLRYVNEFIPDIEVD----AENNRK
FTHLKIKLYLNMSLVSLKMKRYDEAIKFSSFLLD-M--NEVPNIDQCKALYRRGEAFVAK
KHYENALQDYKSCQEINPDDRAVMDKILSLEKTLEDKKEKTKRNIAKFFSSS--------
-----
>XP_002499083_Zygosaccharomyces_rouxii
--------------------------------------MSLNPKTFFDISIGDSPIGRIV
FE------L----YEK--EAPKTVDNFVILCTAADSYLED----TPL--KFRNNYFHRVV
KNFAIQAGDVFHC--SDK-YE--KNDNTGKGGCSIYASTEDL-----IKRDAESLCFGDF
EDENLKN-FDKPFLLAMANKGEPNTNSSQFFITTSPAPHLNGKHTLFGRVVHGKSVVRTI
ERCSVDSDGFP--ESCIRIVSSGKWS-EGDPLPLHNASNDTIGGDIYEEYPDDN-ENFDE
DNFTLAFKVANTIKESGTLLYKKKDFQNAYYKYIKSLRYVNEFIPEESVD----KANRIN
FINLKSKLYLNLSLVLYYLQNYDESIKYATYLLE-M--ENIPDADQAKALYRRGNSYSAK
RKWEEALKDYKSCQEKNDQDKVVVEKIEGVEKELEKKKEKAKQTMSKFFTESTEE-----
-----
>XP_003644416_Eremothecium_cymbalariae
--------------------------------------MSCTRNAYLDISIDGKAVGRIV
FQ------L----FLD--VAPMAAKNFLELCK-GEVKIGD----RQL--SYKLNRFHRVI
KNFMVQGGDIIFG--SGE-NI--NPEEVGKGGCSIYAEKQDF---EN-SKDGGSACFGNF
KDENLEE-LKESFILAMANIGEKDTNSSQFFITTTATPHLNFQHSIFGRVIGGKSVVRSI
EKCPTDKDGWP--EVTVLIEDCGEWH-EGMDIPLYNASNAPDGGDIYEEYPEDD-THFDG
EDFQKAYEASNTIKESGTILFKRKDYQNAYYKYRKSLRYVNEYIPDIELD----DERFLL
FNKLKMKLYLNLSFVLFILSRHDESITYANYLIE-M--EGVTSLDKAKAYYRRGNCYLVK
KRLEDALQDYKNCKEYNPNDEVVTKRILEIESKLEEKLEKTKKSISKFFQ----------
-----
>NP_984799_Eremothecium_gossypii
--------------------------------------MSGVTRVYIDIEIGGCKSGRIV
FE------L----FQD--KAPLSAQNFKQLCC-GGIELDG----KHV--SFRGNRFHRVI
KNFMVQAGDIMYG--M-E-GA--DEENLGKGGCSIYSQ-QDE---E-------GPCRGAF
ADENTGE-FSEPFLLAMANMGAPDSNSSQFFITTTAAPHLNGKHSIFGQVIHGKAVVREI
EKEAVDSDGVP--EKAVRIAGCGEWT-QDMPVPLYNACNDPIGGDIYEEYPTDN-TLFGG
EEFGKAYAAAVLIKESGTQLLKRKDFQNAFFKYRKSLNYVNEYIPDVDID----AEQFEK
FNVLKQKLYLNMTLALFNMGSYDSAISYTNYVLE-M--DRVPSMDLAKAYYRRGNCYLAK
NLLEEALSNYKRCKEHN-SDEAVDMKIASVESKLAARLEKTKKSISKFFQ----------
-----
>XP_454978_Kluyveromyces_lactis
-----------------------------------------MHKVYLDIKIGDEPIGRIV
CE------L----FDE--QAPKTCANFIHLCR-GDVNLNG----KVL--SYKRNHFHRII
KNFMIQAGDLMFG--SDD-KI--NKEEVGKGGCSIYATESEL---EN-SSRNEIQCFGNF
PDENLGE-FTESFILAMANTGSQNTNSSQFFITTYPSPHLNGKHSQFGKVIAGKSVVRTI
EHMDVDENGVP--NDSIIIEDCGEWS-DNMEIPLYNACNDTIGNDFYEENPDDD-THFEG
EDFAKAYEAAETIKESGSLLFKKRDFRNALFKYKKALKYTTAYTPEVDID----KFHNEK
FTIQKHKLYLNICLMLFYLKEYHESIKYSTFLVD-D--DRVGNKDKAKAYLRRGNCLYAL
NRFEAALTDYKNSAKTVPEDKNVEQKIDITEKKIASDLERRKKSIGKFFN----------
-----
>XP_022674239_Kluyveromyces_marxianus
-----------------------------------------MNKVYLDITIGEEKIGRII
CQ------L----FTD--EAPKSCENFLHLCK-GDISVGD----KVL--TLKGNHFHRVI
KNFMIQAGDLIYG--STE-PI--NREEIGKGGCSIYTTEEEL---KN-SDQQQIQCFGNF
GDENLGE-FNESFILAMANTGSKDSNSSQFFITTYPSPHLNGKHSKFGKILHGKSVVRTI
ERSKVDENGVP--ILPVVISGCGEWN-DKMPVPVYNCCNDTIGNDFYEENPEDD-SHFDG
EDFAKAFEASNTIKESGTLLFKKRDFQNALFKYKKALNYVNEFIPEPDVN----KEYHDK
FLSQKRKLYLNISLMLFYLKQYEESIKYTSYLLE-T--DGTTTKEKAKSYLRRGNCFYAL
NRLETALDDYKKSKELNPEDTILDEKIDITSGKIEAEKERTKKNISKFFQ----------
-----
>XP_022628485_Lachancea_lanzarotensis
---------------------------------------MDEKFVFLDIKIGSNSIGRIV
IE------L----LWE--KAPKTCKNFQVLCS-EGIKIKN----QVF--TYQDNCFHRII
KTFMIQAGDIVYG--KDG-QNCTKSAEIGKGGCSIYAKEDEL---VSTESPDGIRCYGNF
ADENLGE-LPEPFMVAMANMGTENSNSSQFFITTQSAPHLNEKHSIFGKVLHGKSVVRTV
ERSEVDSDGFP--KEPVFIEKCGQWQ-ISMGIPVFNASNDPIGGDVYEEFPEDD-LNFDQ
ESAEKAFEASATMKNSGSLLFKQKNFQGALFKYKKALRYVNEFIPEPDVS----QEYNLK
FTDLKAKLYLNISLVYLQLQQFEDSLTYTTFLLE-M--PESSRFDKAKAHYRSGNCHFAK
KRFDKALAAYKSCKELNSEDEVVDKKIADTQARLDQAKENTKKSLAKFFG----------
-----
>XP_002556474_Lachancea_thermotolerans
---------------------------------------MSRSNVYMDIKIGDEKVGRIV
IE------L----FDD--KAPKSSKNFYHLCK-GDAQIGS----RQL--WYKNNFFHRVI
QSFMVQAGDIIYG--SKG-PE--KSDDIGKGGCSIFGKKDELDLDSTLETVGGVRCCGIF
EDENLGD-FTEPFMVAMANMGEADTNSSQFFITTCSSPHLNNKHSVIGRVVYGKSVVRSI
EHTAVDSDGFP--TTPVLIEDCGEWN-ETLGIPLYNASNNTIGGDVFEEYPDDD-LNFDK
DSAEKAYEASCIIKDSGSLLFKSKDYQNAYFKYRKALKYVNEFIPDIDMD----KVFYEK
FTELKAKLYLNLILVMFNQKKYEDAIKYSVYLLE-I--PEASGLDRAKAYYRSGNCHLMK
KRFDKALADFNACKEHNPNDEAVDKKIGEAQNKLEESKERTRKSIAKFFS----------
-----
>XP_020059569_Aspergillus_aculeatus
----------------------------MAESQR-------RPRVFFDIQIGEQKAGRIA
LE------L----V----IVPKTAENFRALST-GEKGVGK--QGKPL--SFKGSIFHRVI
KQFMIQGGDFTAF--------------NGTGGESIYGEK--------------------F
PDENFDLKHDRPFLLSMANSG-PGTNGSQFFITTVPTPHLDGKHVVFGEVINGKSVVRKI
ENMSTQADKPT---TDVTIVDCGELTGQDYEDADKQTPDAT--GDPYEDFPDD--HQGEQ
LSAPVCYKIAAELKNFGNAAFKSGNIALGLEKYQKGLRYLNEF-PEPDEQ--DPKELGPQ
MKALRFTLHSNSSLLANKLGQCKDAQTWATYALDVAAAAEAKDADKAKAYYRRAVALSGL
KEEDEALKDLQEADRLAPGDAGITNEIAKVKKALKDRVAKERAAAQKFFS----------
-----
>XP_001273006_Aspergillus_clavatus
----------------------------MAESQR-------RPRVYFDIQIGKQKPNRVT
LE------L----FND--VVPKTAENFRALCT-GEKGMGK--QGKPL--SFKGSIFHRVI
KQFMIQGGDFTAF--------------NGTGGESIYGEK--------------------F
PDENFELKHDRPFLLSMANSG-PGTNGSQFFITTVPTPHLDGKHVVFGEVINGKSVVRKI
ENLPTQSDKPT---TDVTIVDCGELAGQAYDDATKQVSDAT--GDPYEDFPDD--HQGEE
LNAQVCYKIASELKNFGNTAFKSGDLALGLEKYEKGLRYLNEF-PDPTDD--DPKELGPQ
LKALRFTLYSNSSLLANKLGQYKNAQNWATYALDVATDANAKDADKAKALYRRAVAHTGQ
KEEDEALKDLQEASKLAPGDAGITNEIAKVKKAIKDREAKEKAAARRFFS----------
-----
>XP_001265771_Aspergillus_fischeri
----------------------------MAETQR-------RPRVYFDIQIGSQKAGRVA
LE------L----FND--VVPKTAENFRALCT-GEKGVGK--QGKPL--SYKGSIFHRVI
KQFMIQGGDFTNF--------------NGTGGESIYGEK--------------------F
PDENFELKHDRPFLLSMANSG-PGTNGSQFFITTVPTPHLDGKHVVFGEVINGKSIVRKI
ENMPTQADKPT---TDVTIVDCGELSGEDYENATKQVADAT--GDPYEDYPDD--HQDEE
LNAQVCFKIASELKNFGNTAFKSGDVALGLDKYQKGLRYLNEY-PDPDEN--DPKDLEPQ
MKSLRFTLHSNSSLLANKLGQYRNAQNWATYALEVADAANAKDADKAKAYYRRAVAYSGL
KEEDEALKDLQEALKLAPGDAGILNEIAKVKKAIKDREAKEKAAARKFFS----------
-----
>XP_041150198_Aspergillus_flavus
----------------------------MADSQR-------RPRVFFDIQIGNEKTGRIA
LE------L----FND--VVPKTAENFRALCT-GEKGMGK--QGKPL--HFKGSIFHRVI
KQFMIQGGDFTAF--------------NGTGGESIYGEK--------------------F
PDENFELKHDKPFLLSMANSG-PGTNGSQFFITTVPTPHLDGKHVVFGEVINGKSVVRKV
ENMNTQADKPV---KDVTIVECGELTGQDYDDADKQTPDAT--GDPYEDFPDD--HQGEE
LNAQVCFKIASELKNFGNAAFKSGNLALGLEKYQKGLRYLHEF-PEPDEN--DPKELDGQ
IKALRFALHSNSSLLANKLAQYGNGRSWATYALDTANAANAKDADKAKAYYRRAVASSGL
KEEDEALKDLQEAEKLAPGDAGITNEIAKVKKAIKDRQAKERATAQKFFS----------
-----
>XP_749340_Aspergillus_fumigatus
----------------------------MAETQR-------RPRVYFDIQIGSQKAGRIA
LE------LVRLPFND--VVPKTAENFRALCT-GEKGVGK--QRKPL--SYKGSIFHRVI
KQFMIQGGDFTNF--------------NGTGGESIYGEK--------------------F
PDENFELKHDRPFLLSMANSG-PGTNGSQFFITTVPTPHLDGKHVVFGEVINGKSIVRKI
ENMPTQADKPT---TDVTIVDCGELSGEDYENATKQVADAT--GDPYEDYPDD--HQGEE
LNAQVCFKIASELKNFGNTAFKSGDVALGLDKYQKGLRYLNEF-PDPDEN--DPKDLEPQ
MKSLRFTLHSNSSLLANKLGQYKNAQNWATYALEVADAANAKEADRAKAYYRRAVAYSGQ
KEEDEALKDLQEALKLAPGDAGILNEIAKVKKAIKDSEAKEKAAARKFFS----------
-----
>XP_662187_Aspergillus_nidulans
----------------------------MAES-K-------RPRVFFDIQIGQQQTGRIA
FE------L----FND--VVPKTAENFRALCT-GEKGMGK--QGKPL--HFKGSIFHRVI
KQFMIQGGDFTAF--------------NGTGGESIYGEK--------------------F
PDENFELKHDRPFLLSMANSG-PGTNGSQFFITTVPTPHLDGKHVVFGEVINGKSVVRKI
ENMPTQADKPT---TDVTIAECGELTGEDYDNADKQTPDAT--GDPYEDFPDD--HQGEE
LSAPVCFKIASELKNFGNTAFKNGNIALGLEKYQKGLRYLNEF-PEPEEN--DPKDLEPQ
MKSLRFTLHSNSSLLANKLGQFKNGKTWATYALDVADAASAKDADRAKVYYRRAVAESGL
KEEDEALKDLEQASTLAPSDAAIAAETARVKKAIKAREAQEKATARKFFS----------
-----
>XP_001391670_Aspergillus_niger
----------------------------MAESQR-------RPRVFFDIQIGKQQTGRIA
LE------L----FND--VVPKTAENFRALCT-GEKGMGK--QGKPL--HFKGSIFHRVI
KQFMIQGGDFTAF--------------NGTGGESIYGEK--------------------F
PDENFDLKHDRPFLLSMANSG-PGTNGSQFFITTVPTPHLDGKHVVFGEVINGKSVVRKV
ENMSTQADKPT---TDVTIVDCGELTGDEYENADKQIPDAT--GDPYEDFPDD--HQGEE
LSAPVCFKIASELKNFGNTAFKSGNLTLGLEKYQKGLRYLNEF-PEPDEQ--DPKDLDPQ
MKALRFTLHSNSSLLANKLGQFKNGQTWATYALETAAAANAKDADKAKAYYRRAVAYSGL
KEEDEALKDLQEASQLAPGDAGITNEIARVKKAVKDRQARERATAQKFFS----------
-----
>XP_015407185_Aspergillus_nomiae
----------------------------MADSQR-------RPRVFFDIQIGNEKAGRVA
LE------L----FND--VVPKTAENFRALCT-GEKGMGK--QGKPL--HFKGSIFHRVI
KQFMIQGGDFTAF--------------NGTGGESIYGEK--------------------F
PDENFELKHDRPFLLSMANSG-PGTNGSQFFITTVPTPHLDGKHVVFGEVINGKSIVRKV
ENMNTQADKPV---KDVTIVECGELTGQDYDNADKQTPDAT--GDPYEDFPDD--HQGEE
LSAPVCFKIASELKNYGNAAFKSGNIALGLEKYQKGLRYLQEF-SEPAEN--DPKELDGQ
IKTLRFALHSNSSLLANKLAQYGNARTWATYALETANAANAKDADKAKAYYRRAVAHGGL
KEEDEALKDLQEAEKLAPGDAGIANELAKVKKAIKDRQAKERATAQRFFS----------
-----
>XP_023093520_Aspergillus_oryzae
----------------------------MADSQR-------RPRVFFDIQIGNEKTGRIA
LE------L----V----LVPKTAENFRALCT-GEKGMGK--QGKPL--HFKGSIFHRVI
KQFMIQGGDFTAF--------------NGTGGESIYGEK--------------------F
PDENFELKHDKPFLLSMANSG-PGTNGSQFFITTVPTPHLDGKHVVFGEVINGKSVVRKV
ENMNTQADKPV---KDVTIVECGELTGQDYDDADKQTPDAT--GDPYEDFPDD--HQGEE
LNAQVCFKIASELKNFGNAAFKSGNLALGLEKYQKGLRYLHEF-PEPDEN--DPKELDGQ
IKALRFALHSNSSLLANKLAQYGNGRSWATYALDTANAANAKDADKAKAYYRRAVASSGL
KEEDEALKDLQEAEKLAPGDAGITNEIAKVKKAIKDRQAKERATAQKFFS----------
-----
>XP_040641118_Aspergillus_ruber
----------------------------MVES-P-------RSRVYFDIKIGKQPMGRIA
LE------L----FND--VVPKTADNFRALCT-GEKGVGQ--QGKPL--SFKGSIFHRVI
KQFMIQGGDFTAF--------------NGTGGESIYGEK--------------------F
PDENFDLQHDRPFLLSMANSG-PGTNGSQFFITTVPTPHLDGKHVVFGEVLNGKSVVRKI
ENMNTQADKPT---LDVTIVDCGELTGQEYDDATKQVPDAT--GDPYEDFPDD--HQGEA
LSAPVCYKIASELKNFGNTAFKGGDHLLGLEKYQKGLRYLNEF-PEPDEN--DPKELDGQ
LKALRFTLHSNSALLANKIGQFQDGKAWATYALEVSGPAGSKDADKAKAYYRRAVAFSGL
REEENALNDLQEASKLAPSDAAIVNEVSKVKKAIKDREAKEKAAARKFFS----------
-----
>XP_040700635_Aspergillus_sydowii
----------------------------MAESQR-------RPRVFFDIQIGQQKAGRVA
LE------L----FND--VVPKTAENFRALCT-GEKGEGN--QGKPL--HFKGSIFHRVI
KQFMIQGGDFTAF--------------NGTGGESIYGEK--------------------F
PDENFDLKHDRPFLLSMANSG-PGTNGSQFFITTVPTPHLDGKHVVFGEVLNGKSVVRKI
ENLPTQADKPQ---SDVTIVDCGELTGDEYENADKQAPDAT--GDPYEDFPDD--HQGEE
LSAPVCFKIASELKNFGNTAFKSGDINSGLEKYQKGLRYLNEF-PEPEEG--DPKELEAQ
IKSLRFALHSNSSLLANKLGQFKNAKTWATYALEVSGAASAKDADKAKVYYRRAVAHTGL
KEEDDALKDLEKASSLAPSDAAISAETTRVKKAIKAREAQEKATARKFFS----------
-----
>XP_001214889_Aspergillus_terreus
----------------------------MADSQR-------WS--------AEDRPDCAG
IEYHVGANL----TPI--VVPKTAENFRALCT-GEKGVGK--QGKPL--SFKGSIFHRVI
KQFMIQGGDFTAF--------------NGTGGESIYGEK--------------------F
PDENFDLKHDRPFLLSMANSG-PGTNGSQFFITTVPTPHLDGKHVVFGEVINGKSVVRKI
ENMPTQADKPI---TDVTIADCGELTGQDYDDADKQVPDAT--GDPYEDFPDD--HQGEE
LNAPVCYKIAGELKGFGNAAFKSGDLNLGLEKYQKGLRYLNEF-PGPDEN--DPKELEGQ
MKALRFTLHSNSALLANKLGQFRNGQTWASYALEVAAAANAGDADKAKALYRRAVASSGL
KEEDEALKDLEEASKLAPNDAAIVNEIARVKKAIKDREAKERAAARKFFS----------
-----
>XP_022485085_Penicillium_arizonense
------------------------------MASQ-------RSRVFFDIQVGDNKLGRVT
FE------L----FND--VVPKTADNFRALCT-GEKGI--------------GSIFHRVI
KQFMIQGGDFTAF--------------NGTGGESIYGEK--------------------F
PDENFDLKHDRPFLLSMANSG-PGTNGSQFFVTTVPTPHLDGKHVVFGEVINGKSIIRNI
ENMKTQSDKPL---TDVTVVDCGELSGEDYENATKRVQDAT--GDPYEDFTED--HQGEE
LTAPLCFKIASDLKGFGNTAFKSGDLNLGLDKYQKGLRYLNEF-PEAGEN--DPKELNVQ
MKALRFTLHSNSSLLANKLKKYSQAQNWASYALQVSDAAQVKDADKAKAYFRRAVAYEGL
KEEDAALKDLLEAEKLSPTDAGIINEIAKVKKTVKDREAKDKAAAQKFFS----------
-----
>XP_014538180_Penicillium_digitatum
-----------------------------MATVQ-------RSRVFFDIKIGDGKPNRVA
FE------L----FND--VVPKTADNFRALCT-GEKGIGT--QGKEL--TYKGSIFHRVI
KQFMIQGGDFTAF--------------NGTGGESIYGEK--------------------F
PDENFDLKHDRPFLLSMANSG-PGTNGSQFFVTTVPTPHLDGKHVVFGEVINGKSVIRNI
ENLKTQSDKPL---QDVTIMDCGELSGEDYENATKRQQDAT--GDLYEDFTED--HQGEA
LTAPLCFKIASDLKGFGNTAFKSGDLNLGLDKYQKGLRYLNEF-PEPEEN--DPKELGEQ
MKALRFTLHSNSSLLGNKLQKFRQAQNWATYALQVADEAKAKDADKAKAYYRRAVAHEGL
KEEDAALKDLQEAEKLAPGDAGIINEIAKVKKTVKDREAKEKAAAKKFFS----------
-----
>XP_016602216_Penicillium_expansum
------------------------------------------------------------
------------------------------------------------------------
---MIQGGDFTAF--------------NGTGGESIYGEK--------------------F
PDENFDLKHDRPFLLSMANSG-PGTNGSQFFVTTVPTPHLDGKHVVFGEVINGKSVIRKI
ENMKTQSDKPF---QDVTIVDCGELSGEDYENANKRQQDAT--GDPYEDFTED--HQGEA
LTAPLCFKIASDLKGFGNTAFKGGDLNLGLDKYQKGLRYLNEF-PEPEEN--DPKELGEQ
MKALRFTLHSNSSLLGNKLQKFRQAQNWATYALQVADSAKAKDADKAKAYYRRAVAHEGL
KEEDAALKDLQEAEKLAPGDAGIINEIAKVKKTVKDREAKDKAAAKKFFS----------
-----
>XP_040644493_Penicillium_griseofulvum
------------------------------------------------------------
------------------------------------------------------------
---MIQGGDFTAF--------------NGTGGESIYGEK--------------------F
PDENFDLKHDRPFLLSMANSG-PGTNGSQFFVTTVPTPHLDGKHVVFGEVINGKSVIRKI
ENLKTQSDKPI---QDVTVVDCGELSGEDYENATKRQQDAT--GDPYEDFTED--HQGEQ
LTAPLCFKIASELKGFGNTAFKSGDLNLGLEKYQKGLRYLNEF-PEPDEN--DPKELGEQ
MKALRFTLHSNSALLGNKLQKFQQAQNWASYALQVADAAKAKDADRAKAYYRRAVAHEGL
KEEDAALKDLREAEKLAPGDAGIINEIAKVKQTVKSREAKEKAAAKKFFS----------
-----
>XP_038932892_Penicillium_roqueforti
-----------------------------MAKPQ-------RSRVFFDIQIGDGKPSRVA
FE------L----FND--VVPKTADNFRALCT-GEKGIGT--QGKEL--TYKGSIFHRVI
KQFMIQGGDFTAF--------------NGTGGESIYGEK--------------------F
PDENFDLKHDRPFLLSMANSG-PGTNGSQFFVTTVPTPHLDGKHVVFGEVINGKNVIRKI
ENMKTQSDKPI---QDVTIVNCGELTGEDYENAAKRQADAT--GDPYEDFTED--HQGEE
LTAPLCFKIASDLKGFGNAAFKSGDLNLGLDKYQKGLRYLNEF-PDPADN--DPKELGEQ
MKALRFTLHSNSSLLGNKLQKYRQAQNWATYALQVADEAKVKDADRAKAYYRRAVAHEGL
KEEDAALKDLHEAEKLAPGDAGIINEIAKVKKAVKDREAKDKAAAKKFFS----------
-----
>XP_002563022_Penicillium_rubens
-----------------------------MATAQ-------RSRVFFDIKIGDSKPSRVA
FE------L----FND--VVPKTADNFRALCT-GEKGIGT--QGKEL--TYKGSIFHRVI
KQFMIQGGDFTAF--------------NGTGGESIYGEK--------------------F
PDENFDLKHDRPFLLSMANSG-PGTNGSQFFVTTVPTPHLDGKHVVFGEVINGKSVIRKI
ENVKTQSDKPF---QDVTIVDCGELSGEDYENATKRQQDAT--GDPYEDFTED--HQGEE
LTAPLCFKIASDLKGFGNTAFKSGDLDLGLDKYQKGLRYLNEF-PDPGEN--DPKELGEQ
MKALRFTLHSNSSLLANKLQKYRQAQNWATYALQVADSANAKDADKAKAYYRRAVAHGGL
KEEEEALKDLQEAEKLAPGDAGILNEIAKVKKTVKDREAKDKAAAKKFFS----------
-----
>XP_040808028_Penicillium_solitum
------------------------------------------------------------
------------------------------------------------------------
---MIQGGDFTAF--------------NGTGGESIYGEK--------------------F
PDENFDLKHDRPFLLSMANSG-PGTNGSQFFVTTVPTPHLDGKHVVFGEVINGKSVIRKI
ENMKTQSDKPF---QDVTIVDCGELSGEDYENATKRQQDAT--GDPYEDFTED--HQGEA
LTAPLCFKIASDLKGFGNVAFKSGDLNLGLDKYQKGLRYLNEF-PEPEEN--DPKELGEQ
MKALRFTLHSNSSLLGNKLQKFRQAQNWATYALQVADSAKAKDADKAKAYYRRAVAHEGL
KEEDAALKDLQEAEKLAPGDAGIVNEIAKVKKTVKDREAKDKAAAKKFFS----------
-----
>XP_022583208_Penicilliopsis_zonata
----------------------------MAESQK-------RSRVYFDIQIGNQKAGRVA
FE------L----FND--VVPKTAENFRALCT-GEKGVGK--QGKPL--SYKGSIFHRVI
KQFMIQGGDFTSF--------------NGTGGESIYGEK--------------------F
PDENFELKHDRPFLLSMANSG-PGTNGSQFFVTTVPTPHLDGKHVVFGEVINGKSVVRKI
ENMPTQADKPN---TDVTVVECGELTGKEYDEADKKVADST--GDPFEDFPED--HQGED
LSAPLCYKIASELKAFGNSAFKSGNLPLGLEKYQKGLRYLNEF-TEPDEK--DPKELDGQ
MKALRFTLHSNSSLLANKLGQFQNARTWATYALEVANGANAKDADRAKALYRRAVAFENL
KEEDEALKDLGEASKLAPADAGIINEIAKVKKAIKDGEAREKAAARRFFS----------
-----
>XP_016614120_Cladophialophora_bantiana
----------------------------MAEAKS------GRPRVYFDITIGGRKQGRIV
FE------L----YND--VVPKTAENFRALCT-GEKGMGK--QGKPL--HYKGSIFHRVI
KAFMIQGGDFTRF--------------NGTGGESIYGEK--------------------F
EDENFDLKHDRPFLLSMANSG-PGTNGSQFFITTVPTPHLDGKHVVFGEVINGKNIVRTI
ENLQLQADKPV--GGDVVIAECGQLEGEAYATATQKVTDPT--GDPYEDYPTD---QGEG
LTGEQYYKIALDLKEFGNKAFKAGDVETGIEKYQKALRYLNEY-PAASDS--DPKDLQSN
LDTLRFTLLSNSALLANKAKRYEEAQKWAGHAID-SIPKDTKDTDKAKVYFRRAQARVAL
KDLEEALKDYEHAAKLAPEDAAIKTELARTKKTLADSIKKEKESYKKFFTS---------
-----
>XP_008724363_Cladophialophora_carrionii
----------------------------MAEPKS------GRPRVYFDISIGGRKQGRIV
LE------L----YND--IVPKTAENFRALCT-GEKGIGK--QGKPL--HYKGSIFHRVI
KSFMIQGGDFTRA--------------NGTGGESIYGEK--------------------F
DDENFELKHDRPFLLSMANSG-PGTNGSQFFITTVPTPHLDGKHVVFGEVINGKNIVRTI
ENLPLQSDKPV--GGDVVIDDCGQLEGESYNTATQKVADPT--GDPYEDYPDD---QGES
LKGEEYYKIALDLKDFGNKAFKAGDVETGIEKYQKGLRYLNEY-PAANDN--DPKDLQSN
LDHLRFTLHSNSALLAVKAKRYEEAEKWATFAIE-APPKDAKDTDKAKVYFRRAQARVAL
KDLEEALKDFEQAAKLAPEDAAIKSELAKTKKTLADSLKKEKESYKKFFTS---------
-----
>XP_016248641_Cladophialophora_immunda
----------------------------MAEAKS------GRPRVYFDITIGGRPQGRIV
FE------L----YSD--VVPKTAENFRALCT-GEKGMGK--QGKPL--HYKGSIFHRVI
KAFMIQGGDFTRF--------------NGTGGESIYGEK--------------------F
EDENFDLKHDRPFLLSMANSG-PGTNGSQFFITTVPTPHLDGKHVVFGEVINGKNIVRTI
ENLPLQSDKPV--GGDVVVADCGQLEGDGYSTATQKVADPT--GDPYEDYPDD---QGEG
LKGEDYYKIALDLKEFGNKAFKAGDVETGIEKYQKALRYLNEY-PAANDN--DPKDLQSN
MDALRFTLHSNSALLANKAKRYDEAQKWAGFAID-SIPKDAKETDKAKVYFRRAQARVAL
KDLEEALKDYEQAATLAPEDAAIKSELARTKKTLADSIKREKESYKRFFTS---------
-----
>XP_007741744_Cladophialophora_psammophila
----------------------------MAEAKS------GRPRVYFDITIGGRKQGRIV
FE------L----YND--VVPKTAENFRALCT-GEKGMGK--QGKPL--HYKGSIFHRVI
KAFMIQGGDFTRF--------------NGTGGESIYGEK--------------------F
EDENFDLKHDRPFLLSMANSG-PGTNGSQFFITTVPTPHLDGKHVVFGEVINGKNIVRTI
ENLQLQADKPV--GGDVVIAECGQLEGEAYATATQKVTDPT--GDPYEDYPTD---QGEG
LTGEQYYKIALDLKEFGNKAFKAGDVETGIEKYQKALRYLNEY-PAANDS--DPKDLQSN
LDSLRFTLLSNSALLANKAKRYEEAQNWAGYAID-SIPKDTKDTDKAKVYFRRAQARVAL
KDLEEALKDYEHAAKLAPEDAAIKTELARTKKTLADSIKKEKESYKKFFTG---------
-----
>XP_018692094_Fonsecaea_erecta
----------------------------MAQAKS------GRPRVYFDITINDRPQGRIV
FE------L----YND--VVPKTAENFRALCT-GEKGMGK--QGKPL--HYKGGIHCALL
-------GDFTRF--------------NGTGGESIYGEK--------------------F
DDENFDLKHDRPFLLSMANSG-PGTNGSQFFITTVPTPHLDGKHVVFGEVINGKNIVRTI
ENLPLQSDKPV--GGDVVIADCGQLEGGAYETATQKMADPT--GDPYEDYPDD---QGED
LKGEEYYKIALDLKEFGNKAFKAGDIETGIEKYQKALRYLNEY-PAANDN--DPKDLQSN
MDALRFTLHSNSALLANKAKRYEEAQKWAGFAID-SIPKDAKDTDKAKVYFRRGQARVAL
KDLEEALRDFEQAAKLAPEDAAIKTELARTKKTLADSIKKEKESYKKFFTG---------
-----
>XP_022511583_Fonsecaea_monophora
----------------------------MAQAKS------GRPRVYFDITIGGRKQGRIV
FE------L----YND--VVPKTAENFRALCT-GEKGMGQ--QGKPL--HYKGSIFHRVI
KAFMIQGGDFTRF--------------NGTGGESIYGEK--------------------F
EDENFDLKHDRPFLLSMANSG-PGTNGSQFFITTVPTPHLDGKHVVFGEVINGKNIVRTI
ENLPLQSDKPV--GGDVVVEDCGQLEGEAYDKATQKVADPT--GDPYEDYPDD---QGEG
LKGEEYYKIALDLKEFGNKAFKAGDIGTGIEKYQKALRYLNEY-PAANDN--DPKDLQSN
MDALRFTLHSNSALLANKAKRYEEAQKWAGFAID-SIPKDAKDTDKAKVYFRRAQARVAL
KDLEEALKDYEQAAKLAPEDAAIKTELARAKKTLADSIKKEKESYKKFFTS---------
-----
>XP_016636827_Fonsecaea_multimorphosa
----------------------------MAEAKS------GRPRVYFDITIGGRPQGRIV
FE------L----LRSPPVVPKTAENFRALCT-GEKGMGK--QGKPL--HYKGSIFHRVI
KAFMIQGGDFTRF--------------NGTGGESIYGEK--------------------F
EDENFNLKHDRPFLLSMANSG-PGTNGSQFFITTVPTPHLDGKHVVFGEVINGKNIVRTI
ENLPLQSDKPQ--GGDVVVAECGQLEGESYNTATQKVADPT--GDPYEDYPDD---QGEG
LKGEEYYKIALDLKEFGNKAFKAGDVGTGIEKYQKALRYLNEY-PAANDN--DPKDLQSN
MDALRFTLHSNSALLANKAKRYDEAQKWAGFAID-SIPKDAKDTDKAKVYFRRAQARVAL
KDLEEALKDFEQAAKLAPEDAAIKAELARTKKTLADSIKKEKESYKKFFTG---------
-----
>XP_022494203_Fonsecaea_nubica
----------------------------MAQAKS------GRPRVYFDITIGGRKQGRIV
FE------L----YND--VVPKTAENFRALCT-GEKGMGQ--QGKPL--HYKGSIFHRVI
KAFMIQGGDFTRF--------------NGTGGESIYGEK--------------------F
EDENFDLKHDRPFLLSMANSG-PGTNGSQFFITTVPTPHLDGKHVVFGEVINGKNIVRTI
ENLPLQSDKPV--GGDVVVEDCGQLEGEAYDTATQKVADPT--GDPYEDYPDD---QGEG
LKGEEYYKIALDLKEFGNKAFKAGDIGTGIEKYQKALRYLNEY-PAANDN--DPKDLQSN
MDALRFTLHSNSALLANKAKRYEEAQKWAGFAID-SIPKDAKDTDKAKVYFRRAQARVAL
KDLEEALKDYEQAAKLAPEDAAIKTELARAKKTLADSIKKEKESYKKFFTS---------
-----
>XP_013278687_Fonsecaea_pedrosoi
----------------------------MAQAKS------GRPRVYFDITIGGRKQGRIV
FE------L----YND--VVPKTAENFRALCT-GEKGMGQ--QGKPL--HYKGSIFHRVI
KAFMIQGGDFTRF--------------NGTGGESIYGEK--------------------F
EDENFDLKHDRPFLLSMANSG-PGTNGSQFFITTVPTPHLDGKHVVFGEVINGKNIVRTI
ENLPLQSDKPV--GGDVVVEDCGQLEGEAYDKATQKVADPT--GDPYEDYPDD---QGEG
LKGEEYYKIALDLKEFGNKAFKAGDIGTGIEKYQKALRYLNEY-PAANDN--DPKDLQSN
MDALRFTLHSNSALLANKAKRYEEAQKWAGFAID-SIPKDAKDTDKAKVYFRRAQARVAL
KDLEEALKDYEQAAKLAPEDAAIKTELARAKKTLADSIKKEKESYKKFFTS---------
-----
>XP_007756192_Cladophialophora_yegresii
----------------------------MAEAKS------GRPRVYFDISIGGRKQGRIV
LE------L----YND--IVPKTAENFRALCT-GEKGIGK--QGKPL--HYKGSIFHRVI
KSFMIQGGDFTRA--------------NGTGGESIYGEK--------------------F
DDENFELKHDRPFLLSMANSG-PGTNGSQFFITTVPTPHLDGKHVVFGEVINGKNIVRTI
ENLPLQSDKPV--GGDVVIDDCGQLEGDSYNSATQKVADPT--GDPYEDYPDD---QGES
LKGEEYYKIALDLKDFGNKAFKVGDVETGIEKYQKGLRYLNEY-PAANDN--DPKDLQSN
LDHLRFTLHSNSALLAVKAKRYEEAEKWATFAID-APPKDAKDTDKAKVYFRRAQARVAL
KDLEEALKDFEQASKLAPEDAAIKSELARTKKTLADSMKKEKESYKKFFTS---------
-----
>XP_016231285_Exophiala_spinifera
----------------------------MAESKS------GRPRVYFDITIGGRQEGRIV
FE------L----FND--VVPKTAENFRALCT-GEKGEGK--SGKPL--SYKGSIFHRVI
KSFMIQGGDFTAF--------------NGTGGESIYGEK--------------------F
PDENFELKHDRPFLLSMANSG-PGTNGSQFFVTTVPTPHLDGKHVVFGEVINGKNIVRKI
ENLPTQSDKPV---SDVVVADCGQLEGSDYSTATQKAPDAT--GDPYEDFPDD---QGE-
LKGEEYYKIALDLKEYGNKAFKAGDIETGIEKYQKGLRYLNEY-PAANEN--DPKDLQAN
MDSLRFTLHSNSALLAIKAKRYAEAQKWAGFAID-AIPKDAKDTDKAKAYFRRGQARVAL
KDADEALKDFEQAAKLAPEDAAIKSELAKTKKSLQESLKKEKDAYKKFFS----------
-----
>XP_016263334_Exophiala_oligosperma
----------------------------MADSKS------GRPRVYFDITIGGRPEGRVV
FE------L----FND--VVPKTAENFRALCT-GEKGTGK--SGKLL--SYKGSIFHRVI
KSFMIQGGDFTAS--------------NGTGGESIYGEK--------------------F
PDENFELKHDRPFLLSMANSG-PGTNGSQFFVTTVPTPHLDGKHVVYGEVINGKNIVRKI
ENLPTQSDKPV---SDVVVADCGQLEGSEYSAATQKAPDAT--GDPYEDFPDD---QGE-
LKGEEYYNIALDLKEYGNKAFKGGDIETGIDKYQKGLRYLNEY-PAANEN--DPKDLQAN
MDSLRFTLHSNSALLANKAKHYDEAQKWAGFAID-AIPKDAKDTDKAKAYFRRAQARVAL
KDADEALKDFEQAAKLAPEDAAIKNELTKTKKSLQESIKKEKDAYKKFFS----------
-----
>XP_013322073_Exophiala_xenobiotica
----------------------------MAESKS------GRPRVYFDITIGGRKEGRVV
FE------L----YSD--VVPKTAENFRALCT-GEKGMGK--SGKPL--SYKGSIFHRVI
KSFMIQGGDFTAF--------------NGTGGESIYGEK--------------------F
PDENFELKHDKPFLLSMANSG-PGTNGSQFFVTTVPTPHLDGKHVVFGEVINGKNIIRKI
ENLPTQSDKPS--GGDVVVADCGQLEGDSYSTATQKAADAT--GDPYEDFPDD---QGE-
LKGEEYYKIALDLKDYGNKAFKSGDIETGIEKYQKGLRYLNEY-PAVNEN--DPKDLQSN
MDSLRFTLHSNSALLALKAKRYYEAQKWAGFAID-ATPKDTKDTDKAKAYFRRAQARVAL
KDPEEALKDYEQAAKLAPEDAAIKNELAKTKKSLQESIKKEKDAYKKFFS----------
-----
>XP_007725092_Capronia_coronata
----------------------------MAGSQS------GRPRVYFDIEIAGRKEGRVV
FE------L----FSD--VVPKTAENFRALCT-GEKGVGK--AGKPL--SYKGSIFHRVI
KSFMIQGGDFTNF--------------NGTGGESIYGEK--------------------F
DDENFELKHDRPFLLSMANSG-PGTNGSQFFITTVPTPHLDGKHVVFGEVINGKNIIRKI
ENLPTQSDKPT--GGDVVVVDCGQLEGDTYETATQKAPDAT--GDPYEDFPED---QGQD
LKGEDYYKIALDLKEFGNKAFKAGDIETGIEKYQKALRYLNEY-PAAAEN--DPKDLQSN
IDQLRFTLHSNSALLANKSKRYAEAQKWATFAID-AIPKDAKDTDKAKAYFRRGQARVAL
KDLEEALKDFEQAAKLAPEDAGIKAELAKTKKNLQDSIKKEKNAYKKFFS----------
-----
>XP_007733874_Capronia_epimyces
-----------------------------MRSDSYLTTIPGRPRVYFDIEIGGKREGRIV
FE------L----PS---VVPKTAENFRALCT-GEKGVGK--AGKPL--SYKGSIFHRVI
KSFMIQGGDFTNF--------------NGTGGESIYGEK--------------------F
DDENFELKHDRPFLLSMANSG-PGTNGSQFFITTVPTPHLDDKHVVFGEVLNGKNIVRKI
ENLPTQSDKPA--SGDVVIVDCGQLEGDSYQSAIQKAPDAT--GDPYEDFPED---QGQD
LKGEEYYKIALDLKEFGNKAFKAGDLETGIEKYQKALRYLNEY-PAANEN--DPKDLQSN
IDHLRFTLHSNSALLANKSKRSEDAQKWASFAID-AIPKDAKDTDKAKAYFRRGQARVAL
KDLEEGLKDFEQAAKLAPEDAAIKAELTRTKKTLQETLKKEKDAYKKFFR----------
-----
>XP_009155906_Exophiala_dermatitidis
----------------------------MAGSQS------GRPRVYFDIEIGGRKEGRIV
FE------L----FSD--VVPKTAENFRALCT-GEKGIGK--SGKPL--SYKGSIFHRVI
KSFMIQGGDFTNF--------------NGTGGESIYGEK--------------------F
DDENFELKHDRPFLLSMANSG-PGTNGSQFFITTVPTPHLDGKHVVFGEVLNGKNIVRKI
ENLPTQSDKPV--GGDVVVVDCGQLEGENYEKATEKAPDAT--GDPYEDFPED---QGQD
LKGEEYYKIALDLKEFGNKAYKAGDLETGIEKYQKALRYLNEY-PAASEN--DPKDLQSN
MDHLRFTLHSNSALLANKSKRYAEAQKWASFAID-AIPKDAKDTDKAKAYFRRGQARVAL
KDLEEGLKDFEEAAKLAPEDAAIKAELAKTKKTLQESIKKEKEAYKKFFG----------
-----
>XP_013264952_Exophiala_aquamarina
----------------------------MADSKS------GRPRVYFDITIGGRKEGRVV
FE------L----FND--VVPKTAENFRALCT-GEKGKGK--SGKPL--SYKGSIFHRVI
KSFMIQGGDFTNF--------------NGTGGESIYGEK--------------------F
DDENFELKHDRPFLLSMANSG-PGTNGSQFFVTTVPTPHLDGKHVVYGEVINGKNIVRKV
ENLPTQSDKPA---QDVVVEDCGQLDGEAYSTATQKAPDST--GDPYEDFPDD---QGEG
LKGEEYYKIASDLKEYGNKAFKSGDVETGIEKYQKALRYLNEY-PAANDN--DPKDLQTN
LDLLRFTLNSNSALLANKSKRYDEAQKWAGFAID-AIPKDAKDTDKAKVYFRRGQALVAT
KDLDSALKDFEQAAKLAPEDAGIKNELAKTKKALQDSIKKEKESYKKFFS----------
-----
>XP_016227972_Exophiala_mesophila
----------------------------MAAPAS------GRPRVYFNIKIGDRDEGRIV
FE------L----YND--VVPKTAENFRALCV-GDKGNSK--SGKPL--SYKGSIFHRVI
KSFMIQGGDFTNF--------------NGTGGESIYGEK--------------------F
DDENFELKHERPFLLSMANSG-PGTNGSQFFVTTVKTPHLDGKHVVFGEVINGKNIVRKI
ENLPTQSDKPV---HDVVVSDCGQLEGSAYSAATEKALDST--GDPYEDFPDD---QGEG
LKGEEYYKIGLDLKEYGNKAFKAGDVEVGIEKYQKALRYLNEY-PATNDN--DPKELQGN
LDSLRFTLHSNSALLANKTKRYAEAQKWAGFAID-GMPKDAKDADKAKVYFRRGQARVAL
KDLEAGLQDFEQAAKLAPTDAGIKHELAKTKKTLQDSLRREKESYKKFFS----------
-----
>XP_013274335_Rhinocladiella_mackenziei
-----------------------------MASQN------GRPRVYFDITIGGRKEGRIV
FE------L----V----VVPKTAENFRALCT-GEKGMGK--AGKPL--SYKGSIFHRVI
KSFMIQGGDFTNF--------------NGTGGESIYGEK--------------------F
DDENFELKHDRPFLLSMANSG-PGTNGSQFFITTVPTPHLDGKHVVFGEVINGKNIVRKI
ENLPTQSDKPS--TGDVIVADCGQLEGEGYSTATQKAADAT--GDPYEDFPDD---QGEG
LKGEQYYQIALDLKEFGNKAFKAGDVETGIEKYQKGLRYLNEY-PAANET--DPKDLQNN
MDHLRFTLHSNSALLANKAKRYDEAQKWATFGID-ATPKDAKDTDKAKAYFRRAQARVAL
KDLEEALKDYGQAAQLAPEDAAIKNELAKTKKTLADSIRKEKESYKKFFS----------
-----
>XP_018000517_Phialophora_attinorum
----------------------------MA----------GRPRVYFDITIADRKEGRVV
FE------L----YND--VVPKTAENFRALCT-GEKGKGK--QGKPL--SYKGSIFHRVI
KSFMIQGGDFTNF--------------NGTGGESIYGEK--------------------F
DDENFDLKHDKPFLLSMANSG-PGTNGSQFFVTTVPTPHLDGKHVVYGEVINGKNIIRKI
ENLPTQSDKPQ--GGDVVIADCGQLEGDSYNAATEKAPDAT--GDPYEDFPDD---QAED
LKGEQYYKIAADLKDYGNKAFKAGDTETGIEKYQKALRYLNEY-PAANDS--DPKDLQAQ
LDALRFTLHSNSTLLANKAKRYSEAEKWGGFALD-CMPKDTKDQDKAKVYYRRALARVAL
KDLDSAVKDLEQAAKLAPEDAGIKKELASTKSQVQKSIQKEKASMKKFFS----------
-----
>NP_594787_Schizosaccharomyces_pombe
----------------------------------------MSTYAYFKISIDGKIQPTIY
FE------L----FDN--VVPKTVKNFASLCN-GFE---K--DGRCL--TYKGSRFHRVI
KNFMLQGGDFTRG--------------NGTGGESIYGEK--------------------F
EDENFELKHDKPFLLSMANAG-PNTNGSQFFITTVPTPHLDGKHVVFGKVIQGKSTVRTI
ENLETKNDDPV---VPVVIEECGTCTKDQIEAPK---PDVT--GDSLEEFPDD--YEGDK
-SETAIFKIASDLKGIANKQFAQQNLDTAVAKWQKALRYLMEY-PVPNDDSKESPDFWKE
YNALRYSIYANLALVALKQNKPQEAIRNANIVIE---ASNSTELEKQKAYYRLGCAQGLL
KNFEESEKALAKAG----NDPAISKKLAEIRQKKKDYKKRQQKAYAKMFQ----------
-----
```
