## Supplementary material for "Coding Sequence Insertions in Fungal Genomes are Intrinsically Disordered and can Impart Functionally-Important Properties on the Host Protein": MAFFT_MSAs: XP_718519.2_blasthits_MAFFT.txt

```
>XP_718519_Candida_albicans
--MLSSVFFSI-LTLLLSCFVSTTE------ARRKLSATSLVTCMDNS-QISPSYFNVTF
NPDDRSLRYALDLTTSISAYITAHVQVYAYGFLIIEKDINVCSL--GWKQFCPIFPGALQ
IDSVQY-ISS--EYTKQIPGIAYQVPDIDAVVKLVVK---ERDSGDTLSCLQANFSNGKT
ISQTGVKWATACIAGLGLIVAAMLSTFGNSNAASHISANSLSLFLYFQSVVVVSMQAVER
VPPIASAWSENLAWSMGLIRIQFMQNIFRWYIQSTGGSPTTYFISSTK--QVLV------
-Q-KH----------KRSLDYV-------AGV---------------------AKRSL--
------------EYALRS-------------------------HSNLYVLRGIKRIGYNS
KIEPTSIVATGYTWFVLIGYLLVVLLVLVKSVIILLTRAKKIN-PRTFNSFRGSFPNLIK
GSLLRYIAIGSTQLIIFSLWEFTQNDSPAMVVLAVLFVLLLLGVLGWSYFNVMKIGRQSI
RTYNNPAAL--LYGDNKVLQKWGFCYTMFHANKYWFGVVLMGYNVFKALFIAFCQD----
AGKVSVLPIFVADLAYTIYLIWTGPYLNKPTNVINYMMSIVTTINSFLFLFFSDLFGQPA
PVASIMGWVFFILNAAFSLILLILVIVFVLLSVMSKNPDARFAPAKDDR----FSFQRKS
SIKHKS------LTEKTGFSNTNGGHGGVGGGDEELTALGVAAQ----------------
--DH--SADWESQMYKLNDLSL-------------------------DEEDDSR--TNQD
F-----VRPDKTRELTSDYDDDTSFTN------------EDN----TRVVNNEEDKNKKL
AE-----KWKSKISRKLSKKKSLKDKNNNTPT----------TTNNNITTVRRLSDTL-L
NDERDSNEK--RE----------ENDELSP------------------------------
-----------------------------------------ITHPYNQSTSFN-------
--------NHKREHSTTS----TIS----------------------NN-NPT-------
------------------------------------------------------------
---------------------HTKGFI------------------
>XP_002419037_Candida_dubliniensis
--MLSSVVFSI-LTLILSCFVSTTE------ARRKLSATSLVTCMDNS-QISPSYFNVTF
NPDDRSLRYALDLTTSISGYITAHVQVYAYGFLIIEKDINVCSL--GWKQFCPIYPGALQ
VDSVQY-ISS--EYTKQIPGIAYQVPDIDAVVKLVVK---ERDSQETLSCLQANFSNGKT
ISQTGVKWATACIAGLGLIVAAMLSTFGNSNAASHISANSLSLFLYFQSVVVVSMQAVER
VPPIASAWSENLAWSMGLIRIQFMQNIFRWYIQSTGGSPTTYFISTTK--QVLV------
-Q-KH----------KRSLDYV-------AGV---------------------AKRSL--
------------EYALRS-------------------------HSNLYVLRGIKRIGYNS
KIEPTSIVATGYTWFVLIGYLLVVLMVLVKSVIVLLTRAKKIN-PRTFNSFRGSFPNLIK
GSLLRYIAIGSTQLIIFSLWEFTQNDSPAMVVLAVLFVLLLLGVLGWSYFNVMRIGKQSI
RSYNNPAAL--LYGDNKVLQKWGFCYTMFHANKYWFGVVLMGYNVFKALFIAFCQD----
AGKVSVLPVFVADLAYTIYLIWTGPYLNKPTNVINYMMSIVTTINSFLFLFFSDLFGQPA
PVASIMGWVFFILNAAFSLILLILVIVFVLLSVVSKNPDARFAPAKDDR----FSFQRKS
SIKHRS------FTEKNASGNKD-------GGDEELTALGVAAQ----------------
--DH--SADWESQMYKLNDLSL-------------------------DEEDDSR--TNQD
F-----VRPDNANELTSDYDEGEE--D------------EDN----TRIA-TDDDKNKKL
AA-----KWKSKISRKLSKKKSVKNKNDT-------------------TTVRRLSDTL-I
NDERDSNER--RE----------ENDELTP------------------------------
-----------------------------------------ITNPYNQSTAFN-------
--------NHKRAQSTTS----TLS----------------------NN-NPT-------
------------------------------------------------------------
---------------------NTKGFI------------------
>XP_002549729_Candida_tropicalis
--MLPATLLSL-FTILLSGLITTAE------ARRKLSATSLVTCMDNS-QISPSYFNVTF
NPDDRSLKYSLDLTTDISAYVIGHIQVYAYGFLIIEKDVDMCSL--GWKQFCPIYPGTMQ
VESIQY-ISS--EYTNQIPGIAYQVPDIDAVVKVIVK---DRDSGEQLSCIQSSFSNGKT
ISQTGVKWATACIAGLGLLVAAMLSTFGNSNAASHISANSMSLFLYFQSVVVVSMQAVER
VPPIASSWSENLAWSMGLIRIQFMQDIFRWYVQSTGGTPTTYFISSTK--QILV------
-Q-RH----------KRSLDYI-------SGL---------------------AKRTL--
------------DYSLRS-------------------------NQNLIVLRGIKRIGYNS
HIEPTSIVATGYTWFALIGYLMVVLLVLIKSIVILLTRFKKIN-PRSFNVFRGHFHNVIK
GSVLRYVAIGSTQLVIFSLWEFTQVDSPALVVLAVLFIILLLGVLVWSYINVLKIGRESA
KKFNNPAAL--LFGDNKILDRYGFCYTMFHADKYWFGVVLTSYNVFKGIFIAFCQGNNGI
GGKVSVIPIFVADLAYTTFLIYTGPYLNKPTNIVSYLIAIVNCINSFLFMFFSDLFGQPA
AVGSIMGWVFFILNAAFSLVLLILVLVFIGLSLTSKNPDARFAPVKDDR----TSFQRKS
SVKQKS--------DKLV--------------DGELADLGIAAQ----------------
--DH--SADWE-------------------------------------------------
----------------------------------------------------------KV
LK-----DWT--------------------------------------------------
------------------------------------------------------------
------------------------------------------------------------
------------------------------------------------------------
------------------------------------------------------------
---------------------------------------------
>XP_003867497_Candida_orthopsilosis
---MLYKQFSVLFTFILCLFVSPTY------ARRKLSASSLVTCMDNS-QISPQTFNVTF
NPDDRSLRYTLDLNTEISGKVLAHVQVYAYGFLIIEKDVDLCDI--GWKQFCPLYPGQLK
VDSVEY-ISS--TYTREIPGIAYQVPDIDAVVKVVVR---DRSTGEQVSCLQASFTNGKT
VSQTGVKWATAVIAGLGLLIAAMLSTFGNSNAASHIAANAVSLFLYFQSVVVVSMQAVER
MPPIASAWAENLAWSMGLIRIKFMQQIFRWYVQSTGGTPTTYFIGETE--QILV------
-Q-KS----------KRSLEY--------------------ESFYLGKKVIDYAKRGL--
------------DYSLHS-------------------------NTYLIVLRGIRRIGHNS
HIESTSIVPTGYTWFVLIGYLLVALLIFSKSIVVLLTRSGKLN-PRSFSMFRSNFSSVVK
GSILRYIWIGSTQLTIFSLWEFTRVDSGAVVVLAVLFLLLMIIVFGWSFYNVVRIGQLSR
RKFNNPAAL--LYGEQKTLEKYGFCYTMFHAEYYWFGMVLLGYNVFKGIFIAFCQG--SI
GGKVSVWPIFIADLAYTIVLFWLKPFFNKPTNILNYMIAIVTTINSFLFLFFSDIFGQPA
QVASIMGWVFFILNAAFSFVLLIFIIALSLFSVLSKNPDARFAPAKDDR----FSFQRKS
SIKDKSNRQSTYFTEKSG-----------NAGGNELAALGIAAQ----------------
--DH--SADWESQMYKLHDVS--------------------------KEENEVSSSTTPD
H-----IRPNNRPNNGDDIIESESVYS-----------DEHGHNAGGAAEAEAAGTAGAA
GATSTFGEWKNKLARKLSKKKSVKKHHSGSSDE---------------ANITRISDTLHY
DDDYDEEDSNDKLDFTPSTHQQQQFQRPNP------------------------------
-----------------------------------------VHDDSEATN----------
--------GHARNGSTTS-----NLV---------------------RS-NPT-------
------------------------------------------------------------
---------------------NTLNIL------------------
>XP_001527304_Lodderomyces_elongisporus
--MLVHQCLKLTLVLLLSFLATTAE------AKRKLSATSLVTCMQNS-QITPINFNVTF
NPDDRSLRYTLDLTTEISAKVMAHVQVYAYGFLIIEKDVDMCSI--GWKQFCPIYPGSLQ
VDSVEY-ISS--EYTSQIPGIAYQVPDIDAVVKVIVK---DQLTGEQLSCLQSNFSNGKT
ISQTGVKWATAVIAGLGLLIAAILSTFGNSNAASHIAANAVSLFLYFQSVVLVSMQAVER
VPPIASAWSENLAWSMGLIRIKFMQDIFRWYVQLTGGTPTTYFLGVTQ--QIIV------
-QKKK----------KRSLEYV-------YGL---------------------GKRAL--
------------DYALSS-------------------------NTNLIILRGIKRIGYNS
HIEPTSIVATGFTWTVLIGYLLVVILVLLKSIVVLLTRANKLN-PRRFTIFRGSFHNVVK
GALLRYIYIASTQLVLFSLWEFTQVDSAAMVVLAVLFIILLLIVIGWSFVNVLKIGKQSK
REYNNAAAR--LYGDNKVLEKWGFCYTMFHADKYWFGPVLMGYNIFKVIFIAFCQS--GV
GGKVSVLPVFIADLFYTIFLIWQAPYLNKPTNIINYMMSIVSTINSFLFLFFSDLFGQPA
QVGSIMGWIFFILNAAFALILLIIIVVLMLFSMFSKNPDARFAPAKDDR----FSFQRKS
SVKRQN------RVLSGIVGAKGNEKD-----EGELAALGIAAQ----------------
--DH--TQDWESQMYKLNNLSN-------------------------EEEAGSSVYTMPD
H-----ITPSRGNIHQDEIVESSSISSLNEKQRLEQDQFEQQ----QQQQQRQNNNNQSL
GS-----KLKTAINRTLSKRSPQKSKTGQPPKEQYQQQLMQGQQHREPKQTTRVSDTL-M
NTSYDDDDHDIDS----------EKQELTP------------------------------
-----------------------------------------LSNPYLRQTQREYDLANSV
-----DGIAHRRNQSNLS----QIN----------------------SS-DPT-------
------------------------------------------------------------
---------------------KTNNVL------------------
>XP_007376269_Spathaspora_passalidarum
------------------------------------------------------------
----------------------------------------MCTL--GWKQFCPVYPGPLQ
VESIEY-ISE--DYANQIPGIAYQVPDIDAVVKVLVK---DRDTQETLACIQSSFSNGKT
ISQTGVKWATAVVAGLGLLLAALLSTFGNSNAASHISANSVSLFLYFQSVVVVSMQSVER
VPPIASAWSENLAWSMGLIRVQFMQDIFRWYVQATGGTPTTYFKGIIQ--QILV------
-Q-------------KRNLQAMVMDVMTRSNL---------------------TKRTL--
------------DFALKS-------------------------NKNLIVLRGIKRIGYNS
GIEPTSIVVTGFTFFVLIGYLLVVVLVLAKSVIVLLGRFNKIN-PKSFSMFRTNFNNMIK
GTVLRYIAIGFTQLTLFALWEFVQRDSPAVIVIAVLFIILLAAVLSWSYYNVIRLGRESQ
QLYQNPAAL--LYGDTHILQKYGFSYTMFTAKKYYFGVVLAGYTLLKSIFIAFTQS----
SGRVSVLPIFIFDLAYTIYLIYSAPYLNKPTNIVNYMISIVVTINSFLFLFFSDLFGLQA
SVASIMGWIFFILNAAFSLILLVLIVVFIVFCLVSKNPDARFAPVKDDR----FSFQRKP
SMHRTV---------------RSPIMTEKNNVEGELAALGAIAQ----------------
--DH--SVDWESEMYKLNNVAN-----------------------DSVDEDILTGSSQPD
L------------------------------------------------EEKERAPPSRF
G------SLKQKFMNRVGMNKEEIKPTDESSP----------------IREDVDSDILSA
LQ----------------------------------------------------------
------------------------------------------------------------
--------GHKKTISQASSDYS----------------------------DPT-------
------------------------------------------------------------
---------------------DAKRVV------------------
>XP_043050623_Scheffersomyces_spartinae
--MKLFNSLWIIGLTLVTFLSSPVT------ARRALSSRSLVTCMDNS-KISPTYFNVTF
NPDDGSLHYQVDLTTELSSYVRASAQVYAYGFLIISKDLNLCDM--GWKQFCPMYPGSMQ
IESIEY-VSK--KYIDMIPGIAFTVPDIDAVLKLLVY---DISSGEKLACVQASFSNGKT
VSQTGAKWATAVIAGLGLLISALLSTFGNSNAASHISANAVSLFLYFQSVVVVSMQHVER
VPPIASAWAENLAWSMGLIQVLFMQKIFRWYVQATGGNPTTYFLGTSK--QILV------
-Q--------------RSLDYL-------DSLHELVRNNYVMP----------AKRAL--
------------DFSLKS-------------------------NSNLIVLRGIKRIGFNS
HIEPTSIVVTGFTFFVLCGFVLTIIIVLIKNAVTLLIRMGKLQ-PTRLSHFRTLFTNILK
GTLLRYIYIGFTQLVILSLWEFVQQDSPAVIVLAVLFLILSLGMILYALYKTWHYGKLSI
QLYKNPAAI--LYGDSGVLSKFGFCYTMFHALKYWFGIVLVVYTLAKGIFVGLFQF----
SGKASSLALFIIDLAYTIYLFMSAPYLNKATNIINYTMSIVITLNSFLFIFFSDVFGQPA
PVASIMGWVFFILNAAFSFCLLVLIVVFIVYSIISKNPDARFAPAKDDR----ASFQRMS
SMRNPR------KRASTYASGTPKGASLEDVANDELAALGIAAQ----------------
--DH--TKDWEGQMYKLNNISE-----------------QFMNNVDNEDPLRNRSYSNLD
NDSVAKLTPSTEQQRVF---------------------MNEDMNTSSSSGEEKDGSSHEV
EKDLTSNKQRLSMLKSRWLKFGGKENSG--------------------INSERIEENTAL
TAGNEEDHPLEANKYNDTAKDSFPEMTTSP------------------------------
------------------------------------------------------------
---HKAFEEHKRDMSYSSN---ISNM---------------------SQ-QPM-------
------------------------------------------------------------
---------------------GTRNII------------------
>XP_001384259_Scheffersomyces_stipitis
-------------------------------AKRSLMATSLVTCMDNS-QITPLYFNVTF
NPDDGSLRYALDLTTDISTYVVAHLQVYAYGFLIIERDIDMCSL--GWPQFCPVFPGSLQ
IDSIEY-ISN--DVVSSIPGIAYTVPDIDAVAKVIVK---DRDTKQTLTCLQASFSNGKT
ISQTGAKWATAVIAGLGLLIAAILSTFGNSNAASHISANSVSLFLYFQSVVVVCMQHVER
VPPIASAWSENLAWSMGLIRVGFMQKIFRWYVQSTGGNPTQYFSGTTK--QILV------
-Q--------------RSLDYV-------NGI---------------------RKRAL--
------------DFALKS-------------------------NSNLFVLRGIKRIGFNS
FIEPTSIVVTGFTFFIIVGYLLVLLLVVTKSVLDLLIRFKRLS-PSTLTTFRLQFPVILK
GSILRYIYIGFTQLVILSLWEFTQQDSPAVIVLAVLFLLLPLSVIGYSYWMVIKFGKESI
KKYNNPAAM--LYGDNRILDKYGYCYTMFHADKYWFGVVLIGYNLLKAIFIGLLQT----
SGKASVVILFVIDLAYTIYLIYTAPYLNKPTNILSYVISVVVTANSFLFLFFSDLFGQPA
PVASIMGWVFFILNAAFSLVLLVFILVFIVMSVISKNPDARFAPARDDR----FSFQRKS
SMKRRS------FIDEKQLSDEDSNQA--RSGGDELAALGVAAQ----------------
--DH--STDWEAQMYKLNNLSG-------------------------EGA----------
------------------------------------------------------------
------------------------------------------------------------
-----SSQNEISS----------NREFLTP------------------------------
------------------------------------------------------------
------------------------------------------------------------
------------------------------------------------------------
---------------------------------------------
>XP_020063578_Suhomyces_tanzawaensis
---MKVSVLSVLLTALFLPFV--AH------ARRTLSATSLVTCMENS-QISPTYFNVTF
NPDDRSLKYSLDLSTSLSSKVIAEVEVYAYGFMIIHKTVDLCDL--GWKQFCPIFPGTMQ
VESIEY-ISK--TYVDEIPGIAFSVPDIDAVVKVFVR---DADTGVQLSCLQSSFSNGKT
INQTGAKWATAVIAGLGLLIAAIMSTFGNSNAASHISANSVSLFLYFQSVVVVSMQHVER
IPPIASSWSENLAWSMGLIRVGFMQDIFRWYVQLTGGTPTLFLKGTTR--QILV------
-Q--------------RAYNYL-------SEL---------------------HKRAT--
------------DISLKS-------------------------NVNLIVMRGIKRVGYNA
RIESTSIVTTGFTFFFIIGYILVAVLVIFKSVVDLLVRFNKIN-PNKFYTFRTSFSVILK
GSLLRYIYIGFTQLMIFSLWEFTQNDSPAVIVLAVLFILLALSVIGLSYYKTIQFGRRSI
QQYNNPAAL--LYGDPRILNKYGFCYTMFHAEKYWFGIVLIGYNLLKAIFIALCQA----
SGKASVVVLFILDLAYTIFLIWQAPYLNKPTNVLNYLISVVTTINSFLFLFFSDLFGQPA
AVASIMGWVFFILNAAFSLILLILVIVFVGLSIISKNPDARFAPAKDDR----FSFQQMN
SAKQRQ------GFNEKD-----------GHGNQELAALGIAAQ----------------
--DH--SNNWESEMYKLNSPGI-------------------------DG-------SNND
M-----LTPS---MRQDDHFGDTSSGD------KEVEDSEAT----LNHQLLQKSNGGSL
GA-----KLK-NLTRGLSMRSNKEKADVRAEAPKH-------------KNITRLSDTL-P
DASSMPSPTH-SH----------KHDSNTP------------------------------
-----------------------------------------INSNWEVYNEGHDVVGNGR
YNEPNSHSTHNRNQSNIS----NMSM---------------------EN-GPQ-------
------------------------------------------------------------
---------------------RAKGFI------------------
>XP_020078266_Hyphopichia_burtonii
--MVLLHRSILLFLTWVSLFINPIL------AKRSLLATSLVTCMENS-QISPSYFNVTF
NPDDRSLRYSLDLSTEISSYVIAHVQVYAYGFLIIEKNIDMCTL--GWKQFCPIFPGSMQ
VESIEY-ISK--DYVKMIPGIAYNVPDIDAVVKVIVK---DRDSGEELSCIQSGFTNGKT
VSQTGAKWATAIIAGLGLLIAAVLSTFGNSNAASHISANAVSLFLYFQSVVVVSMQHVER
VPPIASSWAENLAWSMGLIRVTFMQDIFRWYIQSTGGHPTTYFLGTTK--QILV------
-Q--------------RAMDYL-------DGMHKFAVRNDVTGFFSNQSVEEYNKRSL--
------------DFSLSS-------------------------NTNTIILRGIERIGFGS
HIETTAIVVTGFTFFILCGFLLAVILVLIKQTVELLIRFKKIN-PNRLNHFRTSFASIMK
GALQRYIYIGFTQLIILSLWEFTQNDSPAVIILAIIFLILSLGVIGFSFWKTLQFGKKSI
IQYNNPAAL--LYGDSRILNKYGFCYTMFNANKYWFGIVLTGYSLIKGIFIGLCQY----
SGKASSLILFILDLAYTIHLFIQAPYLDKSTNVLNYCMSIVITINSFLFLFFSDLFGQPA
QVSSIMGWIFFILNAAFSLILLLMIIVLICLAITSKNPDARFAPAKDDR----ASFQRKS
SVKRKS------YTDKGD----NLASKEKDNVHNELFALGLAAQ----------------
--DH--SNNWELEMYRLHNLSN-----------------GADDEDDEDKSSSSENHKSHD
I-----LTPS-----------------LNQSDKWIANEKERTLGEGSDSDDNKPNNNAGL
GA-----KLK-NLTRNLSTKKNNNSPPNANKTSNTPKS----------SHITRISDTL-S
PKEEVNSLN-------------------TP------------------------------
-----------------------------------------ILNESPK------------
--------THQRNYSEMSA---QQSM---------------------NN-NPT-------
------------------------------------------------------------
---------------------DATRIV------------------
>XP_015465697_Debaryomyces_fabryi
----MKTISKVLILLTWFWQMAGVM------GKRSLSATSLVTCMDNS-QISPTYFNVTF
NPDDRSLKYSIDLTTEINAKVEAFVQVYAYGFLIIEKNVDMCSL--GWKQFCPIYPGTMQ
VESIEY-ISE--EYVKEIPGIAYTVPDIDAVVKVIVK---DQSDGKQLSCMQASFTNGKT
VEQTGAKWATAVIAGLGLLIAAVLSTFGNSTAATNISANSVSLFLYFQSVVVVSMQNVER
VPPIASAWAENLAWSMGLIRVKFMQEIFRWYVQSTGGSPTLYFTGTTS--QILV------
-Q--------------RALNHL-------RDVHEFA---------SNNRIVNYAKRSL--
------------DFSLQS-------------------------NSNLIVLRGIKRIGYNS
HIEPTSIVATGFTFFVFFGYLLVIILIFTKQILDLLIRFKKIN-PNRLSHFRSSFRLILK
GSLLRYLYIGFTQLVILSLWEFTQNDSPALIVLAVILLILVLGVVVYSYWRVVKLASLSI
KEYNNPAAV--LYGDSKVLNKYGFCYTMFQAEKYWFGIVLIGYNLLKAIFIGLCQY----
SGKVSALVIFILDLAYTIYLIIQAPYLNKPTNILNYLISVVVTVNSFLFLFFSDLFGQPA
PVSSIMGWVFFILNAAFSFCLLMMIIAFITFILISKNPDARFAPARDDR----TSFQRMS
SVKHRS------YNNKQD-----------NQGANELLALGLAAQ----------------
--DH--SNNWESEMYKLNNISS-------------------------SSN------DQKN
H-----LTPS-----------------------LEQEKFEVNEINSSENSNDTGQQPQTI
GS-----KLKGKLSRGLSFKAGKGE-KGTPTDKNTKN-----------SKITRISDTL-L
DDNQDNYADEEKDVVNTKPRSFPKDNSATP------------------------------
-----------------------------------------IN-----------------
--------QHYRHDSNISAGGFSSYS---------------------NN-QPT-------
------------------------------------------------------------
---------------------NTNDIL------------------
>XP_461622_Debaryomyces_hansenii
----MKIFSKVFILLMWFWQMVGVM------GKRSLSATSLVTCMDNS-QISPTYFNVTF
DPDDRSLKYSIDLTTEINAKVDAFVQVYAYGFLIIEQNINLCSL--GWKQFCPIYPGSMQ
VESIEY-ISE--EYVKEIPGIAYTVPDIDAVVKVIVK---DQDGGKQLSCMQASFTNGKT
IEQTGAKWATAVVAGLGLLIAAVLSTFGNSTAATHISANSVSLFLYFQSVVVVSMQNVER
VPPIASAWAENLAWSMGLIRIQFMQDIFRWYVQSTGGSPTLYFKGTTS--QILV------
-Q--------------RALNHL-------RDLHEIA---------SNNGIVNYAKRAL--
------------DFSLQS-------------------------NSNLIVLRGIKRIGYNS
HIEPTSIVATGFTFFVFFGYLLVVILIFIKQILDLLIRFKKIN-PNRLSHFRSSFSLILK
GSLLRYLYIGFTQLVILSLWEFTQNDSPALIVLAVLSLILVLGVIGYSYWKVVRLGRKSV
KEYNNPAAV--LYGDSKVLNKYGFCYTMFQAEKYWFGIVLIGYNLLKGIFIGLCQY----
SGKASALAIFIFDLVYTIYLIIQAPYLNKPTNILNYLMSVVTTINSFLFLFFSDLFGQPA
PVASIMGWVFFILNAAFSFCLLIMIIAFIAFILISKNPDARFAPAKDDR----TSFQRMS
SVKHRS------YNNKQD-----------NQGANELLALGLAAQ----------------
--DH--SNNWESEMYKLNNISS-------------------------SSN------DQKN
H-----LTPS-----------------------LEQEKFEANEVNYSENSDEIDNKPSTL
GS-----KLKGKLSRGLSFKGNKGENKGTTDRKNTKN-----------GKITRISDTL-L
DDNQENYADEEKDVINTKPLSFPKDNSTTP------------------------------
-----------------------------------------IN-----------------
--------QHHRHDSNISAGGFSSYS---------------------NN-QPT-------
------------------------------------------------------------
---------------------NAKDIL------------------
>XP_006689486_Yamadazyma_tenuis
---------MLFHMWTLLLWANITL------ATRSLMATSLVTCSEKS-LITPSYFNVTF
NPDDLSLRYNIDLTTDISGYVIGHVYVYAYGFLLIEDKIDLCSL--GWKQFCPVYPGSLQ
IDSIQY-ISK--KTAALLPGIAYQVPDIDAIVKVYVV---DRDSGETLSCLQSSFSNGKT
VSQVGAKWATAVIAGLGLLIAAFLSTFGNSNAASNVSANAVSLFLYFQSVVVVSMQSVDR
LPPIASAWAENLAWSMGLIRVKFMQDIFRWYVQSTGGTPTTYFMGTTK--QILV------
-Q--------------RAYDYL-------ENLH------------------SYVKRGL--
------------EYSLHS-------------------------NSNLIVLRGIKRIGYDS
HIEPTSIVATGFTFFVLIGYLLIFILFILKQIVDLLIQTKKLN-PNSFNYFRRSFGTIIK
GTTLRYIYIGFTQLVILSLWEFTQNDSPAMIVLSVLSLLMVFAVIGWSLYRTFRVGKASI
QQFNNPAAL--LYGDETILNKYGFCYTMFNASKYWFGTVIVAYNLIKGIFISLCQP----
AAKVSVVVVFVLDLAYTIYLFTQAPYLNKPTNIINYIMAIVITINSFLFMFFSDLFGQPA
PVASIMAWVFFILNAAFSLILLLFIIVFSALSVLSKNPDARFAPAKDDR----TSFQRMS
SIKRNS-----QYSEEKT----------AHHSANELMALGVAAQ----------------
--DH--TTNWEQEMYKLGNVSA----------------------------GTAQPSSDKD
I-----LTPELGHEKSSEV--------------------DFEETEQHNSTESIDEPQSFL
GA-----RLK-SLSRSLSKKKKTDNNAND-------------------GNLTRLSDTLMH
EDSFSHPEPTI-------------------------------------------------
------------------------------------------------------------
--------SHQRNQSNYS------DF---------------------VN-NPT-------
------------------------------------------------------------
---------------------DKRNVV------------------
>XP_001484092_Meyerozyma_guilliermondii
--------MKLFFPVFLV----FAHLTCVVHAAQYLGTSSLLTCMDNS-QFTASHFDVKY
YRHNRSVVFDVSAISNINAKIGANINLIAYGLNIVQKNISFCDL--GYAPVCPLTTGHLE
LSSSYKI-SK--SISKQIPGVAFTIPDLDARVRVVLY---DLKSGASLACVEAALTNGKT
VQTKYAAWPIAAVSGLGLITSGVVSVIGHSNTAAHIASNSMSLFVYFQSLAITSMMAVAK
VPPIAAAWAQNFQWSLGLIRVGFVQNIANWYVQATGGTSTDII--RALHLSISV------
-QKKM----------KRSIDYL-----------NQL-----VEKTKYNNQMILFDKR---
------------DGITLDSDNFGLSDNLDPKLYTTDEKDP-DLSSRILVLRGVQRVAYLA
KIEITELFMTGIMFTIFFGFVMVVCLMLFKAVIEICIRSKIMN-EGKFNEYRQQWSFIIK
GALYRLLLVAFPQIAVLCLWEFYEHDSAGTIIVAVFMLAVSLVLLCLATIRVAILGRQSV
KQFKNPAYL--LFGDGEFLNKFGFIYVQYRADCYYFIGFTLIYVFLKSLFVAVLQT----
HGKVQSLIVFVIELVYMVLVCVFRPFMDKRTNAFNITIAVINTINALFFVFFSYVFKQPQ
IVASVMAIVYFIMNAVFALFLLLFTIITCVLALLYKNPDTRYQPMKDDR----VSFIPRF
DRPQGA----------------ADGKINEREDDMELMALGATAMKGHE------------
--HSGKPVQYEDE-SVYDEES---------------------------------------
------------------------------------------------------------
-------SFHDQ----------------------------------------TKNHQNQF
KS----------------------------------------------------------
-----------------------------------------------------NVYNDDS
-SNSKRDSYYLESFEPTQPTSTIVGNPNTAMGGYNKAY---------GNP-QQ-------
------------------------------------Q-----------------------
---------------------RGN-----RVNFM-----------
>XP_018711829_Metschnikowia_bicuspidata
---------MNAVFFLWLALLMPTM------AKRSLSATSLVTCMDSS-QISPSYFDVTF
NPDDRSLKYSLDLVTEISANVTAHVQIYAYGFVIIDKYIDMCDL--DWKQFCPIYPGTMQ
IESIEY-ISE--LYVLQIPGIAYSVPDIDAVVKVQVY---DRLTGELLSCLQSSFSNGKT
VSQTAIKWVTACVAGLGLLIAAVLSTFGNSNAASHISTNAVSLFLYFQSVVVVCMQSVDR
VPPIASAWSENLAWSMGLIRVEFMQKIFRWYVQSTGGTPTLYFISSTQ--QILV------
-Q--------------RAQMYL-------DNLHEYASNNFSISPG--------IKRSL--
------------DYTLSS-------------------------NANLVVLRGIERIGYNS
HIEPTSIVVTGFTFFVLMGFLLAVVIVCVKLAVVLLIRFKKIN-PNRLSHFRKSFVIILK
GALLRYVYIGFTQLVILSLWEFTVQDSPAVIVLACLTLLLALGIIAYALWNTHKFGSRSA
RDYKNPAAI--LYGDPVVLHKFGFCYTMFHAQKYWFGMALVSYALLKGIFIGLCQS----
SGKVSSIVIFIIDLVYMIFLFTQRPYMNKSTNILNYCMAIVITVNSFLFVFFSDLFGQPA
QVSSIMGWVFFILNAAFALVLLIMIIVLSLLAILSKNPDARFAPAKDDR----TSFQRMS
STKHRR---------------IEKDMSVEARANNELFALGAAAK----------------
--DH--LTDWEDQIYKLHEIQK-----------------GSKSESISEINNSTSTSENDD
T--------------------------------------PQGITNEFDERQAAPTQDKSF
GE-----KLKEKLKFTSPAKPDEAKGDYLLLKR---------------ENNTRMSDTMTA
GSSLPESPVKRPL-----------------------------------------------
------------------------------------------------------------
--------KHSRNDSTQSAFS-TSNF---------------------PSPEPM-------
------------------------------------------------------------
---------------------NTKAFL------------------
>XP_002617206_Clavispora_lusitaniae
---------MNFLFVFLLALVCPVW------AKRSLSATSLVTCMENS-QISPSYFNVTF
NPDDRSLKYNIDLVTDISAKVEAHVRVYAYGFLIIDKNIDMCTL--DWKQFCPIYPGSMQ
IESIEY-VSE--HYVKEIPGIAYTVPDIDAVVKLDVY---NKQTGERLSCLQSTFTNGKT
VSQVGIKWATACIAGLGLLIAAVLSTFGNSNAASHISTNAVSLFLYFQSVVIVSMQNVDR
VPPIASAWAENLAWSMGLIRVHFMQKIFRWYIQSTGGTPTTYFSGTTR--QILV------
-Q--------------RSQSYL-------RNLHDYAMNDFKVPSG--------IKRSL--
------------NFSLKS-------------------------NINLIVLRGIERVGYRT
HIEPTSIVATGFTFFVLCGFLSVVIIYFVKSITVLLIRMKKMN-PNRLSHFRKSFSTIAK
GTLLRYIYIGSTQIIILSLWEFTRNDSPALLVIAVIALIATLGVLALSFWKTYTIGEHSR
KEYSNPAAL--LYGETKILQKFGFCYTMFRAEKYWFGIVIVAYALVKGIFIGLCQK----
SGKVSTIVIFVLDFAFMVYLFIEKPYLNKPTNVVNYCMAIVNTVNSFLFIFFSDVFGQPA
QVGSIMGWVFFILNAAFSFILLLSIIALSLMAVFSKNPDARFAPAKDDR----TSFQRQS
SLKRRD---------------PSANKGLNAQ--NELSALGAAAQ----------------
--DH--QADWETEMYRLNDLSN-----------------VTGSS--DALMDSTRESEKVE
S------------------------------LAFEEKTEPQ-----LDDEMATPT----F
GE-----KLKSKIGRTFSTKSKSTPEDSRRITR---------------VSETLEDDSV--
-SNLPPSPEKK-------------------------------------------------
------------------------------------------------------------
--------NHRRQES-ESAYSDVSNV------------------------KPT-------
------------------------------------------------------------
---------------------GFTGIV------------------
>XP_025341149_Candida_haemuloni
-----------MWSLLFFIFFVPVW------ARRTLSASSLVTCMDNS-QISPSYFKVSF
DADNRALKYNLDLNTDISGRVMAHVQVFAYGFVIIEKDIDMCDI--GWKQFCPMYPGAMQ
IESVEY-INK--NDVDMIPGIAYTVPDIDAVVKVIVK---NQDTGQVLSCLQSSFTNGKT
VSQVGIKWATAVIAGLGLLIAAVMSTFGNSNAAAHIATNAVSLFMYFQSVVVVSMQHVQR
VPPIASSWAENLAWSMGLIRTEFMQKIFRWYVQATGGTPTVYFKNVDK--QILV------
-Q--------------RAQEYA-------SQRYQRDLSM----------------RDL--
------------DFALNS-------------------------NRNLRVLRGIKRIGYNN
HIEPTSIVVTGFTFFVLCGFLLVAVLFFLRSGAVLLIRMNSMN-PNRFSHLRKNFSTILK
GSLLRYLWIGFPQLVILSLWEFTVQDSPAVIVIAVLFLITAIGIISFSLYQTWRYGKLSI
QRHSNPAAV--LYGDSKILHKYGFCYTMFRAQKYWFGVVIIGHTLLKGIFIGLCQG----
SGKTSTLVLFIVDLAFTIFLFIQKPFLDKSSNIVSYCVAVVTTVNSFLFVFFSELFGQPA
QVSSIMGWIFFIMNAAFSLILLIMILVLMGFALLSRNPDSRFAPAKDDR----TSFLRKS
SVKRSS-----------------RNLRGEDKANNELFALGAAAQ----------------
--DH--SDDWENEMHRLNEVET--------------------------SSISSHDHSRED
E------------------------------KYASVNELSRPAVETEEGEEEE--KKTAV
G------KFKDKITRKLSTKKT--------------------------DRNLRLSDTMK-
EEDAHINSDSLTHIN---------------------------------------------
------------------------------------------------------------
--------QHARADSHVSDAGFSQYS---------------------SN-RPT-------
------------------------------------------------------------
---------------------EGKDIL------------------
>XP_024715931_Candida_pseudohaemulonis
----------MNWTLLFFIFLAPTW------ARRTLSATSLVTCMDNS-QITPSYFKVSF
DADNRALKYNLDLNTDISGKVTAHVQVFAYGFVVIEKDIDMCDI--GWKQFCPMYPGSMQ
IESVEY-INK--DDVNMIPGIAYTVPDIDAVVKVIVM---NQDTGETVSCLQSSFTNGKT
VSQVGIKWATAVIAGLGLLIAAVMSTFGNSNASAHIATNAVSLFMYFQSVVVVSMQHVQR
VPPIASAWAENLAWSMGLIRTEFMQKIFRWYIQATGGSPTVYFKNVDK--QILV------
-Q--------------RAQEFA-------SKKSEHDLDV----------------RDL--
------------DFALNS-------------------------NRNLRVLRGIKRIGYNS
HIEPTSIVVTGFTFFVLCGFLLVAVLVFLRSGAVLLIRMKAMN-PNRFSHLRKNFSTILK
GSLLRYLWIGFPQLVILSLWEFTVQDSPAVIVIAVLFLITAIGIICFSLYQTWRYGKLSI
QRHSNPAAV--LYGDSKILHKYGFCYTMFRAQKYWFGTVIIGYTLIKGIFIGLCQG----
SGKASTLVLFILDLAFTIFLFIQKPFLDKSSNIVSYCVAVVTTVNSFLFLFFSELFGQPA
QVSSIMGWIFFIMNAAFSLLLLIMILVLICFAMLSRNPDSRFAPAKDDR----TSFLRQS
SVKRSS-----------------RNLRGEDKAANELFALGAAAQ----------------
--DH--SDDWENEMHRLNEVET--------------------------SSISSHSHSR-D
E------------------------------KFASVNELSSPAVEIEGEDDEP--KKTAV
G------KFKDKITRKLSTKKN--------------------------DRNMRLSDTVKE
EEDAHINLNSLTHIN---------------------------------------------
------------------------------------------------------------
--------QHARAG---SESGFSQYS---------------------SN-RPT-------
------------------------------------------------------------
---------------------QGKDIL------------------
>XP_025338488_Candida_duobushaemulonis
----------MNWTLLFFIFLAPAW------ARRSLSATSLVTCMENS-QITPSYFKVSF
DADNRALRYNLDLNTDISGKVTAHVQVFAYGFVVIERDIDMCDI--GWKQFCPMYPGSMQ
IESVEY-INK--DDVNMIPGIAYTVPDIDAVVKVIVI---NQDTGETVSCLQSSFTNGKT
VSQVGIKWATAVIAGLGLLIAAVMSTFGNSNASAHISTNAVSLFMYFQSVVVVSMQHVQR
VPPIASAWAENLAWSMGLIRTEFMQKIFRWYVQATGGSPTVYFKNVDK--QILV------
-Q--------------RAQEFA-------SKKTEHDLDV----------------RDL--
------------DFALNS-------------------------NRNLRVLRGIKRIGYNS
HIEPTSIVVTGFTFFVLCGFLLVAVLVFLRSGAVLLIRMKAMN-PNRFSHLRKNFSTILK
GSLLRYLWIGFPQLVILSLWEFTVQDSPAVIVIAVLFLITAIGIICFSLYQTWRYGKLSI
QRHSNPAAV--LYGDSKILHKYGFCYTMFRAQKYWFGTVIIGYTLIKGIFIGLCQG----
SGKASTLVLFILDLAFTIFLFIQKPFLDKSSNIVSYCVAVVTTVNSFLFLFFSELFGQPA
QVSSIMGWIFFIMNAAFSLLLLIMILVLICFAMLSRNPDSRFAPAKDDR----TSFLRQS
SVKRSS-----------------RNLRGEDKAANELFALGAAAQ----------------
--DH--SDDWENEMHRLNEVET--------------------------SSISSRSHSR-D
E------------------------------KFASVNEISSPAVEVEGDDDEP--KKTAV
G------KFKDKITRKLSTKKN--------------------------DRNMRLSDTMKE
EEDAHINSDSLTNIN---------------------------------------------
------------------------------------------------------------
--------QHARAG---SESGFSQYS---------------------TN-RPT-------
------------------------------------------------------------
---------------------QGKDIL------------------
>XP_028889930_Candida_auris
----------MNFILLLFLLWTPAW------ARRTLSATSLVTCMDNS-QVSPSYFKVTF
DADNRALRYNLDLNSEISGKVMAHVQVFAYGFVIIERDIDMCDI--GWKQFCPMYPGAMQ
IESVEY-IGK--KEVDMIPGIAYTVPDIDAVVKVLVR---NAETGQILSCLQSSFTNGKT
VSQTGIKWATAVIAGLGLLIAAVMSTFGNSNAASHIATNAVSLFMYFQSVVVVSMQHVQR
VPPIASAWAENLAWSMGLIRTDFMQKIFRWYVQSTGGSPTLYFKNVDK--QILV------
-Q--------------RAQEMA-------SQRYQRSTDI--------------LPRDL--
------------DFALNS-------------------------NRNLRVLRGIKRIGFNS
HIEPTSIVVTGFTFFVLCGFLLTVILFFLRSGAVLLIRYNAMN-PNRFSHLRKNFSTILK
GALLRYLYIGFPQLVILSLWEFTVHDSPAVIVIAVLFLITALGIIGFSFYQTWRYGKLSI
QRHNNPAAL--LYGDSKILHKYGFCYTMFNAQKYWFGGVIIGYTLIKGIFIGLCQG----
SGKTSTLVLFILDLAYTIYLFVMKPYMDKSTNILNYCVAVVTTVNSFLFLFFSELFGQPA
QVSSIMGWIFFILNAAFSLILLVMILVLIGFALLSRNPDSRFAPAKDDR----TSFLRKS
SVKRSS-----------------RNLRGDDKANNELSALGAAAQ----------------
--DH--SEDWENEMYRLNEASN--------------------------TSTSSNDHSHDD
E------------------------------KFASVNELSSPAVEVEEQEEEPTSKKTAV
G------KFKDKITRKLS-KKE--------------------------DRNMRLSDTIKE
DETAAPHSDSLTHIN---------------------------------------------
------------------------------------------------------------
--------QHARGVSSVSETGFSEYS---------------------TQ-RPT-------
------------------------------------------------------------
---------------------EGKDIL------------------
>NP_011376_Saccharomyces_cerevisiae
---MRFLQVYKSSALI-GLIILLASKVNLAEAKRKLVATSLVTCMENS-QLSANSFDVVF
NPDDRSLHYDLDMSTQIDSYIFADIDVYAYGFKIITKNVDLCSI--NWKQFCPVHPGNIQ
IDSIEY-ISS--EYVNEIPGIAYQVPDIDAYARVKIT---NNVS-EYLACIQIYFSNGKT
VSQIGVKWATAVVAGIGLLLSAILSTFGNSTAASHISANTMSLFLYFQSVVVVAMQHVHR
VPPIAAAWAENLVWSMGLIRISFMQRIFRWYVQSTGGTPSLYLTSTSM--SVLA------
-Q--------------RSWQYL-------------------------MELP-LIKRA---
------------TNVLYG-------------------------NANTLIFRGIKRLGYKM
GIENTSIVCTGFTFFVLCGYVLAGFIIVFKCCVELATRLGWIQ-KARFWEFRKQWRMILK
GALLRYIYIGFVQLTILSFWEFTERDSPAVIVIACLFILLSCGLMLWAAWRTVFFARRSV
ALYNNPAAL--LYGDEYVLHKYGFFYTMFNANHYWWNIVLLSYIFVKSLLVGFAQA----
SGQTQVLFMFILDLFYFVAIIYYKPYLDRPTNIMNILIATVTVVNSFLFMFFSDLFNQSY
KVAAIMGWIFFIMNAAFSFILLMMILAFAGMMLFSKNPDLRFKPAKDDR----TSFQRNT
--------------------MK-PEGTVNRSVANELLALGNVAK----------------
--DH--DDNSDYE--SNDTGVND----ELKQAQ------DETTPTTVTSSD-----DNKP
------------------------------------------------------------
-------TFSEKILSKFSRPKNEN---ASTDAL-----RVE------APKQQTFPHNLTN
LSRENLSTL--GSKPYPG-----HTRSQSD------------------------------
-------AHNGLINSFEEE------DTSSNTDPFHDSTEGDLLDTSS---------SDG-
-GFRSQNYV--RDDSINS----LGNN---------------------KQ-PLR-------
------------------------------------------------------------
---------------------KPPGFFD-E--GFM----------
>XP_018222102_Saccharomyces_eubayanus
---MKFLQTFKSCSII-GLIISLTSNIGLVEAKRKLVATSLVTCMENS-QLSANSFDVVF
DPDDRSLHYNLDMTTQIDSFIYADIDVYAYGFRIITKNVDLCAI--EWKQFCPVHPGNIQ
IXSIEY-ISK--KYVDDIPGIAYQVPDIDAYAKVRIT---NNVS-DYLACIQIYFSNGKT
VSQIGVKWATAVVAGIGLLLSAILSTFGNSTAASHISANTMSLFLYFQSVVVVAMQHVHR
VPPIAAAWAENLVWSMGLIRISFMQRIFRWYVQSTGGTPSLYLTSTSM--SVLA------
-Q--------------RSWDYL-------------------------MEFS-LMKRA---
------------TNVLYG-------------------------NSNTLIFRGIKRLGYKM
KIENTSIVCTGFTFFVLCGYVLAGFIVIVKCCVELAVRLGWIE-KTRFWEFRKQWKIILK
GALLRYIYIGFVQLTILSFWEFTERDSAGVIVIACLFILLSCGLMLWAAWRTVFFARRSV
AMYNNPAAL--LYGDEYVLHKYGFFYTMFNANHYWWNIVLLSHIFVKSLLVGFAQA----
SGQTQVLFMFILDLLYFIAIIYYKPYLDRPTNIMNILISTVTVVNSFLFMFFSDLFNQSY
KVSAIMGWIFFIMNAAFSFILLLMILAFAGMILFSKNPDLRFKPAKDDR----TSFQRNT
--------------------MK-PEGTVNRSVANELLALGNVAR----------------
--DH--NDNSDYE--SNNTGMND----EPKQVQ------DETTPTTFTSSD-----ENKP
------------------------------------------------------------
-------SLTEKIFSKFTRQKNNN---ASTDVL-----KDE------NSNQQTFPHNLTN
LSRENLSTLTMGSKSYPG-----HTRTQSD------------------------------
-------AHNGLINSFEEE------DTSSTADPFHDSTEGDLLDTSS---------SDG-
-GFGSQNFV--RDDSMNS----LGNN---------------------QQ-PVR-------
------------------------------------------------------------
---------------------KPPGFFD-E--GFM----------
>XP_033769552_Saccharomyces_paradoxus
---MQVLMTLWCLICT-CLVVPVAA------KKRTLTASSLVTCMENS-QLSANSFDVSF
SPDDRSLHYDLDMTTQIDSYIYAYVDVYAYGFKIITENFDVCSM--GWKQFCPVHPGNIQ
IDSIEK-IAE--KYVKMIPGIAYQVPDIDAYVRLNIY---NNVS-ENLACIQVFFSNGKT
VSQIGVKWVTAVIAGIGLLTSAVLSTFGNSTAASHISANTMSLFLYFQSVAVVAMQHVDS
VPPIAAAWSENLAWSMGLIRITFMQKIFRWYVDATGGSPSLYLTATTM--SVLT------
-Q--------------RGLDYL-------------------------KKTS-IYKRA---
------------ENVLYG-------------------------NANTLIFRGIKRMGYRM
KIENTSIVCTGFTFFVLCGYFLAGFIMACKYGIELCIKCGWMR-SDRFYQFRKNWRSVLK
GSLLRYIYIGFTQLTILSFWEFTERDSAGVIVIACLFIVLSCGLMIWAAYRTIFFASKSV
EMYNNPAAL--LYGDEYVLNKYGFFYTMFNAKHYWWNALLTTYIFVKALFVGFAQA----
SGKTQALAIFIIDLAYFIAIVRYKPYLDRPTNIVNIFICTVTLVNSFLFMFFSDLFNQKY
AVSAIMGWVFFIMNAAFSLILLLMILAFTTIILFSKNPDSRFKPAKDDR----ASFQKHA
--------------------IP-HEGPLNKSVANELMALGNVAK----------------
--DH--TENWEYELKSQEGKSED----NLFGIE-YD---DEKTGTNSDNAESSSKETSRP
------------------------------------------------------------
-------TFSEKVLRSLSIKRNKSKLGSFKRNI-----PDK------AAQQDVSPDRESS
SP---------NSKSYPGV---SHTRQESE------------------------------
-------ANNGLINAYEDE------Q-FSLMEP-------SILEDAA-------------
-SSTQMHAMPVRDLSLSS----VP-N---------------------AQ-DVT-------
------------------------------------------------------------
---------------------KKANILD-P--NYL----------
>XP_003673045_Naumovozyma_castellii
---MKFHIVIRLTTIIWCLFISTTQ------AKRNLKASALVTCMEGS-QVSSNSFDVVF
NPDDRSLHYDLDLVTQIDGYVYADIDVYAYGFKFISKNLDLCSM--NWKQFCPVHPGNIQ
IDSIEY-ISK--EYTDQIPGIAYNVPDIDAYVRLNIH---NNQS-ERLACLQVFFSNGKT
VSQTGVKWATAVVAGIGLLLSAILSSFGNSTAASHISANTMSLFLYFQSVAAVGMQHVHS
VPPIAAAWCENLAWSMGLIRVTFMQKIFRWYVQSTGGTPDLYLTATTM--SVLT------
-Q--------------RSLDYL-------------------------KAST-LVKRA---
------------ENVLYG-------------------------NSNTLIFRGIKRMAYSM
KMENTSVVCTGFTFFVLCGYVLAAFIMICKYSIELSIRSNWLR-QDRFLEFRQNWRVVLK
GALLRYIYIGFTQLTILSFWEFTERDSGAVIVIACLFLLLSIGLMVWASWRTHMFAQKSI
ELYDNPATL--LYGDDQVLHKYGFFYTMFNARRYWWNVILLGYIFIKSLFIGFAQA----
SGKTQALAIFILDLAYFAAIIRYQPYLDRLTNLINICICTVTVVNSFLFMFFSDLFGQPY
SVSAIMGWVFFIMNAAFSFLLLMMILVFTGLMIFSKNPDIRFKPAKDDR----TSFQKHS
--------------------MKMNDGLISPSVAKELMALGDLAK----------------
--DH--NENWETELQGKYADDSSKSNTNIFLGSDEE---DEKFASSLSVNEQNEMSGRNP
------------------------------------------------------------
-------TLSEKFLRTFSIKRNRTKKSRDKES--------D-----------PRDVTQTT
GSTGASDSDSPVRKPYPGV-ESNEIRRESD------------------------------
-------SHNRLIDAFGEDGAQTGVADYRFS----------GLNRLV---------DSE-
-AGSSFSSMPNRDMSLDS----MQ-H---------------------QQ-NVA-------
------------------------------------------------------------
---------------------KSTDILN-NNSNYL----------
>XP_003670708_Naumovozyma_dairenensis
---MLFLQTWYIPLLVWSLLSNIIT------AKRNLVATSLVTCMENS-QVSSNSFDVVF
NPDDRSLHYTLDMVTQIDSYIFADVDVYAYGFKIITKTVDLCDI--NWKQFCPVHPGNIE
IDSIQY-ISQ--EYVNEIPGIAYTVPDIDAYVRLNVR---NNVS-ERLACLEVFFSNGKT
VSQTGVQWTTAVIAGIGLLLSAVLSTFGNSTAASHISANTMSLFLYFQSVAVVGMQHVHS
VPPIAAAWCENLAWSMGIIRVSFMQRIFRWYVESTGGTADLYLTATTM--SVLT------
-Q--------------RSLDYL-------------------------KSLP-LIKRA---
------------DNVLYG-------------------------NQNTLIFRGIKRVAYSM
NIENTSVVCTGFTFFVLCGYVLAGFIMVCKYSIELCIRSGWIR-NDRFLEFRQHWRTVLK
GSLLRYIYIGFTQLTILSFWEFTERDSAAVIIIACLFLVLSIGLMLWAAFRTCFFAKRSI
KAHNNPAAL--LYGDEYVLHKYGFFYTMFNANHYWWNIVLLGYIFIKSLFIGFAQA----
SGKTQALAIFIFDLAYFIAIIRYKPYLDRPTNIVNIFIATVTVVNSFLFMFFSDLFGQPY
AVSAIMGWVFFILNAAFSFLLLMMVLAFTGMAIFSKNPDLRFKSARDDR----ASFQRRS
--------------------FK-GDGTISPSVAHELAALGDIAK----------------
--DH--NENWEVELEKQYNEDKEKE--NVFIGSDED---EDKFASSLSVNEASRISGRKP
------------------------------------------------------------
-------TLSEKFLRTFSIRRNKSKVSRELNSS-----APN-----------DRSAQESS
MSSQSVASNIILKKPYPGLDESEQIKRESD------------------------------
-------SHNRLMSQLDNE------SDMRYNDP-------QSLGRF-----------SE-
-AGSS-PYMPKRDLSFDS----MQ-H---------------------P----T-------
------------------------------------------------------------
---------------------KSTDILN-N--NYL----------
>XP_003957859_Kazachstania_africana
---MHLSIIWWLVA---SVYFSLAQ------AKRSLVATSLVTCMENS-QASASTFDVTF
NPSDRSLHYFLDMTTQISGYVSVDADVYAYGFKIISKSIDVCSL--DWKQFCPMSPGNIE
IESIEY-ISE--EYVNEIPGIAYTVPDIDAYARLNIY---NNES-AKVACLQVFFSNGKT
VSQIGIKWAAAVIAGIGLLLSAVLSTFGNSTAASHISANTMSLFLYFQSVAIVALQHVHR
VPPIAEAWSENFAWALGLIRTTFMQKIFRWYVQNTGGTPSLYLTSTTM--SVLT------
-Q--------------RSLDYL-------------------------KQSS-IFKRS---
------------TNVLYG-------------------------NSNTLIFRGIKRMAYNL
NIENTSVVCTGFTFFIICGYVLAGLFIVTKSVIDLCIRAGWMN-QSKFSDFRKNWKTMLK
GALLRYIYIGFAQITIFGFWEFTERDSAAVIVITCLLLVLVIGLMLWAAYRSHFFAQKSI
ETYNNPAAL--LYGDERILHKYGFFYTMFNANHYWWNVLLLSYVAVKSLFIGFAQA----
SGMTQALAIFILDLFYLIAVIRYKPYLDTPTNILNICISLVTTINSFLFLFFSDLFGQPN
TVPAIMGWVYFILNAAFSFILLMMILAFAALVMLSKNPDLRFKPAKDDR----RSFQRRS
--------------------IKAGEDSSNP-VDDELMALGNVAR----------------
--DH--EDNWEDELEKRNRD-------NVF--SDDY---DEKFAS---YNASGSDVARKP
------------------------------------------------------------
-------TFTEKLLRKLSLKKGPKNSSTDLLGQ-----TDD------VVGRNNSQGTLSS
SSNV-------PSRQYPGT---SHNKHQSV------------------------------
-------SGNGLIDSFEDE---------QTDNPFSFDDEPRLVDDDF---------EDV-
-SARNHEQNMQRDISLDT----MNVG---------------------NN-HAT-------
------------------------------------------------------------
---------------------TKTDILD-S--NYF----------
>XP_022465096_Kazachstania_naganishii
MNMRQRARFCWLVIQALLCFSTLVQ------AKRKLVATSLVTCMENS-QLSSNSFDVVF
DPDDRSLHYTLDLTTDINSYIYADIDVYAYGFKIITKNVDLCNI--NWKQFCPVHPGRIE
IESIEY-LSQ--DLVADIPGIAYQVPDIDAYAKVYVY---SNTS-EYLACIQVFFSNGKT
VSQTGVKWATAVVAGIGLLLSALLSTFGNSTAASHISANTMSLFLYFQSVVVVSMQHVHR
VPPIAAAWSENLVWSMGLIKIHFMQKIFRWFIDSTGGTSSLNLTATNK--SVLT------
-Q--------------RSLQYV-------------------------NT---LFRRA---
------------NDILYG-------------------------NRNTSIFRGIKRMGYMM
GIENTNIVATGFTFFVLCGYVLAGFIMVCKYSIELSIRAGWMK-PNRFVEFRQNWKLILK
GALLRYIYIGFTQLTILSFWEFTEVDSGAVVTIACLFVVLSVGLMAWSSYRTWFFARKSI
QEYNNPAAL--LYGDQFVLHKYGFIYTMFKASFYWWNVVLLGYVFVKSLFLGFAQG----
SGQTQALTLFILDLFYFVALIYYKPYLDKPTNIMNIFICAVTLVNSFLFLFFSDLFKQPY
KVSAVMGWIFFIMNAAFSFLLLMMIIAFTLMIVFSKNPDLRFKAAKDDR----TSFQRHT
------------------------SVPDEKDGLGELAALGELAK----------------
--DH--DDHWEDMMDGSSRSPG-----NIFAS-------DTALIGTNDPHSTESNIP---
------------------------------------------------------------
-------LDSEKMYGGLN-----------------------------NEAVVNDPFEEHA
HIVTNGESTSVMPSNHSNL---------ND------------------------------
-------SDDELIDPFRDQ-----------------------------------------
-------NHPNNPRNRDS----LFVE---------------------SQSFII-------
------------------------------------------------------------
---------------------PSLD----DGANYDHTSGVSRDHH
>XP_445947_Candida_glabrata
---MLLSHTLWCVFMLLMRFSNLVE------ARRKLTATSLVTCMENS-QLSARSFDVVF
DPDDRSLHYTLDMSTQIDGYIFAYVDVYAYGFKVITKSFDVCSM--NWKQFCPVHPGNIQ
IDSIQY-ISQ--EYVNMIPGITYQVPDIDAFVKLYIY---NDQN-DILACIQVFFSNGKT
VSQTGVKWVFAVIAGIGLLLSATLSTFGNSVAASHISANTMSLFLYFQSVAVVAMQHVHS
VPPIAAAWSENMAWSMGLIRVSFMQKIFRWYVQSTGGTPTLYLTATTM--SVLT------
-Q--------------RAIDYV-------------------------RNLE-YVKRA---
------------ENILYG-------------------------NQNTLIFRGIKRMGYRM
NIENTSIVCTGFTFFVLCGYVLAAFIIVCKYSLELSIRNGWIK-ADRFQAFRINWKVLLK
GAMLRYIYIGFTQLTILSFWEFTERDSGAVIVIACLFLILSIGLMVWASYRTTYFARKSV
QKYNNPAAL--LYGDDYVLDKYGFFYSMFSANFYWWNNILLGYVFIKSLFIGFAQA----
SGKTQALSIFILDLFYFVAIIRYKPYLDRPTNIMNIVICLVTVINSFLFMFFSDLFNQKY
AVSAIMGWVFFIMNAAFSFILLMMILAFAYMIAFTKSPDTRFRRANDDR----AAFQKKN
AAYHGD-------------VLERSGSKMKNSATADLWALGNMAG----------------
--DH--EANWEANANVKKNRLS-----NIFLGPDEDYDDEEEFANQ--------------
------------------------------------------------------------
-------TFTQRVIRKLSMKRGKSKRSN----------RPE------IERRYSDGTSTNG
SS---------ANKSEPKVLEGELSKDEEDINFVNHLVTPRSSYSSGGSPVRRSYIGLEG
NSSHDIQARENLMSARDES------QRFSDLTDITGPRMDPFRDNNS---------NTV-
-RYSNGALGPPRDISLDS----IPYA---------------------NQ-EAT-------
------------------------------------------------------------
---------------------NSTDILD-QSGKYL----------
>XP_004177532_Tetrapisispora_blattae
---MKLISNFILSLAFLFIWVPFTH------AKSTLFATSLVTCMKDS-KLYANSFDVTF
NPKDRSLHYDLTMTSEIDDYITALVEVYAYGFKFITKEIDLCSI--GWKQFCPLHSGDVE
IDSVEY-IEK--KYTDMIPGIAYQVPDIDAYARLRLY---NNDS-DYLACIEVFVSNGKT
VSQIGVKWATAIVAGLGLLLSACLSTFGNSAAASHVSANTMSLFLYFQSVAVVSMQHVRH
LPPIASAWAENMAWSMGLIRIHFMQKIFRWYVEATGGTPTLNLTSTIT--AVLT------
-Q--------------RKRKRL-------------------------VQLSNFIKRNVKL
FKIDSYLKKRNFGDTLYG-------------------------NDSVLIYRGIRRMAYSM
NIEDTSVVCTGFTFFVLCGYVLAGFIIVSKACIELAVKQKWIN-QYRFLTFRQNWRSVLK
GSLLRYIYIGFTQLTILSFWEFTERDSAAVIVIACLFLVMAIGLMLWSAYRTTYFARKSI
EIHNNPAAL--LYGDNKVLNKYGFFYTMFNASHYWWNIVLLSYIAVKALFIGFSQA----
SGQTQSLACWLLDVAYWIALIMYKPYLDKPTNIVNIFISTITVVNSFLFLFFSGLFNQNY
ASAAIMGWVFFIMNAAASFILLMMIIGFTVLMVFSKNPDVRFRPAKDDR----TSFQRYS
---------------------KMENTGVSKNVANELFALGEVAK----------------
--DH--QENWEDELYEQSSSSKSEPK-NIFASSD-----DEVNEKQSDVDQSQTTNYREK
D-----------------------------------------------------------
-------TTMENTIYYGDEENDSNVSETNSNSN------------------SNPNRNMYN
IMNFSSSRDMLDDKQHPG-----HVRQEST------------------------------
-------SRNKLIGEYDDD----------DDQSFGFERPINFNDNNSSIIRDKNRLSMNT
TSTDSPSGMPPREFSMDSMAQAVANG---------------------NNDAYT-------
------------------------------------------------------------
---------------------KRADILNNDFI-------------
>XP_003685798_Tetrapisispora_phaffii
---MKLIFKLCLLILNFNCIL----------AKRTLVANSLVTCKEDS-ALSANSFDVVF
NPDDNSLHYTLDLVTQLSGNLHATVDVYAYGFKIITEDIDFCNL--EWKQFCPIYPGDVQ
IESIEY-IST--EYTDQIPGIAYQVPDIDAYARLNIY---NNES-DYLACLEIFFTNGKT
VSQTGVKWASAVVAGIGLLLSAVLSTFGKSTAASHISANTMSLFLYFQSVVIVSMQHVHR
VPPIAEAWAENLAWSMGLIRVSFMQKIFRWYVESTGGNPTLYLTSTTI--SVLT------
-Q--------------RSLDYL-------------------------K------KRA---
------------SNILYG-------------------------NTNTLIFRGIKRLAFNI
NIENTSVVCTGFTFFVLCGYVLAGFIMCCKYCIELSFRLGWIKDQNRFYTFRNAWRIILK
GSLLRYVFIGFSQLTLLSFWEFTEVDSGAVVTIACLFVVLSIGLMAWSAFRTHYFAQKSI
KQYNNPAAL--LYGDDQILSKYGFFYTMFNAKHYWWNTVIICHSLIRSLFVGFSQA----
SGKTQALAIWLCDLFYVVAVIRYQPYLDRPTNIINIFISVITVLNSFFFLFFSDLFGQPY
TVSAIMGWIFFIMNAAFSFILLMMILTFTAMIVFSKNPDLRFKPANDDR----NSFQRNF
-------------------------NSQTGAAANELLALGDLVK----------------
--DH--TELFDRDIQDQKDSNKS----SSLDEYDLD---EKKVITNDSTSLNDK------
------------------------------------------------------------
-------SFSGKVLRNLTFKGLLGKKSKRPDNR-----TSNSNNNLPITSLSGDEMSKGA
ESPQEHSFFNENKKNYPG-----HIRQESE------------------------------
-------SNNGLITSYDDENGGRLSNPFHLSQP-------NIFETRS---------ESK-
-SSSIANL--ERDSSYDS----LG-G---------------------PQ-DAT-------
------------------------------------------------------------
---------------------RNANII------------------
>XP_001643609_Vanderwaltozyma_polyspora
------MNFKSFLYVHLILWMSFWQLVFANNSTKHIKTSSLLTCMENS-QFTASFFEVKY
FPGNESVVFNIDATTTINDKVKVKVQLIVYGLNVFEDTFDLCSL--GDLSLCPLVAGRID
ISSSYKLENN--EYTKQIPNVAYTIPDLDAQVRVTVYSSSDSSDSNTLACVQATLSNDKT
VQTKYASWPIAAISGLGILTSAFVSVIGYSTTSAHIASNSISLFIYFQNLAITAMCAVSK
VPPIAAAWTQNFQWSMGIINAKFMQDVFDWYVQATKGESTVVVANKDL-LSITV------
-QKRL----------LTN----------------------------------LFKRA---
------------VSVASSSDLYFDSVLDDSSLYTSNERNSTDYVTKILVLRGIERVAFKA
GIELSNFFLTGVVFFIFFLFFLSVGMVFFKALIELLARLNVIQATANFFQFRKNWSSVMK
GTLYRMVIIAFPQLTLLCIWEFTQIDSPAVIVDAIVIFALCLGLMAYGTLRVILKGREST
RMYKTPAYL--LYGDMKFLNRYGFLYSQFHADKYWWLMPLLAYSFLRSLFVAVLQH----
NGKAQALIVFIIEVLYFGCLCWIRPYLDKRTNIFNIFIHLVTLINSLIFLFFSNLFGQPP
VVSSVMAVVFFVLNAVFALFLLLFTIITCAIALIHRNPDARYQPMRDDR----VSFIPKL
Q--GGE----------------STDALRGSKDDNELFEMGKAAMDSNETEKERTIRVDQF
SRSGGNRLLFD------DSES---------------------------------------
------------------------------------------------------------
-------LF--------------------------------------------TNNTNYF
KS----------------------------------------------------------
-----------------------------------------------------NSLTNES
LSN-----------QAVQPTSAVLGG-----GSHLTAHQYQRVPTGSNNS-SP-------
------------------------------------Q-----------------------
---------------------KGQALKKPETSFYSGN--------
>XP_003682004_Torulaspora_delbrueckii
---MQ-LITLWLAM-T--WLSSLAL------AKRSLVATSLVTCMESS-QLSASSFNITF
NPDDRSLHYELDMVTQIDGYVFAQVDVYAYGFKIITKNLDLCSL--KWKQFCPINPGNVQ
IDSIEY-ISD--EYVKDIPGIAYQVPDIDAYAKIKIY---NNES-EYLACVQAFFSNGKT
VSQVGVKWATAVIAGIGLLMSALLSSFGNSTAASHISANTMSLFLYFQSVVVVAMQHVHR
VPPIAAAWSENLVWSMGLIRISFMQRIFRWYVQSTGGSPSLYLTSTTI--SILT------
-Q--------------RSLDYL-------------------------RSFE-LFKRA---
------------TNVLYG-------------------------NSNVLIFRGIRRLAYRV
RIENTSVVPTGFTFFVLCGYVLAGFIMVCKYIMELSIRLGWMK-SDRFAEFRENWKMVLK
GSLLRYIYIGFTQLTILSFWEFTERDSPAVIVIACLFIILSIGLMLWAAYRTIFFARRSI
EQHNNPAAL--LYGDSYVLSKYGFFYTMFNANHYWWNIVILSYIFLKALFIGFAQG----
SGKAQSLAIFIFDLAYFVAIIYFQPYLDRPTNIMNIFISTVTLVNSFLFMFFSDLFGQSY
TVSAIMGWIFFIMNAAFSLILLLMILAFTAMIIFSKNPDLRFKPAKDDR----TSFQRHH
--------------------LK-DGTAISKSVANELLALGNVAK----------------
--DH--NENWESELHYKNAMDYD----NTMQRSDTD---DEKLGRVSSNNESSS--TTKP
------------------------------------------------------------
-------SFSEKIMRKLSFKKNKSKNSSGEGSG-----SPE------ISRLTPESDSFSS
TS---------PAKKYPGV---THVRQQSE------------------------------
-------SRNGLMNSYEEE------EGFKSGEL-------NILESDH---------EYD-
-SPKQPSGMPNRDISLDS----MG-N---------------------QH-PVT-------
------------------------------------------------------------
---------------------ESTDILN-S--KYI----------
>XP_037142800_Zygotorulaspora_mrakii
---MR-LMILWWAVYS--LMVPAAI------AKRTLVATSLVTCMENS-QLTASSFNVTF
NPDDRSLHYSLTMATQIDGNITAEVEVYAYGFRIITQNVDLCEV--GWKQFCPLNPGNVQ
VDSIQY-VPQ--HYANQIPGIAYQVPDIDAYARVRVY---NNQS-ENLACVQAFFSNGKT
VSQTGVKWATAVVAGIGLLLSALLSTFGNSTAASHISANTMSLFLYFQSVVVVSMEHVHR
VPPIAEAWAENLAWSMGLIRISFMQRIFRWYIESTGGNPSLYLTSRTV--SLLT------
-Q--------------RSLEYL-------------------------DYFG-LVKRA---
------------TNVLYG-------------------------NSNVVIFRGIERLGYSS
NIENTSIVATGFTFFILCGYVLAGFIMACKYSIELSIRCGWMR-NDRFLTFRQNWKTVLK
GSLLRYIYIGFTQMLILSFWEFTKRDSPAVIVIACFFIVLSLGLMLWAAYRTWYFATQSI
QMHNNPAAY--LYGDEVVLNKYGFFYTMFNARRYWWNIAILSYIFVKAVFIAFAQA----
SGKTQSLVVFIIDLVYFIALIYYKPYLDKPTNIMSIFISTVTLVNSFLFMFFSDLFNQSY
TVSAVMGWIFFIMNAAFSLILLLMLLTFIGIIIFSKNPDSKFRPIRDDR----TSFQRYN
--------------------AN-DGT-VNPKVANELMALGDVAN----------------
--DH--DENWESHL-------YD----QQMSAKVLD---EEK-SSMNNENSSSS--TDKP
------------------------------------------------------------
-------TLSEKILRKFSLNRTKSKVERDSNDE-----SND------ITRLTPDSDQLSN
-S---------PPKKYPGV---THIRQASD------------------------------
-------SQNGLINSYEQE------ESFKLNQP-------DIMEDGK---------EL--
-PPKSISRMPERDISLDS----MT-N---------------------DQ-DPT-------
------------------------------------------------------------
---------------------QKTDILG-S--KFI----------
>XP_002499247_Zygosaccharomyces_rouxii
---MRLLMLWWLTT---SWLACLAT------AKRKVFSTSLVTCMENS-KLSANTFNVTF
NPHDRSLRYTFTMVTDIQDYVLAEMEVYAYGFKVVTKSFNPCNM--GWKQFCPLSPGDVQ
IDSVEY-VAK--KYTDDIPGITYHVPDIDAYVIVKVY---NYQR-EYLACVQAFFSNGKT
VSQTGVKWASAVIAGIGLLLSAVLSTFGNSTAASHISANTMSLFLYFQSVVVVTMEHVHR
VPPIAEAWAENLAWSMGLIRITFMQRIFRWYVQSTGGKPSLNLTSRKI--SVLT------
-Q--------------RSLDYI-------------------------KDRQ-LIKRA---
------------KDVLYG-------------------------NSQVMIFRGIKRLAYDV
NIENTAVVCTGFTFFVLCGYVLAGFIIASKNALELSAKCGWIK-STRFVDFRQNWRQVLK
GALLRYIYIGFTQLTILSFWEFTQRDSPAVIVIACLFIVLAVGLMAWSAFRTTFFAQRSI
EVYNNSAAL--LYGDERVLHKYGFFYTMFNATHYWWNIVILSYMFVKAIVIGFAQS----
SGQAQSLLIFILDLAYFIAIIYFKPYLDRPTNIMNIFISTVTLINSFLFMFFSDLFGQSY
AVSAVMGWIFFILNAAFSFILLMMILTFTVMILFTKNPDVRFKPAGDDR----RSFQRFS
--------------------LK-STNGMNASVAAELAALGNVAK----------------
--DH--NDNWENQLGDQKSQTDDV---NVFTLDDEK---LDELRAAKQRSNSTSSGINKP
T-----------------------------------------------------------
-------TFKDKVMRKLSLRRS-GKGKRNPEFA-----GND------LTSLTPDSESVAS
AGT--------PPRNYPGV----HQRQPSE------------------------------
-------SRNRLMDSYDDVGEGFNFLPVREGDE-------NLSEDEF---------E---
--------MPRRDASLDT----MA-Q---------------------HN-GAM-------
------------------------------------------------------------
---------------------RSADIL------------------
>XP_003644743_Eremothecium_cymbalariae
---MKVLLIYGLLGLIMSGIVD---------AKRSLSATSLVTCMEHS-QLSATNFNVTF
NPDDRSVNYRIDMTSEVTGKVLAKIEVWAYGFKVIARDLELCSL--QWKQFCPLHPGNIE
IESTEY-ISK--EYTDQIPGIAYQVPDIDAFLKVWVL---DETSGKDLACIQAFFTNGKT
VSQVGVKWATAVIAGLGLLVSAILSTYGNSNAASHISANTMSLFLYFQSVVVVSMEHVHA
VPPIAAAWAENLVWTMGLVRLTFMQKIFRWYVQATGGSPTLYLTAKNY--NILA------
-Q--------------RSLDYM-------------------------KY---IISKR---
------------ENVLYG-------------------------NSSTLIFRGIKRLAYKV
QIESTSIVCTGITFFVLFGYFIIGLIFAFKCVVELCIRNGWMK-QSRYEDFRLNWKSVLK
GVLFRYIFLGFTQMSILCLWEFTQQDSAAVILLSVLFLVLIVGIMIWAAHRTIKFARDSI
SLHQNPAAV--LYGDENVLNKYGFFYTMYNANHYWWSCVILSYNLLKAMFIALVQV----
SGKVQAVSVFLFDLCYLIVLCKYKPYLDRATNLLNILISVVTVINSFIFLFFSDLFHQPG
FINSILGWIFFILNAAFSLVLLLMILVYIGLVCFSKNPDLRFRPAKDDR----TSFQRKS
--------------------TY---DALTSAHTAELLALGIAAK----------------
--TH--NENWESELQKQQS------------LSQLK---DSSLGAGEGLDSKSKELEEKE
------------------------------------------------------------
-------SVAGKLMRKLSLKRNKS------------------------------------
-----------VKPEY--------------------------------------------
---------SQLINK---------------------------------------------
------------------------------------------------------------
------------------------------------------------------------
---------------------------------------------
>NP_985430_Eremothecium_gossypii
---MRLLAVCWLVWSLAGLTE----------ARRKLSTNSLVSCMEDS-QLTAKSFDVVF
NPDDLSLNFRLDLSTEINGTVRAVVEVWAYGFKVITEAKDMCGI--GWKQFCPVTPGDIQ
IQAVQY-VSA--EYANKIPGVAYQVPDIDAYLKVMVH---ETQSNDQVACIQAHFTNGRT
VAQTAVKWATATIAGLGLLASATLSAFGNSNAASHISATTMSLFLYFQSVVVVSMENVER
LPPIADAWAQNLAWSMGLIRVEFMQRIFRWYVQASGGEPSLHLTSTTT--SVLA------
-Q--------------RSLDAL-------------------------VGRP-V-SKA---
------------TQSLFA-------------------------STHTMIFRGIRRLAYRA
NIESSSVVCTGLTFFLLFGYLIAVAFTLFSGLLELLIRMKLMN-PVRFLDFRKTWVIVLK
GVLLRYIFLGFTQLTILCFWEFVNVDSPALVVLAVLALLLSLSIMVWAAYRTIYFGRASI
GVHSNPAAI--LYGNENVLHKYGFFYTMYSATHYWWSCMILAHILLKAVFIAFAHN----
SGKTQAVALFVIEIIYLAALAKCRPYLDRATNILNIMISSVTLVNSFLFLFFSGLFGQPA
SVSSIMAWVFFILNAVFSLILLIMILVCIALVVFTRNPDLRFKPARDDR----RSFQRKS
-----------------------TINILGKASTAELLALGTTAK----------------
--AH--NENWEDELKKQQTVTV-----------------DDQVVSPEDSPFAEPVQEPKT
------------------------------------------------------------
-------SVSGYIKRKLSLKRDKSTRSNRS------------------------------
------------------------------------------------------------
-------QYDRLQD----------------------------------------------
------------------------------------------------------------
------------------------------------------------------------
---------------------------------------------
>XP_451616_Kluyveromyces_lactis
---MNMVIRLWVLL---SLLVSNVF------ARRSLIATSLVSCMDNS-ELTANSFDVVF
NPDDGSLRYTLDITTDINGYVIAHAEVYAYGFNIINRQIDPCDS--DWKQFCPLYPGVIE
IDSVEY-ISD--EYVDMIPGIAYQVPDIDAYLKLIVV---ERDTNGIVACIQAFFSNGKT
VSQTGVKWATAVIAGIGLLTSALLSAFGNSNAASHVAANTMSLFLYFQSVTVFAMEHVNT
VPPIAAAWSENLMWSMGLIRVTFMQKIFRWYVQATGGTPTLYLTSKTI--SVLV------
-Q--------------RSLEYL-------------------------ESTR-IYKRA---
------------AEVLYG-------------------------NSNVLIFRGIKRLGYSA
NIEITSIVATGLTFFILCGYFLFGLIICAKYVVELCIRAGWLK-NSRFIDFRKHWKIILK
GALLRYIYIGFIQITILCFWEFIQRDSPALIVLSCLFIIMVYGILGYVSLRTISFAKRSI
QLHNNPAAI--LYGDQRVLNKYGFFYTMFSANYYYWSCVIMAQNFVKGAFIAFAQA----
SGKTQALALFIIDLAYFAAIIKFKPYLDRATNILNILISTVTLVNSFLFLFFSDLFGQPQ
PVASIMAWVFFIMNAAFSLILLILILVYVGFVIFSKNPDVRFKPANDDR----TSFQRQS
----------------------ANVGAMDKSVADELMALGTVAK----------------
--EH--DGDWQEMLVTQGQQNTESSTDNLN---------DEK-LEAAEEANISRKH----
------------------------------------------------------------
-------SFKDKILRKMSLRRNKSTSSRLTAGNRQATVT--------ASHLSGDSSSESE
TP---------IVKTIKGT----HTRAVSE------------------------------
-------AENGLIDNSSDF---------------------DFVTDT--------------
-QLDTPTASPHRKTSI-SDSINFNST---------------------TDMNAT-------
------------------------------------------------------------
---------------------SSTDIFQHNNNSYYKL--------
>XP_022676407_Kluyveromyces_marxianus
MIMKDFLAKCWILL---CFLIASAS------AKRNLVATSLVTCMDNS-QLTANSFDVVF
NPDDSSLHYTLDITTEVNGYVVAQAEVYAYGFRVINKVIDPCDS--NWKQFCPLYPGVIE
IDSIQY-ISK--HYKDMIPGIAYQVPDIDAYLKMNVM---HRGSSEVIGCIQAFFTNGKT
VSQPGVKWVTAVIAGLGLLTSALLSAFGNSNAASHVAANTMSLFLYFQSVAVFAMQHVET
LPPIAAAWSENLMWSMGLIRVSFMQKIFRWYVQSTGGTPTLYLTSKTI--SVLV------
-Q--------------RSLEFV-------------------------ENSW-LYKRS---
------------HDVLKG-------------------------NSNVLIFRGIKRLGYSA
HIEVTSIVPTGLTFFVLCGYVLFGLIICTKYAIELSIRAGWIK-NSRFIDFRKNWKAILK
GALMRYIYIGFIQITILCFWEFVQRDSAAVITLSCLFLVMVYGIIAYASYRTIFFAKRSI
AKHNNPAAI--LYGDQRVLHKYGFFYTMFSADYYYWSCVIMGYNFIRGLFIAFAQS----
SGKTQALAIFIFDLAYFIALIKYKPYLDRATNIMNILISTVTLINSFLFLFFSGLFNQPY
PVGSIMAWVFFILNAAFSLILLMMILVYVGFVLFSKNPDVRFKPANDDR----TSFQRQT
----------------------ATVGALDKSVAEELMALGTVAK----------------
--DH--DGDWQELLATQGNRTTESSSGSVD---------DEKFLSLKNEQSVSRKH----
------------------------------------------------------------
-------SLKDKLFRKMSIRRNKSTSSKISNG--KSISN--------AGTLSPGSSSNST
EP---------MSKSYPRV----TSRG-SG------------------------------
-------AENRLIDNSSDF---------------------DFTLDP--------------
-GQVTPTRSPRRTASINNESVNLDGN---------------------ADVNAT-------
------------------------------------------------------------
---------------------SSTDIFQHNNGSYYKL--------
>XP_022628706_Lachancea_lanzarotensis
---MHLLATLLFVLNFVHQVC----------AKRKLVASSLVSCMENS-ELVANSFSVTF
DADSRALHYSLDMTTEIDGYITADVEVWAYGFKIISKSLDLCSL--NWKQFCPLHPGNVQ
VESIEY-ISK--SLVKQIPGIAYQVPDIDAFVRVKIY-PRGSTT-TTLACIQAFFSNGKT
VSQTGVKWATAVIAGIGLLCSAILSTFGNSNAASHISANTMSLFLYFQSVVVVSMQHVHR
VPPIAAAWSENLIWSMGLIHVDFMQKIFRWFVQSTGGTPSLYLTSKTI--SVLV------
-Q--------------RGYDLL-------------------------DNVP-LLKRA---
------------ADVLYG-------------------------NSTVLIERGIKRLAHRA
DIENTSIVCTGFTFFFLCGYFLAGSIIASKYAIDLCIKAGWLN-NSRFTDFRSNWRVVLK
GTLLRYTYIGFTQLTLLSFWEFTQNDSPAVIVIAVLLLIQALGLMLWAAFRTISFARLSV
QQKRNPAAL--LYGDQRILDKYGFFYTMFSAKHYWWNCVILAYILLKSIFIAFCQA----
SGKTQALAIFIFDLAYMVVLIIFQPYFDRPTNIVNILITTVTTVNSFLFLFFSDLFGQPY
NVSSIMGWVFFIMNAAFSLILLVLILIFVILVVCSKNPDLRFKPAKDDR----TSFQRSS
----------------------GSHGKINKSVAAELLALGNTAK----------------
--NH--DDNWEEGLYAQQKLQKD----RSLSGLDYS---DEKLASTQSTSEDNE-GVQP-
------------------------------------------------------------
-------SLAERLKRKLSFKR---TKSTSSRNRLEKDNEVVDPENA-ITSLSREPSASSN
AAVA-------VKRDYPGI----HSRQESD------------------------------
-------SNNGLMQSYNVVENKRLAT-QEEDDH-------PLVGANV---------HQA-
-TGVDRSNELARDESMDS----VNAA---------------------TQPNAT-------
------------------------------------------------------------
---------------------SSTDLFTHNNGSYYGRL-------
>XP_002556036_Lachancea_thermotolerans
---MRIFSAILLALNIAHLVV----------AKRKLVASSLVACMQNS-QLTASGFSVVF
DPDDRSLHYSLDMVTEINDYIYAEVDVYAYGFKIISRNIDLCSL--SWKQFCPLRPGNVQ
VESIEY-ISE--SLAKQIPGIAYQVPDIDAFVRMNIY-KSTDKS-QTLACIQAFFSNGKT
VSQTGVKWATAVIAGIGLLCSAVLSTFGNSNAASHISANTMSLFLYFQSVAVVSMEHVHR
MPPIAAAWSENIIWSMGLIRISFMQRIFRWFVQSTGGNPSLYLTSKTI--SVLVQRSLEG
IQ--------------RGLESI-------------------------RAPP-VFKRN---
------------ADTIIG-------------------------NSNVMILRGIKRLAYTS
NIENTSVVCTGFTFFVLCGYFLAGFIIASKYAIDLCIKAGWIR-NTRFWAFRHNWRVILK
GSLLRYIYIGFTQLTLLSFWEFTQNDSPALIVIAVLFLIQSLGLMLWAAYRTISFARLSV
EQRKNPAAI--LYGDQRVLDKYGFFYTMFSAKRYWWNCVILVYILLKSIFISFCQA----
SGKTQALAIFIIDLAYFVVLIKFQPYFDRPTNIVNILITTVTLVNSFLFLFFSDLFGQPG
RVSSIMGWVFFIMNAAFSLILLILILIFVCMVIFSKNPDLRFKPAKDDR----TSFQRVS
----------------------DSHGKINKSVAAELMALGNTAK----------------
--NH--DENWEEELYNQQKLQKE----QSVSGLDYS---DEKLTGSRSNSDDQEDATRL-
------------------------------------------------------------
-------TLAEKLKRKLSFKRTKSTKSTSSRAR-----KLANTDDAPVTSLSREPSTSS-
-APV-------VKRDYPGV----HSRQQSE------------------------------
-------SKNGLIGS-NAVENSKLETLAQEDDA-------PLVDTDN---------YQAP
HSG---SVEFGRDESMDS----VNVA---------------------ATANAT-------
------------------------------------------------------------
---------------------SSTDLFT-NDGSYYNRL-------
>XP_020054275_Aspergillus_aculeatus
------MR---LSSILFGLFLALL-NTLQVNAIRLIESSALNLCQASN-NFTVTYFSVVF
TPGNRSLAFSFDGVSAISGYVTAELQLTAYGISVLSETLDPCEM--GIAGLCPMNTGAID
VAKATLTIPE--SVIKDIPGIAYTVPDLDASVRIYIN---STSTNSSITCMEAELSNGQT
VYQKGVGWATAVISGLGLAASAITSGLGHSNTAAHVAANALSLFSFMQSQAMIGMTSVH-
MPPIVEAWTQNFQWSMGIIHVGFLEDICTWYQRATGGTAATLLSSLST-TSVAT------
-YRRR----------KRDLELE-----------EQG-----IFRRASGYLNYMRKRA---
------------SGNSKT---------------------A---TDSTVIVRGIERVGFKA
KIESTNIFMTGLIFFVVFVALVMILVGLFKLGCELLAKQGRMK-SNKFQDFRNGWKVVAR
GILFRLTLIGFPQMAVLCLWELTQRDSAAEVVLAIVMFLSVVAALGWASLKVLRLANRST
VMHKNPAYI--LFSDPTCLNKWGFLYVQYRATAYYFILPFLGYIFVKGMFIGLSQP----
APVVQTIALVIIEACMLIAVSVLRPWMDKKTNIYNIAIAAINFLNVIFLLFFSNVFNQPG
IVTGVMGVVFFVINAIFALVLLIMVLVASIYAIVSKNPDTRYQPMRDDR----GSFIK--
---------------------------SGSQLTTELDALGATAR-G--------------
--DM-KNSPYKS--SPFEDDNA--------------------------------------
------------------------------------------------------------
-------SFSSGNGASVSRQNLEAP---EPSPNHGAR-S--PASP-------VDPSLPLF
PS--DN--RTG-------S-----------------------------------------
--------------------------------------------------------HDAN
FGRSP--SPVPRGYTS-SPMQNP--------HAYRQQ----------NNP-SP-------
-----------------------------------WQ-----------------------
---------------------RGAGY-DH----------------
>XP_001272187_Aspergillus_clavatus
------MR---LISLLLSVFVAFL-TTPLVSATKLIESNALNLCQDSQ-NFTATFFSVTF
TPNNRSLAFSFDGVAAISGKVKAELILTAYGYEALRKELDPCTM--NLPGLCPMNAGPID
VPSANVVVPE--DVAAKIPGIAYTVPDLDAKVRIYIN---STETGKSITCIEASLSNGKT
VYQKGVGWTTAIISGLGLAASAITSGLGHSNTAAHVAANALSLFGFMQSQAMFGMVSVH-
MPPIVEAWTQNFQWSMGIIHIGFLETLCTWYQRSTGGTPSTILSELST-TSVEV------
-LKRK----------KRSID-T-----------ATN-----LMKRGAGAL---AKRA---
------------DAATET---------------------A---TSSNIVVRGIQRVGFTA
KIEQTNIFLTGLIFFVFFVFIVMVIVALFKAGCEILAKNGRMK-SDKFSDFRNGWKVVAR
GILFRLTLIGFPQMCVLCLWEFTRHDSAAEVVLAVIMFLSVLGALGWAAFKVILLAKRSV
VMHKNPAYV--LYSDPSCLNKWGFLYVQYRATAYYFVVPVLVYLLIKGMFIGLSQP----
APIVQTVALVIIEAAMLIAVSVLRPWMDKKTNIYNITIAAINFVNAIFLLFFSEVFNQPG
LVTGVMGVIFFVYNAVFALILLILVLIASIYAIVSKNPDTRYQPMRDDR----GSFIK--
---------------------------SHSQLTTELDALGATAR-G--------------
--DV-KDPSYNK--SPFDDDDG--------------------------------------
------------------------------------------------------------
-------SFSSGNGASIGRQTLQP----SQE-APH-RPA--HVSP-------VDPSVPLF
PSPGDG---RG-----PPS-----------------------------------------
--------------------------------------------------------Y-G-
--RSP--SPVP----------------------YRAQ----------HNA-SP-------
-----------------------------------WQ-----------------------
---------------------RGAGY-DH----------------
>XP_001266712_Aspergillus_fischeri
------MR---LISLIISLFVAFL-ATPLVSATKLIESNALNLCQDSS-NFTATFFSVTF
TPNNRSLAFAFDGVAAISGKVTAELVLTAYGYEALRKELDPCEM--NLAGLCPMNAGPID
VPSANIVVSE--DVAKQIPGIAYTVPDLDAKVRIYIN---STDTGKSITCIEASLSNGKT
VYQKGVGWTTAIISGLGLAASAITSGLGHSNTAAHVAANALSLFGFMQSQAMFGMISVA-
MPPIVEAWTQNFQWSMGIIHIGFLETLCTWYLRSTGGTPSTLLSELST-TSVEV------
-LKRR----------KRSIE-T-----------TTS-----LMKRGVNKI---VKRT---
------------SAANDA---------------------A---TSSTVVVRGIDRVGFIA
GIEQTNIFLTGLIFFVFFVFIVMVIVALFKAGCEILAKNGRMK-SDKFSDFRNGWKVVAR
GILFRLTLIGFPQMCVLCLWEFTQHDSAAEMVLAVIMFLSVLGALGWAAFKVILLAKRSV
VMHKNPAYI--LYSDPTCLNKWGFLYVQYRATAYYFVVPVLVYLLIKAMFIGLGQP----
SPVVQTVALVIIEAAMLIAVSVLRPWMDKKTNIYNITIAAINFVNAIFLLFFSEVFNQPG
IVTGVMGVIFFVYNAVFSLILLILVLIASIYAIVSKNPDTRYQPMRDDR----GSFIK--
---------------------------SQSQLTTELDALGATAR-G--------------
--DV-KDTSYKS--SPFDDDNG--------------------------------------
------------------------------------------------------------
-------SFSSGNGASIGRQNLQA----SHDTTPH-RQA--PVSP-------VDPSVPLF
PS--DG---RG-----PPN-----------------------------------------
--------------------------------------------------------Y-G-
--RSP--SPIP----------------------YRAQ----------HNA-SP-------
-----------------------------------WQ-----------------------
---------------------RGAGY-DH----------------
>XP_041139966_Aspergillus_flavus
------MQ---FKALLSALLLAFL-SAPLVTATKLIESNALNLCQDSS-NFTATLFKVTF
TPNNRSLVFSFDGVAAISGKVKAEIVLDAYGYTALKKEIDPCEM--NIGGLCPMSAGPID
VPKAQIDVPQ--DVVNSIPGIAYTVPDLDASVRIYIN---STDTGESIACVEASLSNGKT
VYQKGVGWSTAIISGLGLAASAITSGLGHSNTAAHVAANALSLFSFMQSQAMIGMTSVH-
MPPIVEAWTQNFQWSMGIIHIGFLESICTWYQRSTGGTPSTTLSELST-TSVQV------
-L--K----------KRTLD-E-----------ATG-----LVKKASDII---KRGS---
------------GAESET---------------------A---NTSNLVVRGIKRVGFKA
GIEATNIFLTGLIFFVFFVAVVMILVSLFKAGCEVLAKNGKMK-TDKFQDFRNGWKIVAR
GILFRLTLIGFPQMTVLCLWEFTQHDSAAEVVLAVIMFFSILAALGWAAFKVILLAKRSI
TMHKNPAYI--LYSDPTCLNKWGFLYVQYRATAYYFVIPVLGYILVKGMFIGLSQE----
APVVMTIALVILEAGMLIAVSVLRPWMDKKTNIYNISIAAVNFLNVIFLLFFSEVFNQPG
LVTGVMGVVFFVINAVFALILLLLVLIASIYAIVSKNPDMRYQPMRDDR----GSFIK--
---------------------------SQGQLTTELDALGAAAR-G--------------
--DV-KTGAYKS--SPFDDDNG--------------------------------------
------------------------------------------------------------
-------SFSSGNGASINRQNLDVH---GHDQAPNTRQA--PVSP-------VDPSLPLF
PS--DASGRQE-----PPS-----------------------------------------
--------------------------------------------------------YNA-
--RSP--SPVPRGYTA-SPLNNP--------NAYRAQ----------NNP-SP-------
-----------------------------------WQ-----------------------
---------------------RGAGY-DH----------------
>XP_751497_Aspergillus_fumigatus
------MR---LMSLIINLFVAFL-ATPLVSAIRLIESNALNLCQDSS-NFTATFFSVTF
TPNNRSLAFAFDGVAAISGKVTAELVLTAYGYEALRKELDPCQM--NLAGLCPMNAGPID
VPSANIIVSE--DVAKQIPGIAYTVPDLDAKVRIYIN---STETRKSITCIEASLSNGKT
VYQKGVGWTTAIISGLGLAASAITSGLGHSNTAAHVAANALSLFGFMQSQAMFGMISVA-
MPPIVEAWTQNFQWSMGIIHIGFLETLCTWYLRSTGGTPSTLLSELST-TSVEV------
-LKRR----------KRSIE-T-----------ATN-----LMKRGVSNI---MKRS---
------------SAANDA---------------------A---THATVVVRGIDRVGFTA
GIEETNIFLTGLIFFVFFVFMVMVIVALFKAGCEILAKNGRMK-SDKFSDFRNGWKVVAR
GILFRLTLIGFPQMCVLCLWEFTQHNSAAEMVLAVIMFLSVLGALGWAAFKVILLAKRSV
VMHKNPAYI--LYSDPTCLNKWGFLYVQYRATAYYFVVPVLLYLLIKAMFIGLGQP----
SPVVQTVALVIIEAAMLVAVSVLRPWMDKKTNIYNITIAAINFVNAVFLLFFSEVFNQPG
IVTGVMGVVFFVYNAVFSLVLLILVLIASIYAIVSKNPDTRYQPMRDDR----GSFIK--
---------------------------SQSQLTTELDALGATAR-G--------------
--DV-KDTSYKS--SPFDDDNG--------------------------------------
------------------------------------------------------------
-------SFSSGNGASIGRQNLQA----SHDTTPH-RQA--PVSP-------VDPSVPLF
PS--DG---RG-----PPH-----------------------------------------
--------------------------------------------------------Y-G-
--RSP--SPIP----------------------YRAQ----------HNA-SP-------
-----------------------------------WQ-----------------------
---------------------RGAGY-DH----------------
>XP_659554_Aspergillus_nidulans
------MW---SISVFLCFLVALI-HTPLVAAERLIESKALTLCQDSS-NFTATYFHVRY
TPNNNSLLIGFDGVSSISGYVEATIVLDAYGYTAVKQSFNPCDM--DLEGLCPMNTGPMN
IRDAPITIGD--DVASQIPGIAYTVPDLDASVRVYIN---STTTHESIACLEASLSNGKT
VYQKGVGWATAIIAGLGLTASAITSGLGHSNTAAHVAANALSLFSFYQSQAMIGMTSIH-
LPPIVASWTQNFQWSMGIIRVGFLQDICTWYQRSTGGTAATLLSELST-ISVQP------
-L--K----------KRAFD-A-----------ASG-----LVPRTVGAL---IKRS---
------------GAESEK---------------------A---TSETVEVRGIDRVGFIA
GIEETNIFLTGFIFFVVFVALVMLLVVAFKGACELLAKHGKMK-SDKFLDFRNGWRVVAR
GILFRLTLIGFPQMCILCLWEFTRNDSPAEIVLAVIMLLSLFAALGWASFKVISLAKRSI
ALHKNPAYI--LYSDPTCLNKWGFLYVQYRATAYYFVIPVLGYLLVKGMFIGLSQP----
APVVQTVAYVIIEAAMLIAVSVLRPWMDKKTNIYNISIAAVQFLNAIFLLFFSNVFNQPG
LVTGVMGVVFFVINAVAALVLLILVLIGSIYAFASKNPDTRYQPMRDDR----GSFIK--
---------------------------SQTQLTTELDALGATAR-G--------------
--DM-KTTPYKA--NPFDDENG--------------------------------------
------------------------------------------------------------
-------SFSSGNGASVSRQNLEP--------NPTGLPNQAPHSP-------VDPSLPLF
PS--DNSSARG-----PGS-----------------------------------------
--------------------------------------------------------SADT
IQRSQ--SPIPRSFTS-SP--------------YRTQ----------NNQ-SP-------
-----------------------------------WQ-----------------------
---------------------RGAGY-DH----------------
>XP_001389326_Aspergillus_niger
------MR---LISMFIGLLVVLL-NSPQAAAVKLIESNALSICQDSS-NFTATYFSVTF
TPGNRSLTFSFDGVSAISGKVTAELVLEAYGIQVLTKTLDPCEM--DLTGLCPMNAGTID
VPKAVITVPE--SVVKSIPNIAYTVPDLDANVRIYIN---STTTGEAITCVEASLSNGKT
VYQKGVGWTTAIISGLGLAASAITSGLGHSNTAAHVAANALSLFGFMQSQAMIGMTSVA-
MPPIVESWTQNFQWSMGIIHVGFLETICTWYQRSTGGTASTLLSDLST-TSVQL------
-YRRK----------R---SLD-----------DEP-----IVRKATGYFKHWQKRS---
------------DASTQT---------------------A---TDSSVIVRGIERVGFKA
GIETTNIFLTGLIFFVVFVALVMALVAVFKLGCEVLAKNGKMK-GDKFQEFRNGWKVVAR
GILFRLTLIGFPQMCVLCLWEFTRVDSAAEVVLAVIMFLSVVAALGWAALKVLRLAKRSV
IMHKNPAYI--LYSDPTCLNKWGFLYVQYRATAYYFIVPFLGYILIKGLFIGLSQP----
APVVQTIALVIIEAAMLIAVSVLRPWMDKKTNIYNISIAAINFLNTIFLLFFSDVFNQPG
IVTGVMGVVFFVYNAVFALVLLILVLIASVYAIVSKNPDTRYQPMRDDR----GSFIK--
---------------------------NGGQLTTELDALGATAR-G--------------
--DM-KGSPYQS--SPFEDDNT--------------------------------------
------------------------------------------------------------
-------SFSSGNGASVSRQNLEAP---DAQTHQTARHS--PVSP-------VDPSLPLF
PS--DTSARNG-----PPA-----------------------------------------
--------------------------------------------------------YDAN
FGRSP--SPVPRNYNS-SPFQNP--------HAYRQQ----------NNP-SP-------
-----------------------------------WQ-----------------------
---------------------RGAGY-DH----------------
>XP_015406309_Aspergillus_nomiae
------MR---FKALLSTLLLAFI-SAPLVAATNLIESNALNLCQDSS-NFTATLFKVTF
TPNNRSLVFSFDGVAAISGKVKAEIVLDAYGYTALKRELDPCEM--NIGGLCPMSAGPID
VPKAQIDVPQ--DVVNSIPGIAYTVPDLDASVRIYIN---STDTGESIACVEASLSNGKT
VYQKGVGWSTAIISGLGLAASAITSGLGHSNTAAHVAANALSLFSFMQSQAMIGMTSVH-
MPPIVEAWTQNFQWSMGIIHIGFLESICTWYQRSTGGTPSTTLSELST-TSVQV------
-L--K----------KRTLD-E-----------ATG-----LVKKASDIL---KR-S---
------------GAESET---------------------A---NTENLVVRGIKRVGFKA
GIEATNIFLTGLIFFVFFVAVVMILVSLFKAGCEVLAKNGKMK-TDKFQDFRNGWKIVAR
GILFRLTLIGFPQMTVLCLWEFTQHDSAAEVVLAVIMFFSILAALGWAAFKVILLAKRSI
TMHKNPAYI--LYSDPTCLNKWGFLYVQYRATAYYFVIPVLGYILVKGMFIGLSQE----
APVVMTVALVILEAGMLIAVSVLRPWMDKKTNIYNISIAAVNFLNVIFLLFFSEVFNQPG
LVTGVMGVVFFVINAVFALILLLLVLIASIYAIVSKNPDMRYQPMRDDR----GSFIK--
---------------------------SQGQLTTELDALGAAAR-G--------------
--DV-KTGSYKS--SPFDDDNG--------------------------------------
------------------------------------------------------------
-------SFSSGNGASINRQNLDVH---GHDQGPNSRQA--PVSP-------VDPSLPLF
PS--DASGRQE-----PPG-----------------------------------------
--------------------------------------------------------Y-A-
--RST--SPVPRGYTA-SPLNNP--------NAYRHQ----------NNP-SP-------
-----------------------------------WQ-----------------------
---------------------RGAGY-DH----------------
>XP_001816728_Aspergillus_oryzae
------MQ---FKALLSALLLAFL-SAPLVTATKLIESNALNLCQDSS-NFTATLFKVTF
TPNNRSLVFSFDGVAAISGKVKAEIVLDAYGYTALKKEIDPCEM--NIGGLCPMSAGPID
VPKAQIDVPQ--DVVNSIPGIAYTVPDLDASVRIYIN---STDTGESIACVEASLSNGKT
VYQKGVGWSTAIISGLGLAASAITSGLGHSNTAAHVAANALSLFSFMQSQAMIGMTSVH-
MPPIVEAWTQNFQWSMGIIHIGFLESICTWYQRSTGGTPSTTLSELST-TSVQV------
-L--K----------KRTLD-E-----------ATG-----LVKKASDII---KRGS---
------------GAESET---------------------A---NTSNLVVRGIKRVGFKA
GIEATNIFLTGLIFFVFFVAVVMILVSLFKAGCEVLAKNGKMK-TDKFQDFRNGWKIVAR
GILFRLTLIGFPQMTVLCLWEFTQHDSAAEVVLAVIMFFSILAALGWAAFKVILLAKRSI
TMHKNPAYI--LYSDPTCLNKWGFLYVQYRATAYYFVIPVLGYILVKGMFIGLSQE----
APVVMTIALVILEAGMLIAVSVLRPWMDKKTNIYNISIAAVNFLNVIFLLFFSEVFNQPG
LVTGVMGVVFFVINAVFALILLLLVLIASIYAIVSKNPDMRYQPMRDDR----GSFIK--
---------------------------SQGQLTTELDALGAAAR-G--------------
--DV-KTGAYKS--SPFDDDNG--------------------------------------
------------------------------------------------------------
-------SFSSGNGASINRQNLDVH---GHDQAPNTRQA--PVSP-------VDPSLPLF
PS--DASGRQE-----PPS-----------------------------------------
--------------------------------------------------------YNA-
--RSP--SPVPRGYTA-SPLNNP--------NAYRAQ----------NNP-SP-------
-----------------------------------WQ-----------------------
---------------------RGAGY-DH----------------
>XP_040634792_Aspergillus_ruber
------MR---LISLFTWFFVALL-AQ-FGGATKLIESNALSLCQDSN-NFTATYFSVTF
TPNNHSLAFAFDGVAAISGKVKAEIVLTAYGYTALRKELDPCEM--GLAGLCPMQTGPID
VPRANLDLPE--NVVSQIPSIAYTVPDLDANVRIYIN---STETGESISCLEARLSNGQT
VYQKGVGWTTAVISGLGLTASAITSGLGHSNTAAHVAANALSLFGFMQSQALFGMVAVH-
MPPIVESWTQNFQWSMGIIRIGFLQTICTWYQRSTGGTPSTVLSELST-TSVQV------
-L-------------KRSVD-P-----------SLA-----LMKRAAEPL---LKRE---
-------------AESQK---------------------A---TQKTTVVRGIKRVGFEA
GIEETNIFLTGLIFFVFFVAVVMFIVAIFKGVCELLAKNGKMK-SDKFSDFRNGWKVVAR
GILFRLTLIGFPQMVVLCLWELTHRDSVAEIILAIIMIVSMVAALGWAAVKVIRLAKRSI
TMHRNPAYI--LYSDPTCLNKWGFLYVQYRATAYYFVIPVLIYILVKGMFIGLSQP----
APIVQTVAFVIIEAAMLIAVSVLRPWMDKKTNIYNITIQAINFLNAIFLLFFAQVFNQPG
LVTGVMGVVFFVYNAVFALVLLILVLIASIYAIVSKNPDTRYQPMRDDR----GSFIK--
---------------------------SQTQLTTELDALGATAR-G--------------
--DA-KGSAYNS--SPFEDDD---------------------------------------
------------------------------------------------------------
-------SFSSGNGASVSRQNLEAP---HSATSPHSATGGVPVSP-------VDPSVPLF
PSDNRG----P-----PPS-----------------------------------------
--------------------------------------------------------YNGM
--RSP--SPVPRGYNA-SPF-------------QRNQ----------NNA-SP-------
-----------------------------------WQ-----------------------
---------------------RGAGY-DH----------------
>XP_040708184_Aspergillus_sydowii
------MR---TISLLLCFLVALL-QSPLVSAVRLIESKALTLCQDSN-NFTATYFNVRY
TPDNNSLVVGFDGVSAISGFVEATIILDAYGYTALEKTFNPCDYGPELKGLCPMNTGEMK
LPGAPLQVGD--DLVDQIPGIAFTVPDLDATVRIYIN---STQTHESIACLEASLSNGKT
VYQKGVGWTTAIIAGLGLTASAITSGLGHSNTAAHVAANALSLFNFYQSQAMIGMTSIH-
LPPIVQSWTQNFQWSMGVIRVGFLQDICTWYQRSTGGTAATLLSELST-TSVQV------
-L--K----------KRTLD-T-----------AAG-----IVKRSMGAL---AKRD---
------------GG--QK---------------------A---TSETQEVRGIERVGFVA
GIEATNIFLTGFIFFVVFVALVMLLVVCFKGACELLAKHGKMK-SDKFQDFRNGWRVVTR
GILFRLTLIGFPQMCILCLWEFTRNDSPAEIVLAVIMLLSLLATLGWASFKVISLAKRSI
ALHKNPAYI--LYSDPTCLNKWGFLYVQYRATAYYFVIPVLGYLFVKGMFIGLAQP----
APVVQTVAYVILEAAMLIAVSVLRPWMDKKTNIYNISIAAVQFLNAIFLLFFSNVFNQPG
LVTGVMGVVLFVINAVAALVLLILVLIASIYAMVSKNPDTRYQPMRDDR----GSFIK--
---------------------------SQTQLTTELDALGATAR-G--------------
--DM-KTTNYKAN-NPFDDDDG--------------------------------------
------------------------------------------------------------
-------SFSSGNGASVSRQNLEP--------NHTATAGQPPHSP-------VDPSLPLF
PS--DN-SGRG-----PG------------------------------------------
--------------------------------------------------------SADH
IQRSQ--SPIPRSFTS-SPFQNG----------YRTQ----------NNQ-SP-------
-----------------------------------WQ-----------------------
---------------------RGAGY-DH----------------
>XP_001212396_Aspergillus_terreus
------MR---LITLFLSLLVAFQ-STPLVSAVKMIESNALNLCQDSS-NFTATYFSVLF
TPENRTLEFSFDGVAAISGKVVAELVLDAYGYTALKKELDPCEM--NLPGLCPMNTGPID
VPKAQIEIPQ--DVVNSIPGIAYTVPDLDASVRIYIN---STQTGETITCVEATLSNGKT
VYQKGVGWTTAIISGLGLAASAITSGLGHSNTAAHVAANALSLFSFMQSQAMFGMISVH-
MPPIVQSWTQNFAWSMGIIHVGFLETICTWYLRATGGTPSTTLQKLST-TSVEV------
-LKRK----------KRSLD-T-----------ASG-----LLKRASDHL---FRRD---
------------GAESET---------------------A---NTNTVVVRGITRVGFRA
GIEETNIFLTGLIFFVVFVALVMLLVALFKGVCELLAKNGKMK-SDKFQDFRNGWKIVAR
GILFRLTLIGFPQMCVLCLWEFTQHDSAAEVVLAVIMLLSILAALGWAACKVVMLAKRSV
TMHKNPAYI--LYSDPSCLNKWGFLYVQYRATAYYFVIPVLAYILVKGMFIGLSQP----
APVVQTVALVIIEAAMLIGASVMRPWMDKKTNIYNISIAAVNFLNSIFLLFFSDVFNQPG
LVTGVMGVVFFVINAVFALVLLLLVLIASIYAVVSKNPDTRYQPMRDDR----GSFIK--
---------------------------SQTQLTTELDALGATAR-G--------------
--DM-KTTAYKS--SPFDDDNG--------------------------------------
------------------------------------------------------------
-------SFSSGNGASINRQNLEPH---D-----TPRQA--PHSP-------VDPSVPLF
PS-NNGAATRG-----PPG-----------------------------------------
--------------------------------------------------------FDA-
--RSP--SPVPRGYNA-SPLNGM--------PAYRAQ----------NNP-SP-------
-----------------------------------WQ-----------------------
---------------------RGAGY-EH----------------
>XP_022491218_Penicillium_arizonense
------MR---LISLLTC-FVAFL--APMASAVKLLESNALNVCMESS-NFTATYFNVVF
YPGNNSLVIGFDGVSYITGKVTADLTITAYGYEALTKTLDPCSI--AGMGMCPMAAGPMD
LGPLSLDLPS--DTAANIPGIAYTVPDLDANVRITIK---TKDTQEKIACVEASLSNGKT
VDQVGVAWTTAVISGLGLAASAITSGLGHSNTAAHVAANALSLFGFMQSQAMIGMTSVH-
MPPIVEAWTQNFQWSMGIIRVGFIQTIATWYQRATGGTPSTLLSQLGD-TSVEV------
-LKRR----------KRDLPDS-----------ALN-----MLKRASNSP--IMKRA---
------------AGLFKR-T------------------DS---NQKLVVVRGIDRVGFRS
NIEETNIFLTGLIFFAVFVVIVVIIVAAFKGITELLVKHGKMK-SDRFQDFRNGWKVVLR
GILFRLTLIGFPQMCVLCLWEFTQRDSAAEVVLAAVMLLSMLISLGWAAQKVIRLAKRSV
TMHKNPAYI--LYSDPSCLNKWGFLYVQYRATAYYFVVPFLIYTLIKSMFIGLSQP----
APVVQTVALVVLELAMLIAVCVLRPWMDKKTNIYNISIAVINFLNSIFLLVFSDVFNPPG
LMIGVMGVIFFVYNAVFALVLLILVLIASVYAIVSKDPDTRYQPMRDDR----GSFIK--
---------------------------SQTQLTTELDALGATAR-G--------------
--DV-KSGQYHN--NPF-DDDAV-------------------------------------
------------------------------------------------------------
-------SISSGNGASLGHHQMEST------NPHHPSVRQAPASP-------VDPSVPLF
PT--NR----G-----SPP-----------------------------------------
--------------------------------------------------------GYDQ
FGRSP--SPAARGYDN-APVGQSALS-----TTYRAQ----------NNA-SP-------
-----------------------------------WQ-----------------------
---------------------RGAGY-DH----------------
>XP_014534703_Penicillium_digitatum
------MR---LLSLLTC-FVAFL--APLASAVQLLESNALSVCMESS-NFTATYFSVVF
YPGNNSLLVGFDGVSYIEGKVVAEITLTAYGFEAYKNTLNPCSI--SGMGMCPMSAGPMD
LGPLSLDLPA--GTSAKIPGIAYTVPDLDANVRIAIR---TLDTNEKIACVEASLSNGKT
VNQAGVGWTTAVISGLGLAASAITSGLGHSNTAAHVAANALSLFGFMQSQAMIGMTSVH-
MPPIVEAWTQNFQWSMGIIPVDFIQTIATWYQRATGGTPSTTLSELAD-TSVEV------
-LKRR----------KRDFADP-----------AMN-----LLKRATRPM--MVKRA---
------------TGMSKKSP------------------DT---SQKLLVARGIDRVGFRA
DIEETNVFLTGLIFFAVFTCIVVIIVTIFKGITELFVRSGLMK-SERFQDFRNGWKIVLR
GILFRLTLIGLPQMSVLCLWEFTQRDSPAEVVLAVVMLLSMLISLGWASQKVIRLAKRSV
TMHKNPAYI--LYSDPSCLNKWGFLYVQYRATAYYFVVPLLIYTLIKGMFIGLSQP----
TPVVQTVALVILELSMLLAACILRPWMDKKTNVFNISIAVINFINSIFLLVFSDVFDPPG
LMIGVMGVVFFVYNAVFALVLLIMVLIASLYAVVSKNPDTRYQPMRDDR----GSFIK--
---------------------------SQPQLTTELDALGATAR-G--------------
--DM-KPGQYNHN-NPFDDDDTA-------------------------------------
------------------------------------------------------------
-------SFSSGNGATVG-RQMEST------YPPNGSATQAPRSP-------VDPSVPLF
PS--NA-GNHN-----PPP-----------------------------------------
--------------------------------------------------------GYDQ
FGRAP--SPAGRSFDNTSPVGQSALS-----TTHQAQ----------NSV-SP-------
-----------------------------------WQ-----------------------
---------------------RGAGY-DH----------------
>XP_016593285_Penicillium_expansum
------MR---LISLLTC-FVAFL--APLASAVQLLESNALSVCMESS-NFTATYLNVVF
YPGNNSLEVSFDGVSYMEGKVVAEVILTAYGYEAYKSTLNPCAI--SGMGMCPISAGPMD
LGPLSLDLPA--GTSDKIPGIAYTVPDLDANVRIVIK---TLDTNEKIACVEASLSNGKT
VNQAGVSWTTAVISGLGLAASAITSGLGHSNTAAHVAANALSLFGFMQSQAIIGMTAVH-
MPPIVESWTQNFQWSMGIIPVGFIQTIATWYQRATGGTPSTILSQLGD-TSVEV------
-LKRR----------KRDFADP-----------AMN-----LLKRATGPM--IVKRA---
------------TGMVKRSS------------------DT---SQKLLVVRGIYRVGFRA
GMEDTNIFLTGLIFYAVFTCIVVIIVTAFKGITDLLVKSGKMK-SDRFQDFRNGWKTVLR
GILFRLTLIGLPQMSVLCLWEFTQRDSAAEVVLAAVMLLSMLVSLGWASQKVIRLAKRSV
TMHKNPAYI--LYSDPSCLNKWGFLYVQYRATAYYFVVPFLIYTLIKGMFVGLGQP----
APIVQTVALVILELAMLVAVCILRPWMDKKTNVFNISIAAINFLNSIFLLVFSDVFNPPG
MMIGVMGVVFFVYNAVFSLVLLILVLIASVYAVVSKNPDTRYQPMRDDR----GSFIK--
---------------------------DQTQLTTELDALGATAR-G--------------
--DM-KPGQYNN--NPF-DDDTA-------------------------------------
------------------------------------------------------------
-------SISSGNGATVG-RQMESTYPPQSNYPPHGSAAQAPRSP-------VDPSVPLF
PS--NASGHHN-----PPP-----------------------------------------
--------------------------------------------------------GYDH
YGRAP--SPAGRSFDNTSPVGQSALS-----TTYRAQ----------NSA-SP-------
-----------------------------------WQ-----------------------
---------------------RGAGY-DH----------------
>XP_040651621_Penicillium_griseofulvum
------MR---LISLLTC-FVAFL--APLASAVQLLESNALSVCMESS-NFTATYFSVIF
YPANNSLVVGFDGVSYIEGKVVAEMTLTAYGFEAYKHELNPCKI--EGMGMCPMAAGPMD
LGPLSLDLPA--DTSKNVPGIAYTVPDLDANVRIVIK---TADTLEKIACVQASLSNGKT
VNQAGVSWTTAVISGLGLAASAITSGLGHSNTAAHVAANALSLFGFMQSQAIIGMTSVH-
MPPIVEAWTQNFQWSMGIIRVGFIQKIATWYQRATGGTPSTILSQLGD-TSVEV------
-LKRR----------KRDFVDP-----------AID-----LLKRAAGPM--IVKRA---
------------SGLIKR-S------------------ET---SQKLLVIRGIERVGFRA
NMEETNIFLTGLIFFSVFTCIVVIIVAAFKGITELLVRHGKMK-SDRFQDFRNGWKIVLR
GILFRLTLIGFPQMTVLCLWEFTQRDSAAEVVLAAVMLLSMLVSLGWASQKVIRLAKRSV
TMHKNPAYI--LYSDPSCLNKWGFLYVQYRATAYYFVVPFLVYTLIKGMFIGLSQP----
APIVQTVALVILELAMLVAVCILRPWMDKKTNVFNISIAVINFINSIFVLVFSDVFDPPG
LMIGVMGVIFFVYNCIFAFVLLILVLIASVYAVVSKNPDTRYQPMRDDR----GSFIK--
---------------------------SQTQLTTELDALGATAR-G--------------
--DM-KPGQYNNN-SPF-DDDTA-------------------------------------
------------------------------------------------------------
-------SISSGNGATVG-RQMEST------YPPHGSAAQAPRSP-------VDPSVPLF
PS--NAPGHHN------TP-----------------------------------------
--------------------------------------------------------GYDH
FGRAP--SPAGRGFDNNAPIGQSALS----AATYRTQ----------NSA-SP-------
-----------------------------------WQ-----------------------
---------------------RGAGY-DH----------------
>XP_038926454_Penicillium_roqueforti
------MR---VISLLTC-FVAFL--APLASAVQLLESNALSVCMESS-NFTATYFSVIF
YPGNNSLVVGFDGVSYIEGKVIAEMTFTAYGYQAYQSTLNPCKI--SGMGMCPMSAGPMD
LGPLSLDLPA--GTSANIPGIAFSVPDLDAKVRIVIR---TADTEEKIACVEASLSNGKT
VNQSGVSWTTAVISGLGLAASAITSGLGHSNTAAHVAANALSLFGFMQSQAIIGMTSVD-
MPPIVEAWTQNFQWSMGIIRVGFIQTIATWYQRSTGGTPSTVLSQLSD-TSVEV------
-LRRR----------KRALVDP-----------AMN-----LMRRAVGPM--IVKRG---
------------SGIVKR-A------------------ET---SQKLLVIRGIDRVGFRA
DMEDTNIFLTGLIFFAVFTCIVVIIVALFKGITELLVKHGKMK-SDRFQDFRNGWKIVLR
GILFRLTLIGFPQMSILCLWEFTQRDSPAEIVLAAVMLLSMLVSLGWASQKVIRLAKRSV
TMHKNPAYI--LYSDPTCLNKWGFLYVQYRATAYYFVVPFLVYTLIKGMFIGLSQE----
APVVQTVALVVLELGMLVAVCILRPWMDKKTNVFNISIAVINFINSIFLLVFSDVFDPPG
MMIGVMGVIFFVYNAVFSLVLLILVLLASIYAVVSKNPDTRYQPMRDDR----GSFIK--
---------------------------SQTQLTTELDALGATAR-G--------------
--DM-KPGQYNNN-NPF-DDDSA-------------------------------------
------------------------------------------------------------
-------SISSGNGATVG-RPMEST------YSLHGSAAQAPRSP-------VDPSVPLF
PS--NASGHHN-----PPP-----------------------------------------
--------------------------------------------------------GYDH
YGRSP--SPAPRSFDNTSPVGQSALS-----TTYRAQ----------NSA-SP-------
-----------------------------------WQ-----------------------
---------------------RGAGY-DH----------------
>XP_002564387_Penicillium_rubens
------MR---LISLLTC-FVAFL--APLASAVKLLESNALTVCMESS-NFTATYFSVTF
YPGNNSLMVGFDGVSYIEGKVVAEMTLTAYGYEAYKNTLNPCSI--AGMGMCPMSAGPMD
LGPLSLDLPE--GTSDKIPGIAYTVPDLDANVRIVIK---TLETNEKIACVEASLSNGKT
VNQAGVSWTTAVISGLGLAASAITSGLGHSNTAAHVAANALSLFGFMQSQAMIGMTSVH-
MPPIVEAWTQNFQWSMGIIRVGFIQKIATWYQRATGGTPSTIMSQLED-TSVEV------
-LKRR----------KRDLVDP-----------AMN-----LLKRATGP---IIKRA---
------------TGMVKR-A------------------EG---GQKLLVIRGIERVGFRA
HIEQTNIFLTGLIFFAVFTCIVIIIVTAFKGITELLVKHGKMK-SERFQDFRNGWKVVLR
GILFRLTLIGLPQMSVLCLWEFTQRDSPAEVVLAAVMILSMLVSLGWASQKVIRLAKRSV
TMHKNPAYI--LYSDPSCLNKWGFLYVQYRATAYYFVVPFLIYTLIKGMFIGLSQP----
APVVQTVALVILELAMLVAVCILRPWMDKKTNVFNISIAAVNFLNSIFLLVFSDVFDPPG
MMIGVMGVIFFVYNAVFALVLLILVLIASVYAVVSKNPDTRYQPMRDDR----GSFIK--
---------------------------SQTQLTTELDALGATAR-G--------------
--DV-KPGQYNN--NPF-DDDTA-------------------------------------
------------------------------------------------------------
-------SISSGNGATVG-RQMEST------YPPHGSAAQAPRSP-------VDPSVPLF
PS--NVSGHHN-----PPP-----------------------------------------
--------------------------------------------------------GYDQ
FGRSP--SPAGRSFDNNSPVGQSALA-----THYRAQ----------NNA-SP-------
-----------------------------------WQ-----------------------
---------------------RGAGY-DH----------------
>XP_040816751_Penicillium_solitum
------MR---LISLLTC-FVAFL--APLASAIQLLESNALSVCMESS-NFTATYFNVVF
YPGNNSLVVGFDGVSYIEGKVVAEMTLTAYGYEAYKSTLNPCSI--TGMGMCPMSAGPMD
LGPLSLDLPA--GTSDKVPGIAYTVPDLDANVRIVIK---TADTKEKIACVEASLSNGKT
VNQAGVSWTTAVISGLGLAASAITSGLGHSNTAAHVAANALSLFGFMQSQAIIGMTSVH-
MPPIVESWTQNFQWSMGIIPVGFIQTIATWYQRSTGGTPSTILSQLGD-TSVEV------
-LKRR----------KRDFADP-----------AME-----LLKRATSPM--MVKRA---
------------TGMVKR-A------------------DT---SQKLLVIRGIDRVGFRA
GMEETNIFLTGLIFFAVFTCIVVIIVAAFKGITELLVKNGQMK-SDRFQDFRNGWKIVLR
GILFRLTLIGLPQMSVLCLWEFTQRDSPAEVVLAVVMLLSMLVSLGWASQKVVRLAKRSV
TMHKNPAYI--LYSDPSCLNKWGFLYVQYRATAYYFVIPFLIYTLIKGMFIGLSQP----
APVVQTVALVILELAMLVAVCVLRPWMDKKTNVFNISIAVINFLNSIFLLVFSDVFDPPG
MMIGVMGVIFFVYNAVFSLVLLILVLIASVYAVVSKNPDTRYQPMRDDR----GSFIK--
---------------------------DQTQLTTELDALGATAR-G--------------
--DM-KPGQYNNNHNPF-DDDSA-------------------------------------
------------------------------------------------------------
-------SISSGNGASVG-RQMESTYPPQSSYPPHGSAAQAPRSP-------VDPSVPLF
PS--GASGHHN-----PPP-----------------------------------------
--------------------------------------------------------GYDN
FGRSP--SPAGRGYDNTSPVGQSALS----TTTYRGQ----------NNA-SP-------
-----------------------------------WQ-----------------------
---------------------RGAGY-DH----------------
>XP_022583763_Penicilliopsis_zonata
---MAVMR---LISLLTCLLVVCL--SPLAAATKLIESKSLNLCMDST-NFTATYFSVTF
TPNNDSLSFSFDGVSAISGNVTAELILTAYGYQVIKKTLDPCEM--DLTGLCPMNAGQID
VTNAVLDVPS--SVTKEIPSIAYTVPDLDASVRIYIN---SSDTGESIACVEADLSNGKT
VYQKSVAWVTAVIAGLGLAASAITSGMGHSNTAAHVAANALSLFGFMQSQAMIGMTAIH-
MPPIVESWTQNFQWSMGIIHVDFMQSICTWYQRATGGTPSTILSSLST-TSVEV------
-LKRR----------KRSFE-R-----------AIGEGTVQVVKRYIDRL---ATRS---
------------DSGTGV---------------------A---TSDSVVIRGIERVSFRA
SIEETNAFLTGLIFFVVFVALVIIIVALAKAICESLAKSGKLK-GDTFLDFRNGWKIVLR
GILFRLTLIGYPQMCVLCLWELTRRDSAAEVVLAIVMFLSMTGALTWASLKVIRLANRSV
AMHKNPAYI--LYSDPTCLNKWGFLYVQYRATAYYFVVPLLGYILIRGMFIGLSQQ----
APVVQAVALVVIEAGMLVAVSILRPWMDKKTNIYNISIAAVNFINVIFLLVFSGVFNQPG
IVTGVMGVVFFVYNAVFALVLLVLVLIASIYAITSKNPDTRYQPMRDDR----GSFIK--
---------------------------SHGGLTTELDALGATARGG--------------
--DL-KP-------NPFDDEDGA-------------------------------------
------------------------------------------------------------
-------SFSSGNGASINRSHHDAG---SHNMSNASVRN-APVSP-------VDPSVPLF
PS--DASSRRGNNNNSPAAGYGYNS-----------------------------------
--------------------------------------------------VPEYQDYYGG
HSQSA--SPAPRGQSW-TTLGRL--------QESKTY----------KNVFTPDVHLPDL
ISIHTVPKLGIGQRAFLCRSRRTDEKGNTVSANILWDCITYLDEATVATIRVIEDTHGAF
AGQDTRGDSKRRVLESAKIIVKAMGYLDHAVHPE-----------
>XP_016616181_Cladophialophora_bantiana
------MRSQTSLSYLLSLFAAIS-LSPFALAENIIESNSLNSCKSGS-NFTATLFNVAY
TPSNSSIGLNINGVSSIVGNVTAQLEVIAYGFTILNQTLDPCSM--DLSGFCPMQTGQ-I
DIQTNIDVPQ--DVAKQVPGIAYSVPDLDGVVRVYVT---SLDTGEVIACMEADLSNTKS
VYHPAVGWATAVIAGLGLVAAGLTSGLGHPNTAAHVAANAVSLFGFFQAQAVIGMTSVT-
MPPIVQSWTQNFQWSMGIIRVGFLQSIATWYQRATGGTPTTYLSTLST-YSVQV------
-QKRAI---------KRSLD-V-----------MAA--------FATQNLRYLAKRQ---
------------SSA--SST------------------TT---VANVKVVRGIDRVGFRA
GIEQTNIFMTGLIFFVFILFLVAVLVALTKAILDGCAKAGWMK-SDKFLEFRNGWKIVIK
GILFRLVLLGFVQMSVLCLWELVERDSAAEVVLALIVFISMAIALGWASFKVIQLAKKSV
AMHKNPAYI--LYSDPECLNKWGFLYVQYRATAYYFVVPLLGYILIKAIFIAFAQK----
SPVAQAVGLVIVEAVALIAISVLRPYMDKKTNIFNISIASVNFLNAIFLLVFSNAFGQPE
MVSGVMGVIFAFYNVVFAAVLLILVLIASIYAIASKNPEVRYQPMRDDR----GSFIK--
---------------------------SQAALTTELDALGATAR-G--------------
--DG--TTAYTKD-KGYDDAA---------------------------------------
------------------------------------------------------------
-------SFSSE----------------SLKH--QSEISQRPMSQNHAANPQQDFNTPMY
PS--DQPGRRG-----PPQSYEQRQMYNQG------------------------------
--------------------------------------YNSGGDYGYGG-RPTTASTQPS
YDRSMS-SLASGGYGAPPPRSAQGGY-PPQQG-FRQQ----------NNA-SP-------
-----------------------------------WQ-----------------------
---------------------RGAGY-E-----------------
>XP_008726774_Cladophialophora_carrionii
------MRPQSSLSCLLALLTALS-LSPFTVAENIIESNSLNSCKSGS-NFTATLFNVAY
TPKNSSIGININGVSSIVGNVTAQLEVIAYGFTILNETLDPCSM--GLAGFCPMQTGQ-I
NIETNIDVPS--DVSKQVPGIAYTVPDLDGVVRVYVT---SLDTGDVIACMEADLSNTKS
VYQPAVGWATAIIAGLGLVAAGVTSGLGHPNTAAHVAANAVSLFGFFQAQAVIGMTSVT-
MPPIVQSWTQNFQWSMGIIRVGFLQSIATWYQRATGGTPTTYLSTLST-FSVQV------
-QKRAI---------KRSLD-T-----------MVS--------FATQNLRYLAKRQ---
------------SSA--TTT------------------AT---ADNVKVVRGIDRVGFRA
GIEQTNIFMTGLIFFVFILFMVAVLVALTKVILDGCAKAGWMR-SERFLEFRNGWKIVIK
GILFRLVALGFVQMSILCLWELVERDSAAEVVLALVVFISMAAALGWASFKVIQLAKKSV
AMHKNPAYI--LYSDPECLNKWGFLYIQYRATAYYFIVPLLAYILVKAIFIAFAQK----
SPVAQAVGLLIVEAVALIGTSVVRPYMDKKTNIFNISIAAVNFLNAIFLLVFSDAFGQPE
MVSGVMGVIFAFYNVVFAAVLLLLVLIASIYAIASKNPEIRYQPMRDDR----GSFIK--
---------------------------SQAALTTELDALGATAR-Q--------------
--DG--QTAYVKD-KGYDDDA---------------------------------------
------------------------------------------------------------
-------SFTSE----------------SLKH--QPEISQQPMTQTQPY-PPQDYNTPMY
PS--DQPGRRG-----PPQSHEQRQMYNQG------------------------------
--------------------------------------YNNSGDYGYGG-RPTTGHSQQT
YDRSMS-SLASGGYQSQPPRSAQGGH-PPPQS-FRQQ----------NNS-SP-------
-----------------------------------WQ-----------------------
---------------------RGAGY-D-----------------
>XP_016248061_Cladophialophora_immunda
------MRPQTSLSYLLSLLAAIS-LSPFALAENIIESNSLNSCKSGS-NFTATLFNVAY
TPGNSSIGLNINGVSSIVGNVTAQLEVIAYGFTILNETLDPCSM--DLSGFCPMQTGQ-I
DIQTNIDVPK--DVAKQVPGIAYSVPDLDGVVRVYVT---SLDTGEVIACMEADLSNTKS
VYHPAVGWATAVIAGLGLVAAGLTSGLGHPNTAAHVAANAVSLFGFFQAQAVIGMTSVT-
MPPIVQSWTQNFQWSMGIIRVGFLQSIATWYQRATGGTPTTYLSTLST-FSVQV------
-QKRAI---------KRSLD-V-----------MTT--------FAAQNLRYLAKRQ---
------------SSA---TT------------------TT---VANVKVVRGIDRVGFRA
GIEQTNIFMTGLIFFVFILFLVAVLVALTKVVLDGCAKAGWMK-SDKFLEFRNGWKIVIK
GILFRLVLLGFVQMSVLCLWELVERDSAAEVVLALIVFISMAVALGWASFKVIQLAKKSV
AMHKNPAYI--LYSDPECLNKWGFLYVQYRATAYYFVVPLLGYILIKAIFIAFAQK----
SPVAQAVGLVIVEAVALIAVSILRPFMDKKTNIFNISIASVNFLNAIFLLVFSNAFGQPE
MVSGVMGVIFAFYNVVFAAVLLILVLIASIYAIASKNPEVRYQPMRDDR----GSFIK--
---------------------------SQAALTTELDALGATAR-G--------------
--DG--KNTYTND-KGYDDDA---------------------------------------
------------------------------------------------------------
-------SFSSD----------------SLKH--QSDISQRPMSQNHAANPQQDYNTPMY
PS--DQPGRRG-----PPQSYEQRQMYNQG------------------------------
--------------------------------------YNAGGDYGYGG-RPTTTSSQPS
YDRSMS-SLASGGYGPPPPRSAQGGY-PPQQG-FRQQ----------NNS-SP-------
-----------------------------------WQ-----------------------
---------------------RGAGY-E-----------------
>XP_007742346_Cladophialophora_psammophila
------MRPQTSLSYLLSLFAVIS-LSPFALAENIIESNSLNSCKSGS-NFTATLFNVAY
TPSNNSISLNINGVSSIVGNVTAQLEVIAYGFTILNQTLNPCSM--DLSGFCPMQTGQ-I
DIQTNIDVPQ--DVAKQVPGIAYSVPDLDGVVRVYVT---SLDTGEVIACMEADLSNTKS
VYHPAVGWATAVIAGLGLVAAGLTSGLGHPNTAAHVAANAVSLFGFFQAQAVIGMTSVT-
MPPIVQSWTQNFQWSMGIIRVGFLQSIATWYQRATGGTPTTYLSTLST-YSVQV------
-QKRAI---------KRSLD-L-----------MAA--------FATQNLRYLAKRQ---
------------SSA--SST------------------TT---VANVKVVRGIDRVGFRA
GIEQTNIFMTGLIFFVFILFLVAVLVALTKAILDGCAKAGWMK-SDKFLEFRNGWKIVIK
GILFRLVLLGFVQMSVLCLWELVERDSAAEVVLALIVFISMAVALGWASFKVIQLAKKSV
AMHKNPAYI--LYSDPECLNKWGFLYVQYRATAYYFVVPLLGYILIKAVFIAFAQK----
SPVAQAVGLVIVEAVALIATSVLRPYMDKKTNIFNISIASVNFLNAIFLLVFSDAFGQPQ
MVSGVMGVIFAFYNVVFAAVLLILVLIASIYAIASKNPEVRYQPMRDDR----GSFIK--
---------------------------SQAALTTELDALGATAR-G--------------
--DG--TTAYTKD-KGYDDAA---------------------------------------
------------------------------------------------------------
-------SFSSE----------------SLKH--QSEISQRPMSQNHAANPQQDFNTPMY
PS--DQPGRRG-----PPQSYEQRQMYNQG------------------------------
--------------------------------------YNSGGDYGYGG-RPTTASTQPS
YDRSMS-SLASGGYGAPPPRSAQGGY-PPQQG-FRQQ----------NNA-SP-------
-----------------------------------WQ-----------------------
---------------------RGAGY-E-----------------
>XP_018698892_Fonsecaea_erecta
------MRLQMSLSYLLSLLTAIS-LSPLALAENIIESNSLNSCKSGS-NFTATLFNVAY
TPGNSSIGININGVSSIVGNVSAQLEVIAYGFTILNETLDPCSM--GLAGFCPMQTGQ-L
DIQTNIDVPK--DVAKQVPGIAYSVPDLDGVVRVYVT---SLDTGAVIACMEADLSNTKS
VYHPAVGWATAVIAGLGLVAAGLTSGLGHPNTAAHVAANAVSLFGFFQAQAVIGMTSVT-
MPPIVQSWTQNFQWSMGIIRVGFLQSIATWYQRATGGTPTTYLSTLST-FSVQV------
-QKRAI---------KRSLD-V-----------MTT--------FAANNLRYLAKRQ---
------------SSA---TT------------------TT---VANVKVVRGIDRVGFRA
GIEQTNIFMTGLIFFVFILFLVAVLVALTKVILDGCAKAGWMK-SDKFLEFRNGWKIVIK
GILFRLVLLGFVQMSVLCLWELVERDSAAEVVLALIVFISMAVALAWASFKVIQLAKKSV
AMHKNPAYI--LYSDPECLNKWGFLYVQYRATAYYFVVPLLGYILIKAIFIAFAQK----
SPVAQAVGLVIVEAVALIAISILRPFMDKKTNIFNISIASVNFLNAIFLLVFSNAFGQPE
MVSGVMGVIFAFYNVVFAAVLLILVLIASIYAIASKNPEVRYQPMRDDR----GSFIK--
---------------------------SQAALTTELDALGATAR-G--------------
--DG--KNAYTND-KGYDDDA---------------------------------------
------------------------------------------------------------
-------SFSSE----------------SLKH--QSDISQRPMSQNHAANPQQDYNTPMY
PS--DQPGRRG-----PPQSYEQRQMSNQG------------------------------
--------------------------------------YGAGGDYGYGG-RPNTTSSQPS
YDRSMS-SLASGGYGAPPPRSAQSSY-PPQQV-FRQQ----------NNA-SP-------
-----------------------------------WQ-----------------------
---------------------RGAGY-E-----------------
>XP_022510774_Fonsecaea_monophora
------MRPQTSLSYLLSAFAAIS-LSPLALAENIIESNSLNSCKSGS-NFTATLFNVAY
TPSNSSISLNINGVSSIVGNVTAQLEVIAYGFTIVNETLDPCSM--DLAGFCPMQTGQ-I
DIETNIDVPK--DVSKQVPGIAYSVPDLDGVVRVYVT---SLDTGAVIACMEADLSNTKS
VYHPAVGWATAVIAGLGLVAAGLTSGLGHPNTAAHVAANAISLFGFFQAQAVIGMTSVT-
MPPIVQSWTQNFQWSMGIIRVGFLQSIATWYQRATGGTPTTYLSTLST-FSVQV------
-QKRAI---------KRSLD-V-----------ITT--------FAAQNMRYLAKRQ---
------------SSA---TT------------------TT---VANVKVVRGIDRVGFRA
GIEQTNIFMTGLIFFVFILFLVAVLVALTKAILDGCAKAGWMK-TDKFLEFRNGWKIVIK
GILFRLVLLGFVQMSVLCLWELVERDSAAEVVLALVVFISMAVALGWASFKVIQLAKKSV
AMHKNPAYI--LYSDPECLNKWGFLYVQYRATAYYFVVPLLGYILVKAIFIAFAQK----
SPVAQAVGLVIVEAVALIAISVLRPFMDKKTNIFNISIAAVNFLNAIFLLVFSNAFGQPE
MVSGVMGVIFAFYNVVFAAVLLILVLIASIYAIASKNPEVRYQPMRDDR----GSFIK--
---------------------------SQAALTTELDALGATAR-G--------------
--DG--QTTYNND-KGYDDDA---------------------------------------
------------------------------------------------------------
-------SFSSE----------------SLKH--QPEVTQRPMSQNHAAQPQQDFNTPMY
PS--DQPGRRG-----PPQSYEQRQMYNQG------------------------------
--------------------------------------YNAGGDYGYGG-RPNTTSSQPS
YDRSVS-SVASGGYGA-PPRSAQGGY-PPQQG-FRQQ----------NNA-SP-------
-----------------------------------WQ-----------------------
---------------------RGAGY-E-----------------
>XP_016637390_Fonsecaea_multimorphosa
------MRPQTSLSYLLSLFAAVS-LSPLALAENIIESNSLNSCKSGS-NFTATLFNVAY
TPSNSSISLNINGVSSIVGNVTAQLEVIAYGFTILNETLDPCSM--DLSGFCPMQTGQ-I
DIQTNIDVPS--DVAKQVPGIAYSVPDLDGVVRVYVT---SLDTGEEIACMEADLSNTKS
VYHPAVGWATAVIAGLGLVAAGLTSGLGHPNTAAHVAANAVSLFGFFQAQAVIGMTSVT-
MPPIVQSWTQNFQWSMGIIRVGFLQSIATWYQRATGGTPTTYLSTLST-FSVQV------
-QKRAI---------KRSLD-V-----------MTT--------FAAQNLRYLAKRQ---
------------SSA---TT------------------TA---VANVKVVRGIDRVGFRA
GIEQTNIFMTGLIFFVFILFLVAVLVALTKVVLDGCARAGWMK-SDKFLEFRNGWKIVIK
GILFRLVLLGFVQMSVLCLWELVERDSAAEVVLALIVFISMAVALGWASFKVIQLAKKSV
AMHKNPAYI--LYSDPECLNKWGFLYVQYRATAYYFVVPLLGYILVKAIFIAFAQK----
SPVAQAVGLVIVEAVALIAVSILRPFMDKKTNIFNISIASVNFLNAIFLLVFSNAFGQPE
MVSGVMGVIFAFYNVVFAAVLLILVLIASIYAIASKNPEIRYQPMRDDR----GSFIK--
---------------------------SQAALTTELDALGATAR-G--------------
--DG--KNTYTND-KGYDDDA---------------------------------------
------------------------------------------------------------
-------SFSSD----------------SLKH--QSEISQRPMSQTNAANPQQDFNTPMY
PS--DQPGRRG-----PPQSYEQRQMYNQG------------------------------
--------------------------------------YNAGGDYGYGG-RPTTTSSQPS
FDRSMS-SLASGGYGPPPPRSAQSGY-PPQQG-FRQQ----------NNA-SP-------
-----------------------------------WQ-----------------------
---------------------RGAGY-E-----------------
>XP_022504700_Fonsecaea_nubica
------MRPQTSLSYLLSAFAAIS-LSPLALAENIIESNSLNSCKSGS-NFTATLFNVAY
TPSNSSISLNINGVSSIVGNVTAQLEVIAYGFTIVNETLDPCSM--NLAGFCPMQTGQ-I
DIETNIDVPK--DVSKQVPGIAYSVPDLDGVVRVYVT---SLDTGAVIACMEADLSNTKS
VYHPAVGWATAVIAGLGLVAAGLTSGLGHPNTAAHVAANAISLFGFFQAQAVIGMTSVT-
MPPIVQSWTQNFQWSMGIIRVGFLQSIATWYQRATGGTPTTYLSTLST-FSVQV------
-QKRAI---------KRSLD-V-----------ITT--------FAAQNMRYLAKRQ---
------------SSA---TT------------------TT---VANVKVVRGIDRVGFRA
GIEQTNIFMTGLIFFVFILFLVAVLVALTKAILDGCAKAGWMK-TDKFLEFRNGWKIVIK
GILFRLVLLGFVQMSVLCLWELVERDSAAEVVLALVVFISMAVALGWASFKVIQLAKKSV
AMHKNPAYI--LYSDPECLNKWGFLYVQYRATAYYFVVPLLGYILIKAIFIAFAQK----
SPVAQAVGLVIVEAVALIAISVLRPFMDKKTNIFNISIAAVNFLNAIFLLVFSNAFGQPE
MVSGVMGVIFAFYNVVFAAVLLILVLIASIYAIASKNPEVRYQPMRDDR----GSFIK--
---------------------------SQAALTTELDALGATAR-G--------------
--DG--QTTYNND-KGYDDDA---------------------------------------
------------------------------------------------------------
-------SFSSE----------------SLKH--QSEVTQRPMSQNHAAQPQQDFNTPMY
PS--DQPGRRG-----PPQSYEQRQMYNQG------------------------------
--------------------------------------YNAGGDYGYGG-RPNTTSSQPS
YDRSVS-SVASGGYGA-PPRSAQGGY-PPQQG-FRQQ----------NNA-SP-------
-----------------------------------WQ-----------------------
---------------------RGAGY-E-----------------
>XP_013280278_Fonsecaea_pedrosoi
------MRPQTSLSYLLSAFAAIS-LSPLALAENIIESNSLNSCKSGS-NFTATLFNVAY
TPSNSSISLNINGVSSIVGNVTAQLEVIAYGFTIVNETLDPCSM--DLAGFCPMQTGQ-I
DIETNIDVPK--DVSKQVPGIAYSVPDLDGVVRVYVT---SLDTGAVIACMEADLSNTKS
VYHPAVGWATAVIAGLGLVAAGLTSGLGHPNTAAHVAANAISLFGFFQAQAVIGMTSVT-
MPPIVQSWTQNFQWSMGIIRVGFLQSIATWYQRATGGTPTTYLSTLST-FSVQV------
-QKRAI---------KRSLD-V-----------ITT--------FAAQNMRYLAKRQ---
------------SSA---TT------------------TT---VANVKVVRGIDRVGFRA
GIEQTNIFMTGLIFFVFILFLVAVLVALTKAILDGCAKAGWMK-TDKFLEFRNGWKIVIK
GILFRLVLLGFVQMSVLCLWELVERDSAAEVVLALVVFISMAVALGWASFKVIQLAKKSV
AMHKNPAYI--LYSDPECLNKWGFLYVQYRATAYYFVVPLLGYILVKAIFIAFAQK----
SPVAQAVGLVIVEAVALIAISVLRPFMDKKTNIFNISIAAVNFLNAIFLLVFSNAFGQPE
MVSGVMGVIFAFYNVVFAAVLLILVLIASIYAIASKNPEVRYQPMRDDR----GSFIK--
---------------------------SQAALTTELDALGATAR-G--------------
--DG--QTTYNND-KGYDDDA---------------------------------------
------------------------------------------------------------
-------SFSSE----------------SLKH--QPEVTQRPMSQNHAAQPQQDFNTPMY
PS--DQPGRRG-----PPQSYEQRQMYNQG------------------------------
--------------------------------------YNAGGDYGYGG-RPNTTSSQPS
YDRSVS-SVASGGYGA-PPRSAQGGY-PPQQG-FRQQ----------NNA-SP-------
-----------------------------------WQ-----------------------
---------------------RGAGY-E-----------------
>XP_007756685_Cladophialophora_yegresii
------MRPQSSLSWLLALFTALS-LSPSTLAENIIESNSLNSCKSGS-NFTATLFNVAY
TPKNSSIGLNINGVSSIVGNVTAQLEVIAYGFTIVNETLDPCSM--GLAGFCPMQTGQ-I
NIETNIDVPS--DVSKQVPGIAYTVPDLDGVVRVYVT---SLDTGEVIACMEADLSNTKS
VYQNAVGWATAIIAGLGLVAAGVTSGLGHPNTAAHVAANAVSLFGFFQAQAIIGMTSVT-
MPPIVQSWTQNFQWSMGIIRVGFLQSIATWYQRATGGTPTTYLSTLST-FSVQV------
-QKRAV---------KRSLD-T-----------MVA--------FATQNLRYLAKRQ---
------------SSSAGTAT------------------ST---ADNVKVVRGIDRVGFRA
GIEQTNIFMTGLIFFVFILFMVAVLVALTKAILDGCAKAGWMR-SERFLEFRNGWKIVIK
GVLFRLVALGFVQMSILCLWELVERDSAAEVVLALVVFISMAAALGWASFKVIQLAKKSV
AMHKNPAYI--LYSDPECLNKWGFLYIQYRATAYYFIVPLLAYILVKAIFIAFAQK----
SPVAQAVGLLIVEAVALIGTSVVRPYMDKKTNIFNISIASVNFLNAIFLLVFSDAFGQPE
MVSGVMGVIFAFYNVVFAAVLLLLVLIASIYAIASKNPEVRYQPMRDDR----GSFIK--
---------------------------SQAALTTELDALGATAR-Q--------------
--DG--QAGYVKD-KGYDDDA---------------------------------------
------------------------------------------------------------
-------SFTSE----------------SLKH--QSEISQQPMTQAQPY-PPQDYNTPMY
PS--DQPGRRG-----PPQSHEQRQMYNQG------------------------------
--------------------------------------YNNSGDYGYGG-RPNTGHSQQT
YDRSMS-SLASGGHQAQPPRSAPGGY-PPQQS-FRQQ----------NNA-SP-------
-----------------------------------WQ-----------------------
---------------------RGAGY-D-----------------
>XP_016231690_Exophiala_spinifera
------MRPQTSLRFFLSLLAALS-FSNLTFAERIIESNSLNSCKAGS-NFTATLFNVAY
TPGNNSVSVKINGVSSISGNVTALVNIKAYGFTILNDTIDPCEE--NLSGFCPLQTGQKI
DIETNIDVPK--SVS--IPGIAYSVPDLDGVVRVEVY---SKDTGETIACMEADLSNRKT
VYQPAVGWATAVIAGLGLVAAGVTSGLGNPNTAAHVAANAVSLFGFFQAQAVIGMSSVT-
MPPIVQSWTQNFQWSMGIIRVGFLQSIATWYQRATGGTPTTYLSTLST-ISVEV------
-QKRAV---------KRSIQ-S-----------MVA-----AIAYSSRGARYLAKRA---
------------DGT---DG------------------AA---VADTKVVRGIDRVGFRA
GIEQTNIFMTGLIFFVFILFMTAILVALTKAILDGCAKAGWMK-SDKFLEFRNGWKIVIK
GILFRLVLLGFVQMSVLCLWELVERDSAAEVVLALVVFLSMGAALGWASFKVIQLAKKSV
TMHKNPAYI--LYSDPQALNKWGFLYIQYRATAYYFVVVMLGYILLKAVFIAFAQK----
SPITQAVGLLIVEIVFVIGVGIVKPWMDKKTNIFNIAIASVNALNAVFLLVFSDVFNAPS
MVAGIMGVIFALYNVIFAAVLLLLVLISSIYAISSKNPEVRYQPMRDDR----GSFIK--
---------------------------SQAALTTELDALGATAR-G--------------
--ENEPKTAY----KSLDDDD---------------------------------------
------------------------------------------------------------
-------SLSSE----------------SLKH--QSDATLRPMSQTRGMYGQQE--TPMY
PS--ENNGRRG-----PPQSYEQRQMYNQG------------------------------
--------------------------------------YGQSGDYGYSS-RPTTAPNQQ-
YNDSM--SNVSGGYA--PPRSA-AGY-APQQS-FRAQ----------NNS-SP-------
-----------------------------------WQ-----------------------
---------------------RGAGY-D-----------------
>XP_016263735_Exophiala_oligosperma
------MRPQTSFRLFLSLLAALS-FSNLTFAERIIESNSLNSCKAGS-NFTATLFNVAY
TPGNASVAIKINGVSSISGKVTALLQIKAYGFNIVNDTIDPCKE--NLSGFCPLQTGQKI
DIETNIDVPA--DVSKQVPGIAYTVPDLDGVVRVYVY---SQDTNEVIACMEADLSNRKT
VYQPAVGWATAVIAGLGLVAAGVTSGLGNPNTAAHVAANAVSLFGFFQAQAIIGMSSVT-
MPPIVQSWTQNFQWSMGIIRVGFLQNIATWYQRATGGTPTTYLSTLST-ISVEV------
-QKRAL---------KRSLQ-S-----------MTA-----AIAYASRGARYLAKRA---
------------DGK---DG------------------AA---VADTVVVRGIDRVGFRA
GIEQTNIFMTGLIFFVFILFMTALLVSLTKAILDGCAKAGWMK-SDKFLEFRNGWKIVIK
GILFRLVLLGFVQMSILCLWELVERDSAAEVILALIVFLSMGAALGWASFKVIQLAKKSV
TMHKNPAYI--LYSDPQALNKWGFLYVQYRATAYYFVVVMLGYILLKAVFIAFAQK----
SPVTQAIGLLIVEVVFVIGVGVVRPWMDKKTNIFNITIASVNALNAVFLLVFSNAFGQPA
MVSGIMGVIFAFYNVVFAAVLLVLVLISSIYAIASKNPEVRYQPMRDDR----GSFIK--
---------------------------SQAALTTELDALGATAR-G--------------
--ENEPKTGY----KSYDDDA---------------------------------------
------------------------------------------------------------
-------SFSSE----------------SLKH--QPDVTQRPMSQSRNAYGQQE--TPMY
PS--ENNGRRG-----PPQSYEQRQMYNQG------------------------------
--------------------------------------YGQSGDYGYPS-RPTTAPNQQ-
YNDSM--SNVSSGYA--PPRSA-GGY-APQQA-FRTQ----------NNA-SP-------
-----------------------------------WQ-----------------------
---------------------RGAGY-D-----------------
>XP_013322212_Exophiala_xenobiotica
------MRPQTSFRYLLSLLAALS-LSSLAFAEDVIESNSLNSCKSGS-NFTATLFNVAY
TPKNNSITVNINGVSSITGNVTAQLEVIAYGFTILNDTIDPCAE--DLAGFCPMQTGQ-I
NIETNIDVPS--DVSKTVPGIAYSVPDLDGVVRVYVT---SLDTNQVIACMEADLSNRKS
VYQPAVGWATAVIAGIGLVAAGVTSGLGHPNTAAHVAANAVSLFGFFQAQAIIGMTSVT-
MPPIVQSWTQNFQWSMGIIRIGFLQNIATWYQRATGGTPTTYLSTLST-ISVQV------
-QKRAV---------KRSLQ-S-----------MAA-----VASYASRGARYLAKRA---
------------DSS---T-------------------TT---VANTKVVRGIDRVGFRA
GIEQTNIFMTGLIFFIFVLFMTAILVALTKAILDGCAKAGWMK-SDKFLEFRNGWKIVIK
GILFRLVLLGFVQMSVLCLWELVERDSAAEVILALIVFISMAAALGWASFKVIQLAKKSV
TMHKNPAYI--LYSDPQCLNKWGFLYVQYRATAYYFVVAVLCYILAKAVFIAFAQN----
SPVAQAVGLVIVEAVALIGVSVIRPFMDKKTNVFNISIASVNFLNAIFLLVFSDAFGQPE
MVSGVMGVIFALYNVIFAAVLLIMVLVASIYAIASKNPEVRYQPMRDDR----GSFIK--
---------------------------SQAALTTELDALGATAR-G--------------
--ENEPKTAY----KNYDDDA---------------------------------------
------------------------------------------------------------
-------SFSSE----------------SLKH--QSDMSHRPMSQNPGVYGQQE--TPMY
PS--ENNGRRG-----PPQSYEQRQMYNQG------------------------------
--------------------------------------YNHSGDHGYPS-RPTTAPNYQ-
YSDSV--SNVSSGYA--PPRSA-GGY-PPQQG-FRAQ----------NNA-SP-------
-----------------------------------WQ-----------------------
---------------------RGAGY-D-----------------
>XP_007722299_Capronia_coronata
------MRPQTSLSYLLTLFTALF-FSPLALAVDVVESSSLNSCKSGS-NFTATLFNVAY
TPRNNSIALNINGVSSLVGNVTAQLEVIAYGFTIVNQTLNPCEM--NLSGFCPMQTGQ-I
NIETNIDVPK--DVAKNVPGIAYTVPDLDGVVRVYVT---STDTNQVIACMEADLSNTKT
VYHSGVGWATAVIAGLGLLAAGVTSGLGHPNTAAHVAANAVSLFGFFQAQAIIGMTSVT-
MPPIVQSWTQNFQWSMGIIRVGFLQSIATWYQRATGGTPTTYLSTLST-YSVQV------
-QKRAI---------RRSLD-A-----------MAA--------YAVRGVRALAKRA---
------------DAS--SDT------------------TT---TSGVKVVRGIDRVGFRA
GIEQTNIFMTGLIFFVFILFVVAVLVALTKAVLEGFSRAGWMR-SDRFLEFRNGWKIVIK
GILFRLVLLGFVQMSILCFWEIMERDSAAEVVLALIVFISMAAALVWASFRVIQLAKKSV
AMHKNPAYI--LYSDPKCLNKWGFLYVQYRATAYYFVVPLLAYIIVKAVFIAFAQK----
SPVAQAIGLLIVEGVALIGISVIRPFMDKKTNVFNISIASVNFLNAIFLLVFSDVFNQPE
MVSGVMGVIFALYNVIFAVVLLILVLIASIYAIASKNPEVRYQPMRDDR----GSFIK--
---------------------------SQAALTTELDALGATAR-G--------------
--DG--MHTYSQDKKAFDDDE---------------------------------------
------------------------------------------------------------
-------SFSSD----------------SLKH--QSELSQRPVSQSPSLYGQQE-PAPMY
PG--ENNGRRG-----PQQSYEQRQMYGQG------------------------------
--------------------------------------YSGNADYGYTG-RPTTAPTQQP
YDRSMSSSPLNPGYA--PPRSAQGGY-APQQG-FRQQ----------NTS-SP-------
-----------------------------------WQ-----------------------
---------------------RGAGY-D-----------------
>XP_007730219_Capronia_epimyces
------MRPQTSFSYILTLFAAIL-LSPLALADSVIESSSLNSCKSGS-NFTATLFNVAY
TPKNNSLALNINGVSSLVGNVTAQLEIFAYGFTILNRTLNPCEM--NLSGFCPLKTGN-I
NIETNVDIPK--DVAKNVPGIAYTVPDLDGVVRVYVT---SLDDNEVIACMEADLSNTKS
VYHPAVGWATAVIAGLGLLAAGVTSGLGHPNTASHVAANAVSLFGFFQAQAIIGMTSVT-
MPPIVQSWTQNFQWSMGIIRVGFLQSIATWYQRATGGTPTTYLSTLNT-YSVQV------
-QKRAI---------KRSIT-A-----------MTA--------YAVQGIRALARRD---
------------DSS--S-S------------------TT---VSDVKIVRGIDRVGFRA
GIEQTNIFMTGLIFFVFILFLIAVLVALTKLLLDGFARAGWMR-SERFLEFRNGWKIVIK
GILFRLVLLGFVQMSILCLWELTERDSAAEVVLALIVFISMAAALAWASFKVISLAKRSV
AMHKNPAYI--LYSDPKSLNKWGFLYVQYRATAYYFVVPLLAYILAKAIFIAFAQK----
SPVAQAVGLLIVEGVALIGISVLRPFMDKKTNIFNISIAAVNFLNAVFLLVFSDAFNQPE
MVSGVMGVIFALYNVIFAAVLLILVLIASIYAIASKNPEVRYQPMRDDR----GSFIK--
---------------------------SQAALTTELDALGATAR-G--------------
--DG--TNIYSQDKKAFDDDE---------------------------------------
------------------------------------------------------------
-------SFTSE----------------SLKH--QSELSQPPVSQSGSIYGQQD-PAPMY
PG--ENNGRRG-----PPQSQEQRQMYNRS------------------------------
--------------------------------------YGGNNDYGYSG-RPTTAPNQQA
YDRSLSPSPLNPGYV--PPRSAQGGY-APQQG-FRQQ----------NNS-SP-------
-----------------------------------WQ-----------------------
---------------------RGAGY-D-----------------
>XP_009159220_Exophiala_dermatitidis
------MRPQTSLSYLLSLFTAIS-LAPHALAVRVIESNSLNSCKSGS-NFTATLFNVAY
TPSNHSIGITINGVSSLSGNVTAQLEATAYGFTVVNMTLNPCDM--GLTGFCPMQTGQ-I
NIETNFDVPA--KYAKQLPGIAFAVPDLDGVVRVYVT---STDTNQVIACMEADLSNTKS
VYHPAVGWATAIIAGLGLVAAGVTSGLGHPNTAAHVAANAVSLFGFFQAQAVIGMTSVS-
MPPIVQSWTQNFQWSMGIIRVGFLQSIATWYQRATGGTPTTYLSTLST-YSVQV------
-QKRAI---------RRSLD-A-----------MAA--------YATQGIRALAKRA---
------------DDS--S-E------------------TT---VGSVKVVRGIDRVGFRA
GIEQTNIFMTGLIFFVFILFLAAVLVALTKAILDGCARAGWMR-QDRFLEFRNGWKVVIK
GILFRLILLGFVQMSILCLWELVERDSAAEVVLALIVFISMAAALGWASFKVIQLAKKSV
AMHKNPAYI--LYSDPKCLNKWGFLYVPYRATAYYFVVPLLAYILVKGIFIAFAQK----
SPVAQAIGLLIVEGVALVGVSVLRPYMDKKTNIFNISIAAVNFLNAIFLLVFSDVFNQPE
MVSGVMGVIFALYNVIFAVVLLILVLIASIYAIASKNPEVRYQPMRDDR----GSFIK--
---------------------------SQAALTTELDALGATAR-G--------------
--DG--NNTYAQDKKIFDDDA---------------------------------------
------------------------------------------------------------
-------SYSSE----------------SLKP--HSELSQRPSSQAQGVYGQQE-QAPLY
PA--ENNGRRG-----PPQSYEQRQMYNQS------------------------------
--------------------------------------YTGSGDYGYAG-RPTTAPNQQG
YERSM--SPLNANYA--PPRSAHSGY-PPQQG-FRQQ----------NNS-SP-------
-----------------------------------WQ-----------------------
---------------------RGAGY-D-----------------
>XP_013265464_Exophiala_aquamarina
------MQPRSSFSHLVSLLAALC-FSTFTSAENVILTNSLNSCKSGTNNFTASLFNVAY
TPSNASVAVNVNGISSIVGNILAQVEVIAYGFTIVNETVDPCAL--NLAGFCPMKAGTPI
TLETTIDVPT--SVSGQIPGIAYSVPDLDGVVRVYVH---SSDTGEVIACMEAELSNTKS
VYHAAVGWATAVITGLGLVTAGITSGLGHPNTAAHVAANAVSLFGFFQAQAIIGMTSVS-
MPPIVQSWTQNFQWSMGIIRVGFLQSIATWYQRATGGTPTTYLSTLSY-FSVQV------
-QKRSI---------RRSLE-S-----------MVA--------YVHSGLRTLSKRA---
------------------TD------------------TA---TDNVKVVRGIDRVGFRA
GIEQTNIFMTGLIFFIFILFLAVVLVALTKVILDGCAKAGWMK-SDKFLEFRNGWKIVIK
GIVFRLVLLGFVQMSILCLWQLVERDSAAEVVLALVVFISMAGTLGFASYKVITLAKKSV
DMHKNPAYI--LYSDPECLNKWGFLYVQYRATAYYFVVPLLAYILVKALFIAFAQK----
SAIAQAVGLVIVEAVALIGVSVLKPWMDKKTNIFNISIASMNMLNALQLLFFSDAFGQPP
QVNGVLGVFFAFSNIIFAAVLLILVLIASIYAIASKNPEVRYQPMRDDR----GSFIK--
---------------------------SQAALTTELDALGATAR-G--------------
--DS---QIYNNDKKIVDDDD---------------------------------------
------------------------------------------------------------
-------SMSGD----------------SLKH--SSAVHQQPMSQ-------------MY
PS--EDTGRRG-----PMRPYEQV------------------------------------
----------------------------------------NNDNYGYGA-GP---PTNQS
YDRSM--SNLSNQYP--PPRSAHSGY-APQPGAFRQQ----------NNA-SP-------
-----------------------------------WQ-----------------------
---------------------RGAGY-D-----------------
>XP_016227911_Exophiala_mesophila
------MKVPSSFSSFVSLLAVLS-LPLLSAAEDVIVSNSLNSCQKGS-KFTASLFQVAY
TPGNGSIGLNIKGVSTIVGNVVAHVEAFAYGFTIVNLTVNPCDM--DLPGFCPMRSGD-L
TILTNFDV-G--DLGDQVPGAAYLVPDLDGLVRATII---SSDTNEVLACLEASLSNTKS
VYHAAVGWATAIIAGLGLVAAGITSGLGHPNTAAHVAANAVSLFGFFQAQAVIGMTSVA-
MPPIVQSWTQNFQWSMGIIRVGFLQSIATWYQRATGGTPTTYLSTLSH-YSVQV------
-QKRAL---------TRSLD-S-----------MVD--------YATQGLRNYVKRA---
-------------------E------------------TA---ADNVKVVRGIDRVGFRA
GIEQTNIFMTGLIFFIFILFLAAILVALTKVILDGCARAGWMK-QDRFSEFRNGWKIVIK
GILFRLVLLGFVQMSILCLWQLVERDSAAEVVLALVVFLSMAGALGWASWKVVSLAKKSV
EMHKNPAYI--LYSDPECLNKWGFLYVQYRATSYYFVIPLLGYILVKAIFIAFAQA----
SPIAQAIGLLVVEAVALIAVSILKPYMDKKTNIFNISIAAVNFFNTILLLFFSDVFGTPR
MVPSIMGVIFALVNVIFAIVLLILVLIASIYAIVSKNPEVRYQPMRDDR----GSFIK--
---------------------------SQTALTTELDALGATAR-G--------------
--DG--QETYTNDKKIYDETD---------------------------------------
------------------------------------------------------------
-------SFSSG----------------SLKQ--QPAVSQQPMSQ-------------MY
PS--EDTGRRG-----PQQGY---------------------------------------
----------------------------------------NNPSYTY-------APQQQ-
YDRST--SSLGDNYG--PPRSAHSGH--PQQGGYRSQ----------NNS-SP-------
-----------------------------------WQ-----------------------
---------------------RGAGY-D-----------------
>XP_013267812_Rhinocladiella_mackenziei
------MRPQTSFSYLLSLLVAIS-LSPLTFAENIIESNSLNSCKSGS-NFTATLFNVAY
TPANNSIGVKINGVSSLVGNVTAQLEVIAYGFTILNQTLNPCEM--DLAGFCPMQTGQ-I
NIETNIDVPD--DVAKQVPGIAYSVPDLDGVVRVYVT---STDTNEVIACMEADLSNTKS
VYHPAVGWSTAVIAGLGLMAAGVTSGLGHPNTAAHVAANAVSLFGFFQAQAIIGMTSVT-
MPPIVQSWTQNFQWSMGIIRVEFLQSIATWYQRATGGTPTTYLSTLST-FSVQV------
-QKRAI---------KRSLQ-V-----------MTA--------YATQGIRALAKRQ---
------------DAS-ATTS------------------TT---AENVKVVRGIDRVGFRA
GIEQTNIFMTGLIFFIFVLFLVAILVALTKVVLDGCAKAGWMK-SDKFLEFRNGWKIVIK
GILFRLVLLGFVQMSILCLWELVERDSVAEVVLALIVFISMAAALGWASFKVIQLAKKSV
AMHKNPAYI--LYSDPECLNKWGFLYVQYRATAYYFVVPLLAYILAKAIFIAFAQK----
SPVAQAVGLLIVEAVALIGISVLRPYMDKKTNIFNISIAAVNFLNAIFLLVFSDAFGQPE
MVSGVMGVIFAFYNVVFAAVLLILVLIASIYAIASKNPEVRYQPMRDDR----GSFIK--
---------------------------SQAALTTELDALGATAR-G--------------
--DG--RLSYIKD-KGYDDDA---------------------------------------
------------------------------------------------------------
-------SFSSG----------------SLKH--QSDMSQRPMSQTQSM-YQQD-HTPLY
PG--ENNGRRG-----PPQSYEQRQMYNQG------------------------------
--------------------------------------YNSNGDYGYGG-RPTTAPNSQS
YDRSMS-NL-SNGYG--PPRSAHGGY-PPQQG-FRQQ----------NNA-SP-------
-----------------------------------WQ-----------------------
---------------------RGAGY-D-----------------
>XP_018004738_Phialophora_attinorum
------MR--FSFASLAT-FAALS-LPSVHAIDQIV-SNSLNSCSGAA-NFTATLFNVAY
TPNNNSLTVEINGVSSLSGNVTAKLQLIAYGFTILDETFDPCTS--GLMGFCPLQAGPIP
NIDTNFPVPS--DLKKNIPGVAYTVPDLDGVVRILVN---DRDTGAPIACMEADLSNTKT
VYQPAVGWVTAVIAGLGLVASGITSGMGHTNTAAHVAANAVSLFGFFQAQAVVGLTSVH-
MPPIVQSWTQNFAWSMGIIRVGFLQTLATWYQRATGGTPTTYLSTLST-YSVQV------
-QKRALALRSLDYLSRRSTD-L-----------LQP-----MNHVGTHAIRALGARQ---
------------VAASNGTD------------------TSDTQVGAVKIVRGIERVGFRA
NIEQTNIFMTGVIFFIFILLAVAILVSLAK--------------------FRAGWKVVIK
GILFRLVLLGYVQMSILCLWEFTERDSPAEIVLALIIFASMSGALFWASWKVISLARKST
AMHKNPAYI--LYSDPQCLNKWGFLYVQYKATAYYFVV----------------------
-----AVGLLIIEAVALIGICVLKPFMDKKTNIFNICIAVVNFLNAIFLLIFSDAFGQPP
MVSGVIGVFFAFYNMIFAFVLLIMVLVSSFYAITAKNPETRYQPMRDDR----GSFIK--
---------------------------SQQQLTTELDALGATAR-G--------------
--DG--KEPYSQN-RGLEDTE---------------------------------------
------------------------------------------------------------
-------SISTD----------------SLQKPPQDLNEKHPYAHAREQAPS--------
PY--RDDAYRG-----P-DAYAQRQMQGQG------------------------------
--------------------------------------YNNSGDFGYGAPRPGTAPQQPS
FDRS---ASPAGGYQ--PPRSAHGGYHNPNQ--YRTN----------NNS-SP-------
-----------------------------------WQ-----------------------
---------------------RGAGY-D-----------------
>NP_594489_Schizosaccharomyces_pombe
--------MRLWRSPLLLLVVVVELFSWADALTRFISADSLSTCMTDS-QLSASKLYASY
FPDNQSVAFDISIQSLVSTNVSIDVDISAYGIE-IKKVIDPCDM--EISGFCPMQTGNIA
LSGSHTLTGEALSILDSIPSIAYTVPDLDAVVTINIY---ESDTNTQLACVRTTVQNGRS
VYHRAVYWVMCMVIGIPLLIFLLISPVLQTPALWEIVETMITLFQFAQIQALYSMMATS-
LPAIIYSWGRNFMWSMGIIRIGFMQDVFTWYVKSTGGTPST-LVDLGIHANVAL------
-A-------------KRGIDLG-----------------------------SLAKRAT--
------------TTVTTS-------------------------TSDSITLRGIKRISYMM
GIETTNFFATGFSFFIILLFFSLLVAMASRFIVEMVLLASRNQ-ALKKQRIRLYWKSISK
GFFYRVIFVGFTQMSVLSMWEIYTRDSSALAFLSMYVIVDMAVLLCYAFVRTIQIIRKT-
GPYSHPDVLYNLYSDTQHLMRWGFMYVQLDVRFFYFTFPLLLITLVRSMFIGFGQG----
SPKVQGCAMFGISVVVFALMVILRPYATKHMNTLHIGVALMNLISGSFILVMCQAFYVEE
LARQVIGIIFFALNAITMLLLILGIFIRTLIVLFRKSGHGTYYRILDDQSEKATSYNKSI
-----------------------KDMSSSDMAFSDPAYSGTTLR----------------
--SSVDLNTPEYPFSNRNDSDSTFTNNKYVSPWD--------------------------
------------------------------------------------------------
-------AIEEASYANLRGNTDVEQPFMESDYTRISE-----------------------
------------------------------------------------------------
------------------------------------------------------------
-----------------------------------------------NNNNAE-------
------------------------------------------------------------
---------------------RRRKPLPNNAFR------------
```
