## Supplementary material for "Coding Sequence Insertions in Fungal Genomes are Intrinsically Disordered and can Impart Functionally-Important Properties on the Host Protein": MAFFT_MSAs: XP_718621.1_blasthits_MAFFT.txt

```
>XP_718621_Candida_albicans
------------------------------------------------------------
------------------------------------------------------------
------------------------------------------------------------
------------------------------------------------------------
------------------------------------------------------------
------------------------------------------------------------
------------------------------------------------------------
------------------------------------------------------------
------------------------------------------------------------
------------------------------------------------------------
---------------------------------------------------MYWVPIERG
FLIIRKEGANPVLIELTEMLINLACVFIALID--------KCF-----------------
----------------------------------S----NDSYF----------------
------------------------------------------------------------
------------------------------------------------------------
------------------------------------------------------------
------------------------------------------------------------
------------------------------------------------------------
---------------------------------------------------------VSL
--KASE------------------------------------------------------
------------------------------------------------------------
------------------------------------------------------------
------------------------------------------------------------
------------------------------------------------------------
------------------------------------------------------------
------------------------------------------------------------
------------------------------------------------------------
------------------------------------------------------------
------------------------------------------------------------
------------------------------------------------------------
------------------------------------------------------------
------------------------------------------------------------
------------------------------------------------------------
------------------------------------------------------------
------------------------------------------------------------
------------------------------------------------------------
------------------------------------------------------------
------------------------------------------------------------
------------------------------------------------------------
----SIDHFM--EYD-KRYPKHLQ--V----RDF--------------ISNSIAI--GDF
KGFSGRFSKD----I---IDRLKRCPLVQEITEDIMFNA------L--------------
------------------------------------------------------------
------------------------------------E-----------------------
------------------------------------------------------------
------------------------------------------------------------
------------------------------------------------------------
------------------------------------------------------------
------------------------------------------------------------
-FEIQEDAPRHLARISRRRR---------MKPNKPYPYMYETEYSGQGVNAYVIDSGIEV
DHPEFEGRASAGYDFTEEG-SGDNNGHGTHVAGLIGSVTYGVAKNVRIVEVKALNSKGAG
SLSTILAAIDFAVNH-------------------------RIESGRKGVANLSLGAYK--
NHILNKAIEQATNTGLVFVVAAGNSNINACMTSPASSKYAITVGAIDDYTDSVTAFSNWG
ECVDIFASGAYVRSVDARNH-DKTQVLSGTSMASPIVTGMVANLLS-----------QNV
ESGKIKSVLIRMAAKNKITKTSLFLRKKTPNRILYNG-----------------------
------------------------------------------------------------
------------------------------------------------------------
------------------------------------------------------------
IQ----------ER--------------------------------------EFEYN-ED
D-----------------------------------------------------------
------------------------------------------------------------
------------------------------------------------------------
------------------------------------------------------------
------------------------------------------------------------
------------------------------------------------------------
------------------------------------------------------------
------------------------------------------------------------
------------------------------------------------------------
------------------------------------------------------------
------------------------------------------------------------
------------------------------------------------------------
------------------------------------------------------------
------------------------------------------------------------
------------------------------------------------------------
------------------------------------------------------------
------------------------------------------------------------
------------------------------------------------------------
------------------------------------------------------------
------------------------------------------------------------
------------------------------------------------------------
------------------------------------------------------------
------------------------------------------------------------
------------------------------------------------------------
------------------------------------------------------------
------------------------------------------------------------
------------------------------------------------------------
------------------------------------------------------------
------------------------------------------------------------
-------------
>XP_002421673_Candida_dubliniensis
------------------------------------------------------------
------------------------------------------------------------
------------------------------------------------------------
------------------------------------------------------------
------------------------------------------------------------
------------------------------------------------------------
------------------------------------------------------------
------------------------------------------------------------
------------------------------------------------------------
------------------------------------------------------------
---------------------------------------------------MYWVPFERG
FSFIKKNGSNPVLFELTEMLINLACVFIALID--------KCF-----------------
----------------------------------S----NDSYF----------------
------------------------------------------------------------
------------------------------------------------------------
------------------------------------------------------------
------------------------------------------------------------
------------------------------------------------------------
---------------------------------------------------------VSL
--KAEE------------------------------------------------------
------------------------------------------------------------
------------------------------------------------------------
------------------------------------------------------------
------------------------------------------------------------
------------------------------------------------------------
------------------------------------------------------------
------------------------------------------------------------
------------------------------------------------------------
------------------------------------------------------------
------------------------------------------------------------
------------------------------------------------------------
------------------------------------------------------------
------------------------------------------------------------
------------------------------------------------------------
------------------------------------------------------------
------------------------------------------------------------
------------------------------------------------------------
------------------------------------------------------------
------------------------------------------------------------
----SIDHFM--EYD-KRYPKHLQ--V----RDF--------------ISNSIAI--GDF
KGFSGRFSKD----I---IDRLKRCPLVQEITEDIMFNA------L--------------
------------------------------------------------------------
------------------------------------D-----------------------
------------------------------------------------------------
------------------------------------------------------------
------------------------------------------------------------
------------------------------------------------------------
------------------------------------------------------------
-FEIQEDAPRHLARISRRRR---------MKPNKPYPYMYETEYSGQGVNAYVIDSGIEV
DHPEFQGRASAGYDFTEEG-SGDNNGHGTHVAGLIGSATYGVAKNVRIVEVKALNSKGAG
SLSTILAAIDFAVNH-------------------------RIESGRKGVANLSLGAYK--
NHILNKAIEQATNTGLVFVVAAGNSNINACMTSPASSKYAITVGAIDDYTDSVTAFSNWG
ECVDIFASGAYVRSVDARNH-DKTQVLSGTSMASPIVTGMVANLLS-----------QNV
ESWKVKSVLIRMAAKNKITKTSLFLRKKTPNRILYNG-----------------------
------------------------------------------------------------
------------------------------------------------------------
------------------------------------------------------------
VQ----------ER--------------------------------------ELENN-ED
D-----------------------------------------------------------
------------------------------------------------------------
------------------------------------------------------------
------------------------------------------------------------
------------------------------------------------------------
------------------------------------------------------------
------------------------------------------------------------
------------------------------------------------------------
------------------------------------------------------------
------------------------------------------------------------
------------------------------------------------------------
------------------------------------------------------------
------------------------------------------------------------
------------------------------------------------------------
------------------------------------------------------------
------------------------------------------------------------
------------------------------------------------------------
------------------------------------------------------------
------------------------------------------------------------
------------------------------------------------------------
------------------------------------------------------------
------------------------------------------------------------
------------------------------------------------------------
------------------------------------------------------------
------------------------------------------------------------
------------------------------------------------------------
------------------------------------------------------------
------------------------------------------------------------
------------------------------------------------------------
-------------
>XP_002546228_Candida_tropicalis
------------------------------------------------------------
------------------------------------------------------------
------------------------------------------------------------
------------------------------------------------------------
------------------------------------------------------------
------------------------------------------------------------
------------------------------------------------------------
------------------------------------------------------------
------------------------------------------------------------
------------------------------------------------------------
------------------------------------------------------------
-------------------MLSIIIIGVLLIT--------GCF-----------------
----------------------------------G----DESYF----------------
------------------------------------------------------------
------------------------------------------------------------
------------------------------------------------------------
------------------------------------------------------------
------------------------------------------------------------
---------------------------------------------------------VSL
--KASE------------------------------------------------------
------------------------------------------------------------
------------------------------------------------------------
------------------------------------------------------------
------------------------------------------------------------
------------------------------------------------------------
------------------------------------------------------------
------------------------------------------------------------
------------------------------------------------------------
------------------------------------------------------------
------------------------------------------------------------
------------------------------------------------------------
------------------------------------------------------------
------------------------------------------------------------
------------------------------------------------------------
------------------------------------------------------------
------------------------------------------------------------
------------------------------------------------------------
------------------------------------------------------------
------------------------------------------------------------
----SFDKFM--EYD-KRYPKHLQ--V----RDF--------------ISNSIAI--GEF
KGFSGRFSKD----I---LDRLKRCPFVSEITEDIILSA------F--------------
------------------------------------------------------------
------------------------------------D-----------------------
------------------------------------------------------------
------------------------------------------------------------
------------------------------------------------------------
------------------------------------------------------------
------------------------------------------------------------
-FEIQENAPRHLARISRRKR---------MKPNKQYPYMYDGEFSGQGVNAYVIDSGVEV
NHPEFEGRASAGHDFTNEG-SGDSNGHGTHVAGLIGSSTYGVAKNVRIIEVKALNSKGAG
SLSTILAAIDFAVNH-------------------------RLDSGRKGVANLSLGAYK--
NHILNKAIEQATRTGLVFVVAAGNSNINACLTSPASSKFAITVGAIDDYNDSVTAFSNWG
ECVDIFASGAYVRSVDAKNH-EKTQVLSGTSMASPIVTGMVANLLS-----------QGV
EPCDVKASLIRMAAKNKITKSSLFLRKKTPNRILYNG-----------------------
------------------------------------------------------------
------------------------------------------------------------
------------------------------------------------------------
IN----------ER--------------------------------------DFESF-DD
ED----------------------------------------------------------
------------------------------------------------------------
------------------------------------------------------------
------------------------------------------------------------
------------------------------------------------------------
------------------------------------------------------------
------------------------------------------------------------
------------------------------------------------------------
------------------------------------------------------------
------------------------------------------------------------
------------------------------------------------------------
------------------------------------------------------------
------------------------------------------------------------
------------------------------------------------------------
------------------------------------------------------------
------------------------------------------------------------
------------------------------------------------------------
------------------------------------------------------------
------------------------------------------------------------
------------------------------------------------------------
------------------------------------------------------------
------------------------------------------------------------
------------------------------------------------------------
------------------------------------------------------------
------------------------------------------------------------
------------------------------------------------------------
------------------------------------------------------------
------------------------------------------------------------
------------------------------------------------------------
-------------
>XP_003866235_Candida_orthopsilosis
------------------------------------------------------------
------------------------------------------------------------
------------------------------------------------------------
------------------------------------------------------------
------------------------------------------------------------
------------------------------------------------------------
------------------------------------------------------------
------------------------------------------------------------
------------------------------------------------------------
------------------------------------------------------------
------------------------------------------------------------
------------------MLIKLTLLFIALVR--------ACT-----------------
----------------------------------A----DEPYF----------------
------------------------------------------------------------
------------------------------------------------------------
------------------------------------------------------------
------------------------------------------------------------
------------------------------------------------------------
---------------------------------------------------------VSL
--KTTE------------------------------------------------------
------------------------------------------------------------
------------------------------------------------------------
------------------------------------------------------------
------------------------------------------------------------
------------------------------------------------------------
------------------------------------------------------------
------------------------------------------------------------
------------------------------------------------------------
------------------------------------------------------------
------------------------------------------------------------
------------------------------------------------------------
------------------------------------------------------------
------------------------------------------------------------
------------------------------------------------------------
------------------------------------------------------------
------------------------------------------------------------
------------------------------------------------------------
------------------------------------------------------------
------------------------------------------------------------
----SLDDFM--EYD-RRYPKHLQ--V----RHL--------------ISASVSI--GEF
KGFAGNFSKE----V---IDRLKRCPLIQDITEDLTFKN------L--------------
------------------------------------------------------------
------------------------------------D-----------------------
------------------------------------------------------------
------------------------------------------------------------
------------------------------------------------------------
------------------------------------------------------------
------------------------------------------------------------
-FEIQDDAPRHLARISRRKR---------LRPNKQYPYIYDSQFMGQGVNAYVIDSGVEV
NHPEFEGRASAGIDFTNEG-SGDSNGHGTHVAGLIGSATYGVAKNVNIVEVKALNSKGAG
SLSTILSAIDFVVNH-------------------------RIDSGMKGVANLSLGAYK--
NHVLNKAIEHATKTGLLFVVAAGNSNINACLTSPASSKYAITVGAIDDYNDSVAGFSNWG
ECVDLFASGAYVKSVNARNP-HGSSVLSGTSMASPIVTGMVANLLS-----------EGV
APAQLKSTLLKMTAKNRITKSSLFLRKHTPNRIVYNG-----------------------
------------------------------------------------------------
------------------------------------------------------------
------------------------------------------------------------
VK----------EKAL------LAE---------------------------KLAIE-EE
E-----------------------------------------------------------
------------------------------------------------------------
------------------------------------------------------------
------------------------------------------------------------
------------------------------------------------------------
------------------------------------------------------------
------------------------------------------------------------
------------------------------------------------------------
------------------------------------------------------------
------------------------------------------------------------
------------------------------------------------------------
------------------------------------------------------------
------------------------------------------------------------
------------------------------------------------------------
------------------------------------------------------------
------------------------------------------------------------
------------------------------------------------------------
------------------------------------------------------------
------------------------------------------------------------
------------------------------------------------------------
------------------------------------------------------------
------------------------------------------------------------
------------------------------------------------------------
------------------------------------------------------------
------------------------------------------------------------
------------------------------------------------------------
------------------------------------------------------------
------------------------------------------------------------
------------------------------------------------------------
-------------
>XP_001524064_Lodderomyces_elongisporus
------------------------------------------------------------
------------------------------------------------------------
------------------------------------------------------------
------------------------------------------------------------
------------------------------------------------------------
------------------------------------------------------------
------------------------------------------------------------
------------------------------------------------------------
------------------------------------------------------------
------------------------------------------------------------
------------------------------------------------------------
--------------------MLLSYLFVLLLYSIGGSIAIAIY-----------------
----------------------------------E----KQPYF----------------
------------------------------------------------------------
------------------------------------------------------------
------------------------------------------------------------
------------------------------------------------------------
------------------------------------------------------------
---------------------------------------------------------VAL
--KASE------------------------------------------------------
------------------------------------------------------------
------------------------------------------------------------
------------------------------------------------------------
------------------------------------------------------------
------------------------------------------------------------
------------------------------------------------------------
------------------------------------------------------------
------------------------------------------------------------
------------------------------------------------------------
------------------------------------------------------------
------------------------------------------------------------
------------------------------------------------------------
------------------------------------------------------------
------------------------------------------------------------
------------------------------------------------------------
------------------------------------------------------------
------------------------------------------------------------
------------------------------------------------------------
------------------------------------------------------------
----SLEKFM--AHD-KTYPQHLQ--V----RDL--------------IASSVEI--GDF
RGFAGKFSKE----I---VERLKRCPLVREVAEDTIFQA------F--------------
------------------------------------------------------------
------------------------------------D-----------------------
------------------------------------------------------------
------------------------------------------------------------
------------------------------------------------------------
------------------------------------------------------------
------------------------------------------------------------
-YAIQEDAPRHLARISRRKK---------MQPYKKYPYIYDSEFMGQGINAYVVDSGVNI
DHPEFEGRAKAGKDFTKEG-SGDANGHGTHVAGIIGSVTYGVAKNVTIIEVKALNSKGSG
SLHTILHSIEFAVQH-------------------------SLETGKKGVVNLSLGAFK--
NRQLNEAIKSATKQGLVFVVAAGNSNVNACLTSPGSSEYAITVGAIDDYNDAMASFSNWG
ECVDVFASGAYVLSVDAKNNGSSSQVLSGTSMASPVVTGMVANLLS-----------EGV
EPGDVKAIVLNMAAKNRISRTSMFFKKHTPNKIVYNG-----------------------
------------------------------------------------------------
------------------------------------------------------------
------------------------------------------------------------
IK----------EKVL------MWE---------------------------NLKQE-EF
------------------------------------------------------------
------------------------------------------------------------
------------------------------------------------------------
------------------------------------------------------------
------------------------------------------------------------
------------------------------------------------------------
------------------------------------------------------------
------------------------------------------------------------
------------------------------------------------------------
------------------------------------------------------------
------------------------------------------------------------
------------------------------------------------------------
------------------------------------------------------------
------------------------------------------------------------
------------------------------------------------------------
------------------------------------------------------------
------------------------------------------------------------
------------------------------------------------------------
------------------------------------------------------------
------------------------------------------------------------
------------------------------------------------------------
------------------------------------------------------------
------------------------------------------------------------
------------------------------------------------------------
------------------------------------------------------------
------------------------------------------------------------
------------------------------------------------------------
------------------------------------------------------------
------------------------------------------------------------
-------------
>XP_007377175_Spathaspora_passalidarum
------------------------------------------------------------
------------------------------------------------------------
------------------------------------------------------------
------------------------------------------------------------
------------------------------------------------------------
------------------------------------------------------------
------------------------------------------------------------
------------------------------------------------------------
------------------------------------------------------------
------------------------------------------------------------
------------------------------------------------------------
--------------------MLPIYILILLFT---------YV-----------------
----------------------------------Q----AENYV----------------
------------------------------------------------------------
------------------------------------------------------------
------------------------------------------------------------
------------------------------------------------------------
------------------------------------------------------------
---------------------------------------------------------VAL
--KHTE------------------------------------------------------
------------------------------------------------------------
------------------------------------------------------------
------------------------------------------------------------
------------------------------------------------------------
------------------------------------------------------------
------------------------------------------------------------
------------------------------------------------------------
------------------------------------------------------------
------------------------------------------------------------
------------------------------------------------------------
------------------------------------------------------------
------------------------------------------------------------
------------------------------------------------------------
------------------------------------------------------------
------------------------------------------------------------
------------------------------------------------------------
------------------------------------------------------------
------------------------------------------------------------
------------------------------------------------------------
----DLESFK--SYDLHQYPPQLQ--V----MKH--------------ISNSYSI--GNL
SAFSGNFSEE----M---IARLKRCPMVAEISPDIEVSM------F--------------
------------------------------------------------------------
------------------------------------D-----------------------
------------------------------------------------------------
------------------------------------------------------------
------------------------------------------------------------
------------------------------------------------------------
------------------------------------------------------------
-IDQQPEAPRHLARISRKHR---------MRPGKTYPYVFDNNYLGTKVNAYVIDSGVDI
GHPEFQGRAQMGVDLTKEG-AGDQNGHGTHVAGLIGSYTYGVAKNVDIIEIKALNVRGAG
SLSTIVEALEFAVNH-------------------------RRTSGRPGVANLSLGAYK--
NTVLNNMIEEAVKTGLVIVVAAGNSNTDACLTSPASSKHAITVGAIDDYNDSIAHFSNWG
ECVDVFASGHSVQSANAHNH-DKSQVLSGTSMAAPIVSGLVANLLS-----------EGF
GPLEVKKKLIRLSTKNRIPKSSLFLRKKTPNRIAYNG-----------------------
------------------------------------------------------------
------------------------------------------------------------
------------------------------------------------------------
IS----------EKVLDLMGSDGSS---------------------------DGSSD-DD
E-----------------------------------------------------------
------------------------------------------------------------
------------------------------------------------------------
------------------------------------------------------------
------------------------------------------------------------
------------------------------------------------------------
------------------------------------------------------------
------------------------------------------------------------
------------------------------------------------------------
------------------------------------------------------------
------------------------------------------------------------
------------------------------------------------------------
------------------------------------------------------------
------------------------------------------------------------
------------------------------------------------------------
------------------------------------------------------------
------------------------------------------------------------
------------------------------------------------------------
------------------------------------------------------------
------------------------------------------------------------
------------------------------------------------------------
------------------------------------------------------------
------------------------------------------------------------
------------------------------------------------------------
------------------------------------------------------------
------------------------------------------------------------
------------------------------------------------------------
------------------------------------------------------------
------------------------------------------------------------
-------------
>XP_043047320_Scheffersomyces_spartinae
MPTSKFIPVLSTNQRFYRSIKGLLLGTLSRNPTFVYNSNRRLHIFKRVSDNFIRARMSET
TTTTTSNGTAAASSGGLSQSTPPPTDYSSLHKALPPHFIGLNTIANAEPSVVTDFVKSHQ
GHTVISKVLIANNGIAAVKEIRSVRKWAYETFGDERAIQFTVMATPEDLEANAEYIRMAD
QFVEVPGGTNNNNYANVDLIVEIAERTDVHAVWAGWGHASENPLLPERLAASPKKIVFIG
PPGSAMRSLGDKISSTIVAQHAKVPCIPWSGTGVDDVFIDEQTNLVSVTDEVYQQGCCTG
PEDGLIKAKEIGFPVMIKASEGGGGKGIRKVDSEENFVTLYNQAANEIPGSPIFIMKLAG
DARHLEVQLLADEYGTNISLFGRDCSVQRRHQKIIEEAPVTIANKDTFNAMENAAVRLGK
LVGYVSAGTVEYLYSHLEDKFYFLELNPRLQVEHPTTEMVTGVNLPAAQLQIAMGIPMHR
IRDIRTMYGVDPHTSTEIDFEFKSEDSLKSQRRPVPKGHTTACRITSEDPGEGFKPSGGT
LHELNFRSSSNVWGYFSVSNQSSIHSFSDSQFGHIFAFGENRQVSRKHMVVALKELSIRG
DFRTTVEYLIKLLETPDFEDNTITTGWLDELITKKLTAERPDPIIAVLCGAVTKAHIQNE
EDKKEYVQSLEKGQVPGKNLLKTIYPVEFIYEGSRYKFTATKS-----------------
----------------------------------S----SDTYTLFLNGTRNVVGVRPLS
DGGLLCAIGGRSHSVYWKEETSATRVSVDGKTCLLEIENDPTQLRTPSPGKLVKYLVESG
DHVVAGQAYAEVEVMKMCMPLIAQENGVVLLLKQPGSTVNAGDILAILALDDPSKVKHAK
PYENTLPDLGEPTVQGNRPVHKFQACHNILKNILSGFDNQMILNSTMKSILEVLRNKELP
YSEWQLQISALHSRLPTKLNDSLAQLIERTESRGAEFPARQILKLIQKASSESDDLFGAI
VAPLVEIATKYQNGLLSYEYQYMADLIKEYNAVESLFSGANVREEDVILKLRDENKSDLG
KVVSLSLSHSRVSAKNNLILAILEEYQDKIQANPTISGPLREELKKVVELENRSSAKVAL
--KAREILIQCSLPSIQERSDQLEHILRSSVSETSYGEFYSQHRNPKVEIIQEVVDSKHT
VFDVLNQFLVSNDEWVAIAAAEVYVRRAYRAYTLGKISYDFQDRLPIVEWSFKLPSMQTF
EFNAIQQLKGDSSAMNRAASVSDLSFVTDKKELKNRLGVLVPSRHLDDADEMLTVALEKL
LPADAITFSTHGKTPELLNVVNIVVTSVDGYITENEILNKIHDILTEFKEDLIQSGVRRI
TFVLANHVGTYPKYYTFTGPEYEENKVIRHIEPALAFQLELGRLVNFDIKPLFTDNRNIH
VYECVGKNAPSDKRFFTRGIVRTGIIRPDISLSEYLISESNRLMSDILDALEIIDTSNSD
LNHIFINFSNVFNILPQEVEAAFASFLERFGRRLWRLRVTGAEIRIVCTDPQSGASFPLR
AIISNVSGYVVKSELYMEVKNNKGEWVFKSIGQPGSMHLRPISTPYPAKESLQPKRYKAH
NMGTTFVYDFPELFRQATISQWKKGNKNPKIPKDVFTSLELIQDDETGDLTAVEREPGWN
KIGMVGFKVTAKTPEYPRGRQFIIVANDITHKIGSFGPQEDNYFNKCTELARKLGIPRIY
LSANSGARIGIAEELVPLFKVAWNDPNDQQKGFQYLYLTPEDKKAIDDSGNGSTIATERV
VENGEERFVITHIIGAEDGLGVECLKGSGLIAGATSRAYKDIFTITLVTCRSVGIGAYLV
RLGQRAIQIEGQPIILTGAPAINKLLGREVYSSNLQLGGTQIMYRNGVSHLTASDDLAGV
EKIMEWMSYVPASRDMPVPILESEDKWDRDVEYMPSKSEPYDVRWMIEGRTLENGDFESG
LFDKESFQETLSGWAKGVVVGRARLGGIPMGVIGVETRVVENLFPADPANPDSTEVMIQE
AGQVWYPNSAFKTAQAINDFNNGEQLPLMILANWRGFSGGQRDMYNEVLKYGAFIVDALV
DFKQPIFTYIPPTGELRGGSWVVVDPTINADMMEMYADTESRGGVLEPEGMVGIKFRRDK
LLSTMSRLDPTYANLKNQLNASKAGSEEHSQISAKLAAREKALMPIYAQISVQFADLHDR
AGRMVAKGVIKKEIKWQDARRFFFWRLRRRLNEEYVLKLISGQVKDATKLEKVARLKSWM
PTIDYDNDEEVSNWIELNHTKLQKRIEELKAESSRKNITKLLKQDASAVDAVKDFLSSLS
DEERNLDSFF--LYEDTHYREPDR--I----RSL--------------ISKRFSI--GNF
SAFRGEFSKL----V---LTRLKKCPMVAAITPDIEVNA------F--------------
------------------------------------------------------------
-----------------------------------GN-----------------------
------------------------------------------------------------
------------------------------------------------------------
------------------------------------------------------------
------------------------------------------------------------
------------------------------------------------------------
-VVVQDEAPRHLARISQRDT---------LEPGDSYCYYYDDDLQGHKINAYVIDSGVET
DHQEFDGRAVFGIDLTLEG-PGDKNGHGTHVAGTIGSKTYGVAKRVLLIDVKALDGNGIG
SLSTIISGIEFAVRH-------------------------RQNSGRHGVANLSLGSTK--
NSVLNSAIKAAADSGLVVVAAAGNSNENACYTSPASSPYAITVGAIDDSTDTIAPFSNWG
ECVDVFSSGVYVYSVNYQDA-KHPHILSGTSMSSPVIAGIVANMLS-----------EGI
EPWDIKDQLIKRSTTDVIPKRSFLFRRKTPNRIAYSG-----------------------
------------------------------------------------------------
------------------------------------------------------------
------------------------------------------------------------
----------------------------------------------------EPDSD-ES
DDE---------------------------------------------------------
------------------------------------------------------------
------------------------------------------------------------
------------------------------------------------------------
------------------------------------------------------------
------------------------------------------------------------
------------------------------------------------------------
------------------------------------------------------------
------------------------------------------------------------
------------------------------------------------------------
------------------------------------------------------------
------------------------------------------------------------
------------------------------------------------------------
------------------------------------------------------------
------------------------------------------------------------
------------------------------------------------------------
------------------------------------------------------------
------------------------------------------------------------
------------------------------------------------------------
------------------------------------------------------------
------------------------------------------------------------
------------------------------------------------------------
------------------------------------------------------------
------------------------------------------------------------
------------------------------------------------------------
------------------------------------------------------------
------------------------------------------------------------
------------------------------------------------------------
------------------------------------------------------------
-------------
>XP_001386776_Scheffersomyces_stipitis
------------------------------------------------------------
------------------------------------------------------------
------------------------------------------------------------
------------------------------------------------------------
------------------------------------------------------------
------------------------------------------------------------
------------------------------------------------------------
------------------------------------------------------------
------------------------------------------------------------
------------------------------------------------------------
------------------------------------------------------------
-------------------MLFTKLLFILAFY-----FN--FI-----------------
----------------------------------H----AENYL----------------
------------------------------------------------------------
------------------------------------------------------------
------------------------------------------------------------
------------------------------------------------------------
------------------------------------------------------------
---------------------------------------------------------ISL
--KNNE------------------------------------------------------
------------------------------------------------------------
------------------------------------------------------------
------------------------------------------------------------
------------------------------------------------------------
------------------------------------------------------------
------------------------------------------------------------
------------------------------------------------------------
------------------------------------------------------------
------------------------------------------------------------
------------------------------------------------------------
------------------------------------------------------------
------------------------------------------------------------
------------------------------------------------------------
------------------------------------------------------------
------------------------------------------------------------
------------------------------------------------------------
------------------------------------------------------------
------------------------------------------------------------
------------------------------------------------------------
----SLEAFF--KYD-ILRPATEQ--V----RAL--------------LTNSFSI--GNF
TGFVGDFSKT----N---LERLKRCPLVNEITPDVIFKA------Y--------------
------------------------------------------------------------
------------------------------------G-----------------------
------------------------------------------------------------
------------------------------------------------------------
------------------------------------------------------------
------------------------------------------------------------
------------------------------------------------------------
-TTTQEQAPRHLARLSSKKK---------LKSGKSYQYVYNDDYTGSGVYAYVLDSGVAI
GHPEFQGRARFGKDFTSQG-SGDSNGHGTHVAGIIGSSTYGVSKNVEIIEVKVLDSSGSG
SLSTIISALEFSVNH-------------------------RKRSGKMGVANLSLGSFR--
NGVLNSAINAAADTGLVVIVAAGNSNINACLSSPASAEGAITVGAIDDYNDSLASFSNWG
ECVDIFASGAYVKSVNAADY-NNPETLSGTSMASPAVCGLAANLLS-----------EGV
PPHKIKSKLLSLSLKDQIKRSSLFLRRGTPNRIAYNG-----------------------
------------------------------------------------------------
------------------------------------------------------------
------------------------------------------------------------
ID----------DEYRD-----------------------------------DTDSD-SD
DD----------------------------------------------------------
------------------------------------------------------------
------------------------------------------------------------
------------------------------------------------------------
------------------------------------------------------------
------------------------------------------------------------
------------------------------------------------------------
------------------------------------------------------------
------------------------------------------------------------
------------------------------------------------------------
------------------------------------------------------------
------------------------------------------------------------
------------------------------------------------------------
------------------------------------------------------------
------------------------------------------------------------
------------------------------------------------------------
------------------------------------------------------------
------------------------------------------------------------
------------------------------------------------------------
------------------------------------------------------------
------------------------------------------------------------
------------------------------------------------------------
------------------------------------------------------------
------------------------------------------------------------
------------------------------------------------------------
------------------------------------------------------------
------------------------------------------------------------
------------------------------------------------------------
------------------------------------------------------------
-------------
>XP_020063302_Suhomyces_tanzawaensis
------------------------------------------------------------
------------------------------------------------------------
------------------------------------------------------------
------------------------------------------------------------
------------------------------------------------------------
------------------------------------------------------------
------------------------------------------------------------
------------------------------------------------------------
------------------------------------------------------------
------------------------------------------------------------
------------------------------------------------------------
------------------MKFGLLFIATMLTT---------VL-----------------
----------------------------------A----ELGYL----------------
------------------------------------------------------------
------------------------------------------------------------
------------------------------------------------------------
------------------------------------------------------------
------------------------------------------------------------
---------------------------------------------------------VSL
--KPSE------------------------------------------------------
------------------------------------------------------------
------------------------------------------------------------
------------------------------------------------------------
------------------------------------------------------------
------------------------------------------------------------
------------------------------------------------------------
------------------------------------------------------------
------------------------------------------------------------
------------------------------------------------------------
------------------------------------------------------------
------------------------------------------------------------
------------------------------------------------------------
------------------------------------------------------------
------------------------------------------------------------
------------------------------------------------------------
------------------------------------------------------------
------------------------------------------------------------
------------------------------------------------------------
------------------------------------------------------------
----SLESFL--KSD-IQYPEGQQ--V----KAQ--------------IKNSFSI--GTF
RGFSGNFSQA----M---VERLRNCPLVSQVSEDIAVNA------V--------------
------------------------------------------------------------
------------------------------------------------------------
------------------------------------------------------------
------------------------------------------------------------
------------------------------------------------------------
------------------------------------------------------------
------------------------------------------------------------
--AVQEQAPRHLVRLSQRQK---------LESDDH-SYIFQGN--GAGVLVYVVDTGVAA
EHPEFEGRVSFGADITGEG-RGDPNGHGTHVAGIVGSKSYGVSKNVEIVEVKALNKNGAA
FASTLIEALEFVVQH-------------------------RLRTGKPGVVNLSLGAGK--
HPVLEDAVKAAAATGLVLVAAAGNANTNACNISPANSPEAITVGAIDDLYDTMTAFTNWG
SCVDLFASGMFVPSINVNDD-NYPLYLSGTSMSAPIVAGLAANLLS-----------EGI
PPKDIKRKILDLSTRGGIPWPTLFFKWGTPNRIAYNG-----------------------
------------------------------------------------------------
------------------------------------------------------------
------------------------------------------------------------
-------------------------------------------------------AE-NF
EDYMQTAA----------------------------------------------------
------------------------------------------------------------
------------------------------------------------------------
------------------------------------------------------------
------------------------------------------------------------
------------------------------------------------------------
------------------------------------------------------------
------------------------------------------------------------
------------------------------------------------------------
------------------------------------------------------------
------------------------------------------------------------
------------------------------------------------------------
------------------------------------------------------------
------------------------------------------------------------
------------------------------------------------------------
------------------------------------------------------------
------------------------------------------------------------
------------------------------------------------------------
------------------------------------------------------------
------------------------------------------------------------
------------------------------------------------------------
------------------------------------------------------------
------------------------------------------------------------
------------------------------------------------------------
------------------------------------------------------------
------------------------------------------------------------
------------------------------------------------------------
------------------------------------------------------------
------------------------------------------------------------
-------------
>XP_020077113_Hyphopichia_burtonii
------------------------------------------------------------
------------------------------------------------------------
------------------------------------------------------------
------------------------------------------------------------
------------------------------------------------------------
------------------------------------------------------------
------------------------------------------------------------
------------------------------------------------------------
------------------------------------------------------------
------------------------------------------------------------
------------------------------------------------------------
--------------------MFINSIVLLLLN-----FQCIF------------------
---------------------------------------AIPYL----------------
------------------------------------------------------------
------------------------------------------------------------
------------------------------------------------------------
------------------------------------------------------------
------------------------------------------------------------
---------------------------------------------------------VSL
--KLPE------------------------------------------------------
------------------------------------------------------------
------------------------------------------------------------
------------------------------------------------------------
------------------------------------------------------------
------------------------------------------------------------
------------------------------------------------------------
------------------------------------------------------------
------------------------------------------------------------
------------------------------------------------------------
------------------------------------------------------------
------------------------------------------------------------
------------------------------------------------------------
------------------------------------------------------------
------------------------------------------------------------
------------------------------------------------------------
------------------------------------------------------------
------------------------------------------------------------
------------------------------------------------------------
------------------------------------------------------------
----TLETFL--TYD-VKYPQTQR--I----KSL--------------IGDTFTI--GNF
TIMSGNFTKV----A---LERWKRCPLVADITPDTIINA------F--------------
------------------------------------------------------------
------------------------------------E-----------------------
------------------------------------------------------------
------------------------------------------------------------
------------------------------------------------------------
------------------------------------------------------------
------------------------------------------------------------
-IEEQYNCPRHLARLSLYNK---------L-GDDDFSYFYDSQYSGQGVNAYVLDSGVAV
EHPEFQGRASTGYDFTNEG-SGDTNGHGTHVAGLIGSRTYGAAKKVNIIEVKALDRKGAG
SLSTIISAIEFTVNH-------------------------RKKSGRQGVANLSLGAAR--
NKVLNQAIEAAVKTGLVMVVAAGNSNVNACLSSPASAKSAITVGAIDDRSDGIASFSNWG
ECVDVFASGAYVASVNAQDY-NKPQILSGTSMSAPIVTGFISTLLS-----------KGV
KPKNIREEVINMAATNRIPRSSVFLRIKTPNRIAYNG-----------------------
------------------------------------------------------------
------------------------------------------------------------
------------------------------------------------------------
LG----------RTKTDS----------------------------------DSDSD-SD
SD----------------------------------------------------------
------------------------------------------------------------
------------------------------------------------------------
------------------------------------------------------------
------------------------------------------------------------
------------------------------------------------------------
------------------------------------------------------------
------------------------------------------------------------
------------------------------------------------------------
------------------------------------------------------------
------------------------------------------------------------
------------------------------------------------------------
------------------------------------------------------------
------------------------------------------------------------
------------------------------------------------------------
------------------------------------------------------------
------------------------------------------------------------
------------------------------------------------------------
------------------------------------------------------------
------------------------------------------------------------
------------------------------------------------------------
------------------------------------------------------------
------------------------------------------------------------
------------------------------------------------------------
------------------------------------------------------------
------------------------------------------------------------
------------------------------------------------------------
------------------------------------------------------------
------------------------------------------------------------
-------------
>XP_015467189_Debaryomyces_fabryi
------------------------------------------------------------
------------------------------------------------------------
------------------------------------------------------------
------------------------------------------------------------
------------------------------------------------------------
------------------------------------------------------------
------------------------------------------------------------
------------------------------------------------------------
------------------------------------------------------------
------------------------------------------------------------
------------------------------------------------------------
-------------------MLLVKYFFFVALC-----YNSIFI-----------------
----------------------------------A----AVPYL----------------
------------------------------------------------------------
------------------------------------------------------------
------------------------------------------------------------
------------------------------------------------------------
------------------------------------------------------------
---------------------------------------------------------VSL
--KSTE------------------------------------------------------
------------------------------------------------------------
------------------------------------------------------------
------------------------------------------------------------
------------------------------------------------------------
------------------------------------------------------------
------------------------------------------------------------
------------------------------------------------------------
------------------------------------------------------------
------------------------------------------------------------
------------------------------------------------------------
------------------------------------------------------------
------------------------------------------------------------
------------------------------------------------------------
------------------------------------------------------------
------------------------------------------------------------
------------------------------------------------------------
------------------------------------------------------------
------------------------------------------------------------
------------------------------------------------------------
----TLDTFF--KYD-VNYPLSQR--V----KAL--------------INNSFAI--GNF
TGFSGDFSKA----V---LDRLKKCPLVADLTPDIIINA------F--------------
------------------------------------------------------------
------------------------------------D-----------------------
------------------------------------------------------------
------------------------------------------------------------
------------------------------------------------------------
------------------------------------------------------------
------------------------------------------------------------
-VGVQTNSPRHLARLSQKEK---------L-TGNKFSYYYDTSCTGNGVNAYVLDSGVMI
DHPEFQGRASKGKDFTKEG-FGDTNGHGTHVSGIIGSKSYGVSKDVNIIEIKALDKSGAG
SLSTIIAAIEFAVNH-------------------------RKISGKPGVANLSLGATK--
NAVLNRAVDAAFDTGLVMVVAAGNSNINACITSPASASSAITVGAIDDKTDGLATFSNWG
ECVDVFASGTFVESVNTKDH-RYPQVLSGTSMSAPIVTGLVSNLLS-----------KGI
SPYDIKDHIIEMASKHKINKASMFLRRKTPNRIAYN------------------------
------------------------------------------------------------
------------------------------------------------------------
------------------------------------------------------------
------------QVFQDS----------------------------------DSDAE-SD
SEAEE-------------------------------------------------------
------------------------------------------------------------
------------------------------------------------------------
------------------------------------------------------------
------------------------------------------------------------
------------------------------------------------------------
------------------------------------------------------------
------------------------------------------------------------
------------------------------------------------------------
------------------------------------------------------------
------------------------------------------------------------
------------------------------------------------------------
------------------------------------------------------------
------------------------------------------------------------
------------------------------------------------------------
------------------------------------------------------------
------------------------------------------------------------
------------------------------------------------------------
------------------------------------------------------------
------------------------------------------------------------
------------------------------------------------------------
------------------------------------------------------------
------------------------------------------------------------
------------------------------------------------------------
------------------------------------------------------------
------------------------------------------------------------
------------------------------------------------------------
------------------------------------------------------------
------------------------------------------------------------
-------------
>XP_457212_Debaryomyces_hansenii
------------------------------------------------------------
------------------------------------------------------------
------------------------------------------------------------
------------------------------------------------------------
------------------------------------------------------------
------------------------------------------------------------
------------------------------------------------------------
------------------------------------------------------------
------------------------------------------------------------
------------------------------------------------------------
------------------------------------------------------------
-------------------MLLVKYFFFVVLC-----YNSIFV-----------------
----------------------------------A----AVPYL----------------
------------------------------------------------------------
------------------------------------------------------------
------------------------------------------------------------
------------------------------------------------------------
------------------------------------------------------------
---------------------------------------------------------VSL
--KSTE------------------------------------------------------
------------------------------------------------------------
------------------------------------------------------------
------------------------------------------------------------
------------------------------------------------------------
------------------------------------------------------------
------------------------------------------------------------
------------------------------------------------------------
------------------------------------------------------------
------------------------------------------------------------
------------------------------------------------------------
------------------------------------------------------------
------------------------------------------------------------
------------------------------------------------------------
------------------------------------------------------------
------------------------------------------------------------
------------------------------------------------------------
------------------------------------------------------------
------------------------------------------------------------
------------------------------------------------------------
----TLDTFF--KYD-VNYPSSQR--V----KAL--------------INNSFAI--GNF
TGFSGDFSKA----V---LERLKKCPLVADLTPDIIINA------F--------------
------------------------------------------------------------
------------------------------------D-----------------------
------------------------------------------------------------
------------------------------------------------------------
------------------------------------------------------------
------------------------------------------------------------
------------------------------------------------------------
-VGIQTSSPRHLARLSQKDK---------L-TGNQFNYYYDTSCTGNGVNAYVLDSGVMI
DHPEFQGRAFKGKDFTKEG-FGDTNGHGTHVSGIIGSKSYGVSKNVNIVEIKALDKSGAG
SLSTIIAAIEFAVNH-------------------------RKISGKPGVANLSLGATK--
NAVLNRAVDAAFDTGLVMVVAAGNSNINACTTSPASASSAITVGAIDDKTDGLATFSNWG
ECVDVFASGTFVESVNTKDH-RYPQVLSGTSMSAPIVTGLVSNLLS-----------KGI
SPFDVKDHIIEMASKHKINKASMFLRRKTPNRIVYN------------------------
------------------------------------------------------------
------------------------------------------------------------
------------------------------------------------------------
------------RVVQES----------------------------------DLDSD-SD
SDSDE-------------------------------------------------------
------------------------------------------------------------
------------------------------------------------------------
------------------------------------------------------------
------------------------------------------------------------
------------------------------------------------------------
------------------------------------------------------------
------------------------------------------------------------
------------------------------------------------------------
------------------------------------------------------------
------------------------------------------------------------
------------------------------------------------------------
------------------------------------------------------------
------------------------------------------------------------
------------------------------------------------------------
------------------------------------------------------------
------------------------------------------------------------
------------------------------------------------------------
------------------------------------------------------------
------------------------------------------------------------
------------------------------------------------------------
------------------------------------------------------------
------------------------------------------------------------
------------------------------------------------------------
------------------------------------------------------------
------------------------------------------------------------
------------------------------------------------------------
------------------------------------------------------------
------------------------------------------------------------
-------------
>XP_006688364_Yamadazyma_tenuis
------------------------------------------------------------
------------------------------------------------------------
------------------------------------------------------------
------------------------------------------------------------
------------------------------------------------------------
------------------------------------------------------------
------------------------------------------------------------
------------------------------------------------------------
------------------------------------------------------------
------------------------------------------------------------
------------------------------------------------------------
-------------------MKWALYIFSLFCT----------V-----------------
----------------------------------N----CSSYF----------------
------------------------------------------------------------
------------------------------------------------------------
------------------------------------------------------------
------------------------------------------------------------
------------------------------------------------------------
---------------------------------------------------------ITL
--RDNE------------------------------------------------------
------------------------------------------------------------
------------------------------------------------------------
------------------------------------------------------------
------------------------------------------------------------
------------------------------------------------------------
------------------------------------------------------------
------------------------------------------------------------
------------------------------------------------------------
------------------------------------------------------------
------------------------------------------------------------
------------------------------------------------------------
------------------------------------------------------------
------------------------------------------------------------
------------------------------------------------------------
------------------------------------------------------------
------------------------------------------------------------
------------------------------------------------------------
------------------------------------------------------------
------------------------------------------------------------
----SFDDFY--AND-MKYPEPLR--V----RDQ--------------IRNIFTI--GKF
KGFVGDFSKT----A---LERLSRCPYVSEITPDITFNA------L--------------
------------------------------------------------------------
------------------------------------E-----------------------
------------------------------------------------------------
------------------------------------------------------------
------------------------------------------------------------
------------------------------------------------------------
------------------------------------------------------------
-IQVQPYAPRHLARISSKKK---------LK--KNLVFVYDDVFSGQGVNAYIVDSGIKI
EHPQFEGRAYFGRDFTGLG-SGDTNGHGTHVAGLVGSQTYGVAKNVNLIEVRALGDGGSG
SLSTIIAALEFAVNH-------------------------RRRSGKPGVANLSLGSVR--
NSVLNRAIDAAVEDDLVVVAAAGNTNTNACKSSPGSAIGAITVGSIDDSSDAIAGFSNWG
ECVDIFAPGAAIKSVDYQDL-KVPKSLSGTSMSAPIVSGIVANLLS-----------AGV
PPSDVKTTLLKMATNGKVKRTSLLLKGRTPNKIAHMG-----------------------
------------------------------------------------------------
------------------------------------------------------------
------------------------------------------------------------
LN------------LPDAWEDKGEE---------------------------NSDAD-TD
YESGSDTK----------------------------------------------------
------------------------------------------------------------
------------------------------------------------------------
------------------------------------------------------------
------------------------------------------------------------
------------------------------------------------------------
------------------------------------------------------------
------------------------------------------------------------
------------------------------------------------------------
------------------------------------------------------------
------------------------------------------------------------
------------------------------------------------------------
------------------------------------------------------------
------------------------------------------------------------
------------------------------------------------------------
------------------------------------------------------------
------------------------------------------------------------
------------------------------------------------------------
------------------------------------------------------------
------------------------------------------------------------
------------------------------------------------------------
------------------------------------------------------------
------------------------------------------------------------
------------------------------------------------------------
------------------------------------------------------------
------------------------------------------------------------
------------------------------------------------------------
------------------------------------------------------------
------------------------------------------------------------
-------------
>XP_001487427_Meyerozyma_guilliermondii
------------------------------------------------------------
------------------------------------------------------------
------------------------------------------------------------
------------------------------------------------------------
------------------------------------------------------------
------------------------------------------------------------
------------------------------------------------------------
------------------------------------------------------------
------------------------------------------------------------
------------------------------------------------------------
----------------------MREQVKCTLENVLIESHLWYNKNHSHYVKITNTIVGAN
FVSLYALCNIVYFDIVNQMLISSFYLLTLFNY----------V-----------------
----------------------------------V----SQGYL----------------
------------------------------------------------------------
------------------------------------------------------------
------------------------------------------------------------
------------------------------------------------------------
------------------------------------------------------------
---------------------------------------------------------VSL
--KNSK------------------------------------------------------
------------------------------------------------------------
------------------------------------------------------------
------------------------------------------------------------
------------------------------------------------------------
------------------------------------------------------------
------------------------------------------------------------
------------------------------------------------------------
------------------------------------------------------------
------------------------------------------------------------
------------------------------------------------------------
------------------------------------------------------------
------------------------------------------------------------
------------------------------------------------------------
------------------------------------------------------------
------------------------------------------------------------
------------------------------------------------------------
------------------------------------------------------------
------------------------------------------------------------
------------------------------------------------------------
----TMEHFR--ETD-LQYPEDQR--A----LPF--------------IERLFKI--GNF
LAFSGQFPLL----V---LQRLKKCPVVAEITPDLQVQA------F--------------
------------------------------------------------------------
------------------------------------E-----------------------
------------------------------------------------------------
------------------------------------------------------------
------------------------------------------------------------
------------------------------------------------------------
------------------------------------------------------------
-IMGQKGAPRHLAKLSHVKL-----------EESDFSYYYDDEANGDGVKAYVIDSGVNI
EHPELEGRAIRGTNLVSEE-SGDQNGHGTHVAGIIGSRTYGVAKGATIVEVKALDKFGAG
SLSNILASLEF-VAL-------------------------DQKNDSLSVVNLSLGAMR--
NSVLNDAISALVDMEVLVVAAAGNSNINACNMSPASCRDAITVGAINDTSGTMAEFSNWG
PCVDIFASGTNVQSLSASDF-TVSQTLSGSSMAAPIITGLIANLLS-----------EGV
ETSEIKDRLLSDSLHNGMPRRSLFFKGRTPNRIAM-G-----------------------
------------------------------------------------------------
------------------------------------------------------------
------------------------------------------------------------
IQ----------MQD---------------------------------------------
------------------------------------------------------------
------------------------------------------------------------
------------------------------------------------------------
------------------------------------------------------------
------------------------------------------------------------
------------------------------------------------------------
------------------------------------------------------------
------------------------------------------------------------
------------------------------------------------------------
------------------------------------------------------------
------------------------------------------------------------
------------------------------------------------------------
------------------------------------------------------------
------------------------------------------------------------
------------------------------------------------------------
------------------------------------------------------------
------------------------------------------------------------
------------------------------------------------------------
------------------------------------------------------------
------------------------------------------------------------
------------------------------------------------------------
------------------------------------------------------------
------------------------------------------------------------
------------------------------------------------------------
------------------------------------------------------------
------------------------------------------------------------
------------------------------------------------------------
------------------------------------------------------------
------------------------------------------------------------
-------------
>XP_018712226_Metschnikowia_bicuspidata
------------------------------------------------------------
------------------------------------------------------------
------------------------------------------------------------
------------------------------------------------------------
------------------------------------------------------------
------------------------------------------------------------
------------------------------------------------------------
------------------------------------------------------------
------------------------------------------------------------
------------------------------------------------------------
------------------------------------------------------------
----------------MRLSITFLYSCFLIAT--------VAA-----------------
----------------------------------I----SGNHL----------------
------------------------------------------------------------
------------------------------------------------------------
------------------------------------------------------------
------------------------------------------------------------
------------------------------------------------------------
---------------------------------------------------------VLL
--KKSQ------------------------------------------------------
------------------------------------------------------------
------------------------------------------------------------
------------------------------------------------------------
------------------------------------------------------------
------------------------------------------------------------
------------------------------------------------------------
------------------------------------------------------------
------------------------------------------------------------
------------------------------------------------------------
------------------------------------------------------------
------------------------------------------------------------
------------------------------------------------------------
------------------------------------------------------------
------------------------------------------------------------
------------------------------------------------------------
------------------------------------------------------------
------------------------------------------------------------
------------------------------------------------------------
------------------------------------------------------------
----TLEKFM--KYD-FTFPVAQR--F----KRF--------------IHKYYKI--GNL
VGFSGTFSKN----A---LERLSRCPLVAEIADDVEFEA------F--------------
------------------------------------------------------------
------------------------------------S-----------------------
------------------------------------------------------------
------------------------------------------------------------
------------------------------------------------------------
------------------------------------------------------------
------------------------------------------------------------
-LLEQDNAPAHLVKLSQENR---------ERTANR-AYYYDEEAQGENVNVYIVDTGIQI
ENEEFGNRAQLGKDFTMEG-GADLNGHGTHVAGIVGSATYGVAKKVDLIAVKTLDKSGHG
SLSSIMAAMEFAVNH-------------------------RKKSGRPGIANLSLGAMA--
NSLLNRVIDSATQTGLVVVVAAGNQNIDACEMLPASASKAITVGAVDDTSSNIAEFSNWG
SCVDIFTTGVEIASIDVANA-RRSLKLSGTSMAAPIVSGLVANLLS-----------SGV
RVWEVKDRLLELASTDMINEHSISEKTGLPNLVAYNG-----------------------
------------------------------------------------------------
------------------------------------------------------------
------------------------------------------------------------
CD----------PSTLT-----------------------------------DEDSD-TD
------------------------------------------------------------
------------------------------------------------------------
------------------------------------------------------------
------------------------------------------------------------
------------------------------------------------------------
------------------------------------------------------------
------------------------------------------------------------
------------------------------------------------------------
------------------------------------------------------------
------------------------------------------------------------
------------------------------------------------------------
------------------------------------------------------------
------------------------------------------------------------
------------------------------------------------------------
------------------------------------------------------------
------------------------------------------------------------
------------------------------------------------------------
------------------------------------------------------------
------------------------------------------------------------
------------------------------------------------------------
------------------------------------------------------------
------------------------------------------------------------
------------------------------------------------------------
------------------------------------------------------------
------------------------------------------------------------
------------------------------------------------------------
------------------------------------------------------------
------------------------------------------------------------
------------------------------------------------------------
-------------
>XP_002616418_Clavispora_lusitaniae
------------------------------------------------------------
------------------------------------------------------------
------------------------------------------------------------
------------------------------------------------------------
------------------------------------------------------------
------------------------------------------------------------
------------------------------------------------------------
------------------------------------------------------------
------------------------------------------------------------
------------------------------------------------------------
------------------------------------------------------------
----------------MRVQIFFGW-IILICS--------VNA-----------------
----------------------------------V----SQDYL----------------
------------------------------------------------------------
------------------------------------------------------------
------------------------------------------------------------
------------------------------------------------------------
------------------------------------------------------------
---------------------------------------------------------VAL
--KTSE------------------------------------------------------
------------------------------------------------------------
------------------------------------------------------------
------------------------------------------------------------
------------------------------------------------------------
------------------------------------------------------------
------------------------------------------------------------
------------------------------------------------------------
------------------------------------------------------------
------------------------------------------------------------
------------------------------------------------------------
------------------------------------------------------------
------------------------------------------------------------
------------------------------------------------------------
------------------------------------------------------------
------------------------------------------------------------
------------------------------------------------------------
------------------------------------------------------------
------------------------------------------------------------
------------------------------------------------------------
----TLESFL--NYD-KRYPVARR--L----KNF--------------IKKSFNI--GTF
NGFSGTFSQQ----D---LERLHRCPMVDEITPDINVTA------F--------------
------------------------------------------------------------
------------------------------------D-----------------------
------------------------------------------------------------
------------------------------------------------------------
------------------------------------------------------------
------------------------------------------------------------
------------------------------------------------------------
-LSEQANSPRHLSRLSLFDY---------GNEDRN-SYFYDEGATGVNVNVYIVDSGIEV
DHPEFESRAFAGKDFTGEG-SGDTNGHGTHVAGIIGSKTYGVAKDVNLIEVKCLDEMGHG
SLSSILGAIEFSVNH-------------------------SRHSRKPGVVNLSLGAMR--
NSVLNKVIESASNAGLVIVAAAGNSNVDACATSPASARSAITVGAIDDSTNTIAEFSNWG
PCVDVFAPGMVVSSVNIYRK-RDPQALSGTSMSAPIVSGLVANLLS-----------AGA
SPASVKSLILSTAHQGRITQASLQRKNQTPNLVVYNG-----------------------
------------------------------------------------------------
------------------------------------------------------------
------------------------------------------------------------
LD----------PEEI------------------------------------ETDSD-TD
E-----------------------------------------------------------
------------------------------------------------------------
------------------------------------------------------------
------------------------------------------------------------
------------------------------------------------------------
------------------------------------------------------------
------------------------------------------------------------
------------------------------------------------------------
------------------------------------------------------------
------------------------------------------------------------
------------------------------------------------------------
------------------------------------------------------------
------------------------------------------------------------
------------------------------------------------------------
------------------------------------------------------------
------------------------------------------------------------
------------------------------------------------------------
------------------------------------------------------------
------------------------------------------------------------
------------------------------------------------------------
------------------------------------------------------------
------------------------------------------------------------
------------------------------------------------------------
------------------------------------------------------------
------------------------------------------------------------
------------------------------------------------------------
------------------------------------------------------------
------------------------------------------------------------
------------------------------------------------------------
-------------
>XP_025339868_Candida_haemuloni
------------------------------------------------------------
------------------------------------------------------------
------------------------------------------------------------
------------------------------------------------------------
------------------------------------------------------------
------------------------------------------------------------
------------------------------------------------------------
------------------------------------------------------------
------------------------------------------------------------
------------------------------------------------------------
------------------------------------------------------------
------------------MRFPQILVSWFLAT--------LVA-----------------
----------------------------------A----SNRHL----------------
------------------------------------------------------------
------------------------------------------------------------
------------------------------------------------------------
------------------------------------------------------------
------------------------------------------------------------
---------------------------------------------------------VVL
--KASE------------------------------------------------------
------------------------------------------------------------
------------------------------------------------------------
------------------------------------------------------------
------------------------------------------------------------
------------------------------------------------------------
------------------------------------------------------------
------------------------------------------------------------
------------------------------------------------------------
------------------------------------------------------------
------------------------------------------------------------
------------------------------------------------------------
------------------------------------------------------------
------------------------------------------------------------
------------------------------------------------------------
------------------------------------------------------------
------------------------------------------------------------
------------------------------------------------------------
------------------------------------------------------------
------------------------------------------------------------
----TIDSFM--KYD-LSIPRAHR--A----RDF--------------IGRQFKI--GNL
HGFVGNFSSS----V---LERLQRCPMVAEVTPDIEVRA------F--------------
------------------------------------------------------------
------------------------------------D-----------------------
------------------------------------------------------------
------------------------------------------------------------
------------------------------------------------------------
------------------------------------------------------------
------------------------------------------------------------
-VVEQQNPPTHLSHLSSKDKR--------LTTYSQQPYYYDDEESGQNVNVYIIDSGISL
KHSEFEGRAVFGKDFTNEG-SGDTNGHGTHVAGIVGSRTYGVAKKVKLFEVKTLDKEGQG
SLSGILGAMEFVVAH-------------------------RQKSRVAGVVNLSLGAIK--
NSLLNRAVDAAAATGLVVVVAAGNTNEDACRTSPASARGAITVGAMDESTMAMADFSNWG
PCVDIYASGVEVSSVDPES--NEPQILTGTSMAAPAVAGMAANLLS-----------SGL
SPAEIRQELSSLAVSAMIPRSL----KGGYNRVLYNG-----------------------
------------------------------------------------------------
------------------------------------------------------------
------------------------------------------------------------
LD----------PAESESDEGEESW---------------------------ESDTD-DE
EEEDESRFW----------------------RGPLDVSPGHDPGAEGNPKSGAMTAPQTA
APFSAFRTPYLNSSHWAGVEGMGHGPDRFFRVYGDDKSSAKTDNLHGGEATEPGDPYPAW
APSDQVPVSRNKIGAIISHLTQVFGFQEDNSKNIYHYLMRMLDSRASRMGPYNALRTLHG
DYIGGPNANFRKWYFAAQMDIDDTDGWANVKKNGTIRRSKEKVATYEIAVEQWYKNMSRF
SPIDYVTQISLYLLCWGEANNVRFMPECLCFLFKCCNDYFYSLDDVTEHVAEVPFLDLII
TPIYNTYRAQCYDVKNNRMSRSDKDHSSIIGYDDMNQLFWHREGIERITLSDSTPLMYLH
RQARYRLLGEIDWSKVFYKTYYETRSWLHIFTDFDRVLLIHFCVFWYYTSFNSKPLYTYN
YSITREEKPPPQTTLTVMALAGSWACLISFVSVLLELSFVPRKWPGARPAGRRIVWLVVL
FIINTAPTVALFFTSRLKTRNTLSIVITSLQLVFSVGVVLYLVFKTHANQFGAKPNGRVA
QASELFTSNFYKLKDSDKLASYGLWVSVFTSKFVESYFYLTLSLKDPLRELFIMRVNRCA
GDEWLGSWLCNFQPRIILILIVVLDFILFFLDTYLWYVIWNTVISVLRSFYIGASIWTPW
RNIFSRLPKRIASKILVTNNNNSKHSQKIQVSKIWNSIIIAMYREHFLSIEQVHRLLYEI
SYSEDSGNTIIIREPTFFVSQEDDSLRSSLFQDKSEAQRRITFFAQSLSTPMPDIREVRA
MPSFTVLIPHYTEKIILSLKEIIKEEDRFSHVTMLEYLKQLHASEWANFVWDTKQMAEED
ESQESSLSLSLSEKHDDLPYFSVGFKTATPEYVTRTRIWASLRSQTLYRTVSGFMNYTRA
LKLLSDLEISKDHCAESTDEVKLRMINDMATRKFRIIASMQRYKKFTADEKESTEYLMRA
YPELQIAYIDEDHDEESGAITYYSALVDGTCPVSENGDRIPVYRIRLSGNPILGDGKSDN
QNHALVFARGEYIQLIDANQDNYIEECLKIRNTLAEFEEQRIPDPYSKDARRSVSQNPVA
IVGSREYIFSENIGILGDVAAGKEQTFGTLFARTLSQIGGKLHYGHPDFLNTIFMSTRGG
VSKSQKGLHLNEDIYAGMNAVLRGGRIKHCEYIQCGKGRDLGFSSISNFITKIGAGMGEQ
LLSREYFYLGTQLPLDRFLSFYYAHAGFHLNNVFIVLSIQLFLLVGINIAALANDSSICE
YDRHKPITDPRRPHNCLNLVPIIRWLERCIYSIFVVFIISFIPLGVQEITERGFYKCFAR
LGKHFISLSPLFEVFVCKMYAKSIMGDIAVGGAQYIATGRGFATKRETFSSLFTRFANES
LNSGAFSLLLVIYISISWWKFSFIYFWMTVFGLLISPFLFNPNQFSRAEFFLDYGNYVKW
LFSGNTTPKDESWVRHTKIARSRFTGLKSKLRYGNDDVKFTSEVKPKRLNIILLSVLPEL
FSLAFVGCAYLFTNSQAEARNAIPSLTLFRILIVSVAPIVVNIAILLVFFVISVILGPII
SFCFKGFPSVIAAVAHVLAFINQMFFVELLWVLQNLDIPRTLLGIACMILLQRILLRLIN
AMMLTRDV------------------------------VVRKMGNGRIRMVDVYTAGS--
------------------------------------------------------------
-------------
>XP_024711849_Candida_pseudohaemulonis
------------------------------------------------------------
------------------------------------------------------------
------------------------------------------------------------
------------------------------------------------------------
------------------------------------------------------------
------------------------------------------------------------
------------------------------------------------------------
------------------------------------------------------------
------------------------------------------------------------
------------------------------------------------------------
------------------------------------------------------------
------------------MLLSNLVPTILLIS--------VVT-----------------
----------------------------------G----LNRHL----------------
------------------------------------------------------------
------------------------------------------------------------
------------------------------------------------------------
------------------------------------------------------------
------------------------------------------------------------
---------------------------------------------------------VVL
--RASE------------------------------------------------------
------------------------------------------------------------
------------------------------------------------------------
------------------------------------------------------------
------------------------------------------------------------
------------------------------------------------------------
------------------------------------------------------------
------------------------------------------------------------
------------------------------------------------------------
------------------------------------------------------------
------------------------------------------------------------
------------------------------------------------------------
------------------------------------------------------------
------------------------------------------------------------
------------------------------------------------------------
------------------------------------------------------------
------------------------------------------------------------
------------------------------------------------------------
------------------------------------------------------------
------------------------------------------------------------
----TLDLFM--KYD-LTIPKAHR--A----REF--------------IGKQFQI--GNL
HGFVGNFSAS----V---LERLKRCPMVAEVTPDIEILA------F--------------
------------------------------------------------------------
------------------------------------Q-----------------------
------------------------------------------------------------
------------------------------------------------------------
------------------------------------------------------------
------------------------------------------------------------
------------------------------------------------------------
-VVEQHNPPTHLAHLSSRDKQ--------VTQYRHQPYYYDDDETGKNVNVYIVDLGLAL
EHGEFEGRAFFGKDFTNEG-SGDTNGHGTHVAGIVGSATYGVAKKVRLFEVKTLDKQGQG
TLSGILGAMEFVVTH-------------------------RRRAKVPGVVNLSLGAVK--
NSILNRAVDAAAGTGIVVVVAAGNTNEDACRTSPASARGAITVGAVDELTMALAEFSNWG
SCVDLYASGVEVSSVDPYS--EEAQILTGTSMAAPAVAGMAAALLS-----------GGI
SPYDVKKELVSLAVDSMIP--L----RKARNRVLYNG-----------------------
------------------------------------------------------------
------------------------------------------------------------
------------------------------------------------------------
MD----------PVESEGEE--------------------------------------VL
EESDET---------------------------PPDASPDQDAPGD---KGYNTAAPSTV
APFSAFRTPYLNSSHWAGVEGMGHGPDRFYRVYGDDKLSAKTENTQAGDAALNGDPYPAW
APSEQMPVSRNKIGAIMNHLTKVFGFQEDNAKNMYHYLMRMLDSRASRMGPQNALRTLHG
DYIGGPNANFRKWYFAAEMDVDDAHGWANVKRSGIIRQTKERVTPYERAVELWYKNMLRL
TPIDYVTQLSLFLLCWGEANNVRFMPECLCFIFKCCNDYYYSLDEENETESNMPFLDRII
TPIYDTYRKQCYDVKGNDMSRSDRDHSSIVGYDDMNQLFWHRSGIERITLGDSTPLMYLN
REDRYHLFAEVNWERAFYKTYHETRSWLHVFTNFNRVILIHFCVFWIYTSFNSKPLYTPR
YSITVDERTPPQTTLTVMALAGSWACIISLVSLLLELCFVPRKWPGAHPVVRRIISIVIL
FVINTTPTIVLFFTSKLNERDTLSVVVTSFQLAFAFGVILYLIFKTQGNQFGARPNGRTA
FASEAFTSNFFILRGSDKLASYGLWVCVFTSKFLESYFYLTLSLKDPLRELFIMRVNRCV
GDEWIGSWLCNAQPRIILVLIVVLDFILFFLDTYLWYVIWNTVISVLRSFYIGASIWTPW
RNIFSRLPKRIASKVLVTNSNN-KHGQKIQVSKVWNCLIIAMYREHFLSIEQVHRLLYEF
TYTCNDDGNVVIREPTFFVSQEDDSIRNSLFHDKSEAQRRITFFAQSLSTPMPDIREVRA
MPSFTVLVPHYTEKIILLLKEIIKEEDRFSHVTMLEYLKQLHASEWANFVWDTKQMAEED
DSEESVLSLSASEKHDDLPYYSVGFKTATPEYVTRTRIWASLRSQTLYRTVSGFMNYTRA
LKLLSDLEISKDHYSDSNDEGKLRIINEMAARKFRIIASMQRFKRFTEEEKENTEYLMRA
YPELQIAYIDEDMDEETGKVTYYSALVDGTCPVLESGERIPIYRIRLSGNPILGDGKSDN
QNQALIFSRGEYIQLIDANQDNYIEECLKIRNTLAEFEEQRILDPYSSEARRSISPNPVA
IVGLREYIFSENIGILGDVAAGKEQTFGTLFARTLSQIGGKLHYGHPDFLNVVFMSTRGG
VSKSQKGLHLNEDIYAGMNAILRGGRIKHCEYIQCGKGRDLGFSSILNFITKIGAGMGEQ
LLSREYFYLGTKLPLDRFLSFYYAHAGFHLNNVCIILSIQLFLLVGVNIAALSNDSSICE
FDKNKPITDPRRPHNCLNLVPVIRWLERCIYSIFVVFIISFIPLGVQEITERGFYKCFAR
LGKHFLSLSPLFEVFVCKIYAKSITGDIAVGGAQYIATGRGLATKREPFSSLFTRFANES
LNSGAFSLLLVVYISVSWWKFSFLYFWMTVLGLLISPFLFNPNQFSRAEFFLDYGHYLKW
LFSGNSTVQDESWIRHTKIARSRFTGLKLRLRYGDEDVKFTSEVKPTRFNIVLLSIIPEV
FSLAFIGCAYLFSNSQAETRNAIPSLSVYRILFVSAAPIAVNIAILVAFFVVSVILGPPL
SFCFKSFPSVIAATVHILAFLNQIFFIELLWVLQNMDVPRTLLGIASMILIQRIILRFVN
AMMLTREFRHSKSNQAWWSGKWVTAELGWLTFTQPIREFICKISELTYFTVDVIVGHTIF
YIQLPIIFCPFADTWHSFMLLWVKPGSSIRRRLLSKKQRSRQRMQVFWIGLLFFFILVIF
VGFILAPILASKI
>XP_025335069_Candida_duobushaemulonis
------------------------------------------------------------
------------------------------------------------------------
------------------------------------------------------------
------------------------------------------------------------
------------------------------------------------------------
------------------------------------------------------------
------------------------------------------------------------
------------------------------------------------------------
------------------------------------------------------------
------------------------------------------------------------
------------------------------------------------------------
------------------MLLFNLLHTFLLFS--------VVA-----------------
----------------------------------G----SNRHL----------------
------------------------------------------------------------
------------------------------------------------------------
------------------------------------------------------------
------------------------------------------------------------
------------------------------------------------------------
---------------------------------------------------------VVL
--KASE------------------------------------------------------
------------------------------------------------------------
------------------------------------------------------------
------------------------------------------------------------
------------------------------------------------------------
------------------------------------------------------------
------------------------------------------------------------
------------------------------------------------------------
------------------------------------------------------------
------------------------------------------------------------
------------------------------------------------------------
------------------------------------------------------------
------------------------------------------------------------
------------------------------------------------------------
------------------------------------------------------------
------------------------------------------------------------
------------------------------------------------------------
------------------------------------------------------------
------------------------------------------------------------
------------------------------------------------------------
----TLDSFM--KYD-LSVPKAHR--A----REF--------------IGKQFQI--GNL
HGFVGNFSAS----V---LERLKRCPMVAEVTPDIEISA------F--------------
------------------------------------------------------------
------------------------------------Q-----------------------
------------------------------------------------------------
------------------------------------------------------------
------------------------------------------------------------
------------------------------------------------------------
------------------------------------------------------------
-VVEQHNPPTHLAHLSSRDKR--------VTQYRQQPYYYDDEEMGKNVNVYIVDSGMAL
EHGEFEGRAFFGKDFTNEG-SGDTNGHGTHVAGIVGSATYGVAKKVRLFEVKTLDKQGQG
TLSGILGAMEFVVTH-------------------------RRRAKVPGVVNLSLGAVK--
NSILNRAVDAAAATGVVVVVAAGNTNEDACRTSPASAKGAITVGAVDESTMSLAEFSNWG
SCVDLYASGVEVSSVDPHG--EEAQILTGTSMAAPAVAGVAASLLS-----------GGI
SPYDVKKELVSLAVDSMIP--S----KKARNRVLYNG-----------------------
------------------------------------------------------------
------------------------------------------------------------
------------------------------------------------------------
MD----------P-----------------------------------------------
------------------------------------------------------------
------------------------------------------------------------
------------------------------------------------------------
--------------------------WRNYKR---LKQ----------------------
---------------------------------------YF---DEN-------------
-------------------------------YED---LYWAEDA------------LYLE
RNSR--------------------------------------------------------
------------------------------------------------------------
------------------------------------------------------------
------------------------------------------------------------
------------------------DF----------------------------------
------------------------------------------------------------
-----------------------------------EARARI-------------------
------------------------------------------------------------
------------------------------------------------------------
------------------------------------------------------------
--------IDQNAEE---------------------------------------------
------------------------------------------------------------
------------------------------------------------------------
------------------------------------------------------------
------------------------------------------------------------
------------------------------------------------------------
------------------------------------------------------------
------------------------------------------------------------
------------------------------------------------------------
--------------------------------------------------VV--------
------------------------------------------------------------
------------------------------------------------------------
------------------------------------------------------------
-------------
>XP_028893410_Candida_auris
------------------------------------------------------------
------------------------------------------------------------
------------------------------------------------------------
------------------------------------------------------------
------------------------------------------------------------
------------------------------------------------------------
------------------------------------------------------------
------------------------------------------------------------
------------------------------------------------------------
------------------------------------------------------------
------------------------------------------------------------
------------------MKLNHILSIFIIVC--------GLS-----------------
----------------------------------A----SSPHL----------------
------------------------------------------------------------
------------------------------------------------------------
------------------------------------------------------------
------------------------------------------------------------
------------------------------------------------------------
---------------------------------------------------------VVL
--RASE------------------------------------------------------
------------------------------------------------------------
------------------------------------------------------------
------------------------------------------------------------
------------------------------------------------------------
------------------------------------------------------------
------------------------------------------------------------
------------------------------------------------------------
------------------------------------------------------------
------------------------------------------------------------
------------------------------------------------------------
------------------------------------------------------------
------------------------------------------------------------
------------------------------------------------------------
------------------------------------------------------------
------------------------------------------------------------
------------------------------------------------------------
------------------------------------------------------------
------------------------------------------------------------
------------------------------------------------------------
----TIDSFM--SHD-HSFPKAQR--L----KEF--------------VGKQFKI--GRL
HGFAGNFTAS----A---LERLRQSPMVADITPDVEIQA------F--------------
------------------------------------------------------------
------------------------------------S-----------------------
------------------------------------------------------------
------------------------------------------------------------
------------------------------------------------------------
------------------------------------------------------------
------------------------------------------------------------
-VVEQANPPSHLAHISSKDKT--------VRSFPYQPYYYDEDAAGQKVNVYVVDSGIAL
DHAEFENRAFPGKDFTNEG-SGDTNGHGTHVAGVIGSQTYGVAKKVRIYELKALNGKGHG
SLSGILSALDFAVEH-------------------------RQRKRVPGVINLSLGAFK--
STLLNRAIDAAAKTGLVVVVAAGNTNEDACRYSPASASGAITVGAVDEKQMARAFFSNYG
SCVDLYAPGVSVSSVHPTS--DSPQVLSGTSMAAPAVAGMAASLLS-----------GGI
SPGEIRTELASLSVAAM-------------------------------------------
------------------------------------------------------------
------------------------------------------------------------
------------------------------------------------------------
------------------------------------------------------------
------------------------------------------------------------
------------------------------------------------------------
------------------------------------------------------------
------------------------------------------------------------
------------LLCW--------------------------------------------
------------------------------------------------------------
------------------------------------------------------------
------------------------------------------------------------
------------------------------------------------------------
------------------------------------------------------------
------------------------------------------------------------
------------------------------------------------------------
------------------------------------------------------------
------------------------------------------------------------
------------------------------------------------------------
------------------------------------------------------------
------------------------------------------------------------
------------------------------------------------------------
------------------------------------------------------------
------------------------------------------------------------
------------------------------------------------------------
------------------------------------------------------------
------------------------------------------------------------
------------------------------------------------------------
------------------------------------------------------------
------------------------------------------------------------
------------------------------------------------------------
------------------------------------------------------------
------------------------------------------------------------
-------------
>NP_009974_Saccharomyces_cerevisiae
------------------------------------------------------------
------------------------------------------------------------
------------------------------------------------------------
------------------------------------------------------------
------------------------------------------------------------
------------------------------------------------------------
------------------------------------------------------------
------------------------------------------------------------
------------------------------------------------------------
------------------------------------------------------------
------------------------------------------------------------
--------------------MKPQCILISLLV-----NLAY-------------------
---------------------------------------AEEYL----------------
------------------------------------------------------------
------------------------------------------------------------
------------------------------------------------------------
------------------------------------------------------------
------------------------------------------------------------
---------------------------------------------------------VRF
--KNPT------------------------------------------------------
------------------------------------------------------------
------------------------------------------------------------
------------------------------------------------------------
------------------------------------------------------------
------------------------------------------------------------
------------------------------------------------------------
------------------------------------------------------------
------------------------------------------------------------
------------------------------------------------------------
------------------------------------------------------------
------------------------------------------------------------
------------------------------------------------------------
------------------------------------------------------------
------------------------------------------------------------
------------------------------------------------------------
------------------------------------------------------------
------------------------------------------------------------
------------------------------------------------------------
------------------------------------------------------------
----AFQQFT--SNS----NRSWRQFI----DNK--------------IEKKFSI--GSF
RGVTMNLSKN----L---VNKLKKSPLVADIVPNFRFEA------F--------------
------------------------------------------------------------
-----------------------------------EGDSVNSAESSYTFNATAKYSYEDV
EEEQ--------------------------------------------------------
------------------------------------------------------------
------------------------------------------------------------
------------------------------------------------------------
------------------------------------------------------------
NITYQPDAPRHLARISRHYQLPFDVGDK-DRYKSWFNYYYEHDYQGQDVNAYIMDTGIFA
DHPEFEDRVIQGIDLTKEG-FGDQNGHGTHVAGLVGSKTYGAAKRVNLVEVKVLGKDGSG
EASNVLSGLEFIVEHCT---------------------KVSRPQGKKCVANLSLGSFR--
SPIINMAVEGAIEEGIVFVAAAGNFNLDAYWASPASAENVITVGAFDDHIDTIAKFSNWG
PCVNIFAPGVEIESLSHLNY-NDTLILSGTSMSTPIVTGVAAILLS-----------KGI
EPEMIAQEIEYLSTRNVFHRRTLFFKPSTPNQILYNG-----------------------
------------------------------------------------------------
------------------------------------------------------------
------------------------------------------------------------
VD----------KLDDPYDDET-FP---------------------------RLNIE-AI
AKELEEYNA----------------------TLQTPMSENLQSGSKLWGWNNDVT-----
-LPLGEIRLKRRDFMKNL------------------------------------------
------------------------------------------------------------
------------------------------------------------------------
------------------------------------------------------------
------------------------------------------------------------
------------------------------------------------------------
------------------------------------------------------------
------------------------------------------------------------
------------------------------------------------------------
------------------------------------------------------------
------------------------------------------------------------
------------------------------------------------------------
------------------------------------------------------------
------------------------------------------------------------
------------------------------------------------------------
------------------------------------------------------------
------------------------------------------------------------
------------------------------------------------------------
------------------------------------------------------------
------------------------------------------------------------
------------------------------------------------------------
------------------------------------------------------------
------------------------------------------------------------
------------------------------------------------------------
------------------------------------------------------------
------------------------------------------------------------
------------------------------------------------------------
------------------------------------------------------------
-------------
>XP_018223417_Saccharomyces_eubayanus
------------------------------------------------------------
------------------------------------------------------------
------------------------------------------------------------
------------------------------------------------------------
------------------------------------------------------------
------------------------------------------------------------
------------------------------------------------------------
------------------------------------------------------------
------------------------------------------------------------
------------------------------------------------------------
------------------------------------------------------------
--------------------MKPQCILISLLA-----NLAL-------------------
---------------------------------------AEEYL----------------
------------------------------------------------------------
------------------------------------------------------------
------------------------------------------------------------
------------------------------------------------------------
------------------------------------------------------------
---------------------------------------------------------VRF
--KNPT------------------------------------------------------
------------------------------------------------------------
------------------------------------------------------------
------------------------------------------------------------
------------------------------------------------------------
------------------------------------------------------------
------------------------------------------------------------
------------------------------------------------------------
------------------------------------------------------------
------------------------------------------------------------
------------------------------------------------------------
------------------------------------------------------------
------------------------------------------------------------
------------------------------------------------------------
------------------------------------------------------------
------------------------------------------------------------
------------------------------------------------------------
------------------------------------------------------------
------------------------------------------------------------
------------------------------------------------------------
----AFQQFT--STS----NRSWRKFI----DHR--------------IEKKFSI--GSF
RGVTMNLSKN----L---VNKLKKSPLIADIVPNFKFEA------F--------------
------------------------------------------------------------
-----------------------------------DTD---DAELDYTFDTTSKYVYEEI
DEAQ--------------------------------------------------------
------------------------------------------------------------
------------------------------------------------------------
------------------------------------------------------------
------------------------------------------------------------
NVTYQPDAPRHLARISRHYQLPFDMDDK-NRYKSWFNYYYEDEYQGQGVNAYIMDTGIHA
DHPEFEDRVIQGVDLTKEG-FGDQNGHGTHVAGLVGSKTFGXAKKVSLVEVKVLGKDGSG
EASNVLSGLEFIVEHCT---------------------KISRPQGKKCVANLSLGSFR--
SPIINMAVEGAIEEGIVFVAAAGNFNLDAYWASPASAENVITVGAFDDHIDTIAKFSNWG
PCVNIFAPGVEIESLSHLNN-NESVVLSGTSMSTPIVTGIAAVLLS-----------KGI
EPELIAQEIEYLSTRNVFNRRTLFFKPSTPNQILYNG-----------------------
------------------------------------------------------------
------------------------------------------------------------
------------------------------------------------------------
VD----------KLDDPYDDET-FP---------------------------RLNVE-AI
AKELEEYNA----------------------TLQGATTDDPNSGSKLWGWNNDVT-----
-LPLGEIRLKRRDFIKNL------------------------------------------
------------------------------------------------------------
------------------------------------------------------------
------------------------------------------------------------
------------------------------------------------------------
------------------------------------------------------------
------------------------------------------------------------
------------------------------------------------------------
------------------------------------------------------------
------------------------------------------------------------
------------------------------------------------------------
------------------------------------------------------------
------------------------------------------------------------
------------------------------------------------------------
------------------------------------------------------------
------------------------------------------------------------
------------------------------------------------------------
------------------------------------------------------------
------------------------------------------------------------
------------------------------------------------------------
------------------------------------------------------------
------------------------------------------------------------
------------------------------------------------------------
------------------------------------------------------------
------------------------------------------------------------
------------------------------------------------------------
------------------------------------------------------------
------------------------------------------------------------
-------------
>XP_033764986_Saccharomyces_paradoxus
------------------------------------------------------------
------------------------------------------------------------
------------------------------------------------------------
------------------------------------------------------------
------------------------------------------------------------
------------------------------------------------------------
------------------------------------------------------------
------------------------------------------------------------
------------------------------------------------------------
------------------------------------------------------------
------------------------------------------------------------
--------------------MKLQCILISLLV-----NLAY-------------------
---------------------------------------AEEYL----------------
------------------------------------------------------------
------------------------------------------------------------
------------------------------------------------------------
------------------------------------------------------------
------------------------------------------------------------
---------------------------------------------------------VRF
--KNPT------------------------------------------------------
------------------------------------------------------------
------------------------------------------------------------
------------------------------------------------------------
------------------------------------------------------------
------------------------------------------------------------
------------------------------------------------------------
------------------------------------------------------------
------------------------------------------------------------
------------------------------------------------------------
------------------------------------------------------------
------------------------------------------------------------
------------------------------------------------------------
------------------------------------------------------------
------------------------------------------------------------
------------------------------------------------------------
------------------------------------------------------------
------------------------------------------------------------
------------------------------------------------------------
------------------------------------------------------------
----AFQQFT--SNS----NRSWRQFI----DNK--------------IEKKFSI--GSF
RGVTMNLSKN----L---VNKLKKSPLVADIVPNFRFEA------F--------------
------------------------------------------------------------
-----------------------------------EGDGAYSVESSYTFNTTAKYSYEDI
DEEQ--------------------------------------------------------
------------------------------------------------------------
------------------------------------------------------------
------------------------------------------------------------
------------------------------------------------------------
NITFQPDAPRHLARISRHYQLPFDVGDK-NRYKSWFNYYYEDDYQGQDVNAYIMDTGIFA
DHPEFEDRVIQGIDLTKEG-FGDQNGHGTHVAGLVGSKTYGAAKRVNLVEVKVLGKDGSG
EASNVLSGLEFIVEHCA---------------------KVSRPQGKKCVANLSLGSFR--
SPIINMAVEGAIEEGIVFVAAAGNFNLDAYWASPASAENVITVGAFDDHIDTIAKFSNWG
PCVNIFAPGVEIESLSHQNY-NDTLILSGTSMSTPIVTGVAAVLLS-----------KGI
EPEMIAQEIEYLSTRNVFHRRTLFFKPSTPNQILYNG-----------------------
------------------------------------------------------------
------------------------------------------------------------
------------------------------------------------------------
VD----------KLDDPYDDET-FP---------------------------RLNIE-AI
AKELEEYNA----------------------TLQTPMSENLQSGSKLWGWNNDVT-----
-LPLGEIRLKRRDFMKNF------------------------------------------
------------------------------------------------------------
------------------------------------------------------------
------------------------------------------------------------
------------------------------------------------------------
------------------------------------------------------------
------------------------------------------------------------
------------------------------------------------------------
------------------------------------------------------------
------------------------------------------------------------
------------------------------------------------------------
------------------------------------------------------------
------------------------------------------------------------
------------------------------------------------------------
------------------------------------------------------------
------------------------------------------------------------
------------------------------------------------------------
------------------------------------------------------------
------------------------------------------------------------
------------------------------------------------------------
------------------------------------------------------------
------------------------------------------------------------
------------------------------------------------------------
------------------------------------------------------------
------------------------------------------------------------
------------------------------------------------------------
------------------------------------------------------------
------------------------------------------------------------
-------------
>XP_003676381_Naumovozyma_castellii
------------------------------------------------------------
------------------------------------------------------------
------------------------------------------------------------
------------------------------------------------------------
------------------------------------------------------------
------------------------------------------------------------
------------------------------------------------------------
------------------------------------------------------------
------------------------------------------------------------
------------------------------------------------------------
------------------------------------------------------------
--------------------MKVKHFIPQLFL-----TITFL------------------
----------------------------------QEPIYGREYL----------------
------------------------------------------------------------
------------------------------------------------------------
------------------------------------------------------------
------------------------------------------------------------
------------------------------------------------------------
---------------------------------------------------------VSL
--KQND------------------------------------------------------
------------------------------------------------------------
------------------------------------------------------------
------------------------------------------------------------
------------------------------------------------------------
------------------------------------------------------------
------------------------------------------------------------
------------------------------------------------------------
------------------------------------------------------------
------------------------------------------------------------
------------------------------------------------------------
------------------------------------------------------------
------------------------------------------------------------
------------------------------------------------------------
------------------------------------------------------------
------------------------------------------------------------
------------------------------------------------------------
------------------------------------------------------------
------------------------------------------------------------
------------------------------------------------------------
----SIQSFM--DST-ITRGRSVKEYL----RDK--------------IGKTFSI--GSF
KGFTVDLTDD----L---LEAIKKNPLVSDVVPNLRVHA------F--------------
------------------------------------------------------------
----------------------------------------EDVK----------DEEGDD
DGGQFDNKMQK-------------------------------------------------
------------------------------------------------------------
------------------------------------------------------------
------------------------------------------------------------
---------------------------------------------------------GKC
SVKVQYGAPRHLARLSRRKQLPYDFEDK-EAYLDSLKYFYDKRSQGASVNAYIIDSGIYL
EHEEFNGRAIPGIDLTGEG-SGDYNGHGTHVAGIVGSKSYGVAKKVKLIEIKVLNRLGQG
SLAMVLGGIEFAVKHCQ-----------------------ETSKKGRCVANLSLGSMR--
TAILNKAIKAAIDAGLVVVVAAGNNNLNACWYSPASAPEAITVGAFDDRIDAIAKFSNWG
QCLDIFAPGVVIKSLSIFKD-KEDVTYSGTSMASPTVAGLAALTLD-----------QGV
SAEEVKDYILEMGTDNVFHRRSLLFKPGTPNKICFNG-----------------------
------------------------------------------------------------
------------------------------------------------------------
------------------------------------------------------------
VK----------RNEEEYDD--------------------------------ENEEDNEV
ADTLENIVI----------------------------PKTGEMPSSIDDSDDKRVAPEED
LVPLGQIHF-KRGEENDENRR---------------------------------------
------------------------------------------------------------
------------------------------------------------------------
------------------------------------------------------------
------------------------------------------------------------
------------------------------------------------------------
------------------------------------------------------------
------------------------------------------------------------
------------------------------------------------------------
------------------------------------------------------------
------------------------------------------------------------
------------------------------------------------------------
------------------------------------------------------------
------------------------------------------------------------
------------------------------------------------------------
------------------------------------------------------------
------------------------------------------------------------
------------------------------------------------------------
------------------------------------------------------------
------------------------------------------------------------
------------------------------------------------------------
------------------------------------------------------------
------------------------------------------------------------
------------------------------------------------------------
------------------------------------------------------------
------------------------------------------------------------
------------------------------------------------------------
------------------------------------------------------------
-------------
>XP_003671868_Naumovozyma_dairenensis
------------------------------------------------------------
------------------------------------------------------------
------------------------------------------------------------
------------------------------------------------------------
------------------------------------------------------------
------------------------------------------------------------
------------------------------------------------------------
------------------------------------------------------------
------------------------------------------------------------
------------------------------------------------------------
------------------------------------------------------------
------------------MKFRILHSVIFVFQ-----LIEFT------------------
----------------------------------A----AHEYL----------------
------------------------------------------------------------
------------------------------------------------------------
------------------------------------------------------------
------------------------------------------------------------
------------------------------------------------------------
---------------------------------------------------------VSL
--KNSD------------------------------------------------------
------------------------------------------------------------
------------------------------------------------------------
------------------------------------------------------------
------------------------------------------------------------
------------------------------------------------------------
------------------------------------------------------------
------------------------------------------------------------
------------------------------------------------------------
------------------------------------------------------------
------------------------------------------------------------
------------------------------------------------------------
------------------------------------------------------------
------------------------------------------------------------
------------------------------------------------------------
------------------------------------------------------------
------------------------------------------------------------
------------------------------------------------------------
------------------------------------------------------------
------------------------------------------------------------
----SIQSFM--DST-YAHGQLMKDYL----HGK--------------ISKTFSF--GSF
RGLTVNLTKD----V---VSAIKENPLVVDVVPNMKIHA------F--------------
------------------------------------------------------------
-----------------------------------DY---DDFE----------NNDGYD
DIKQPEELFDK-------------------------------------------------
------------------------------------------------------------
------------------------------------------------------------
------------------------------------------------------------
---------------------------------------------------------NSY
LVKVQNGAPRHLARLSRRMPLPYDFDDK-DAYNDSLSYYYSKWHQGTDVNAYIIDSGIDI
NQEEFEGRATHGLDLTGEG-PGDRNGHGTHVAGLVGSKTYGVAKNVTLVEVKALDRQGSG
SLITVISALEFVVNHCG-----------------------K-SKSKKCVANLSLGAFM--
MPLLNEAIKATVDSGVVVVVAAGNGNIDACWCSPASEKSAITVGAFDDRIDTIAKFSNWG
SCVDIFAPGVAISSLSIKDN-QKSVEFSGTSMASPQVAGIVSILLD-----------QGV
ENEDIRDYLFELATDDVFQKRTLLFKPRTPNRITFNG-----------------------
------------------------------------------------------------
------------------------------------------------------------
------------------------------------------------------------
IS----------KKDEDFEDGI-FP---------------------------EINVD-VL
LDELQNYVP----------------------------KKNYE---KIDSSDVT-------
-IPMGSINVHKRKREVLESL----------------------------------------
------------------------------------------------------------
------------------------------------------------------------
------------------------------------------------------------
------------------------------------------------------------
------------------------------------------------------------
------------------------------------------------------------
------------------------------------------------------------
------------------------------------------------------------
------------------------------------------------------------
------------------------------------------------------------
------------------------------------------------------------
------------------------------------------------------------
------------------------------------------------------------
------------------------------------------------------------
------------------------------------------------------------
------------------------------------------------------------
------------------------------------------------------------
------------------------------------------------------------
------------------------------------------------------------
------------------------------------------------------------
------------------------------------------------------------
------------------------------------------------------------
------------------------------------------------------------
------------------------------------------------------------
------------------------------------------------------------
------------------------------------------------------------
------------------------------------------------------------
-------------
>XP_003959444_Kazachstania_africana
------------------------------------------------------------
------------------------------------------------------------
------------------------------------------------------------
------------------------------------------------------------
------------------------------------------------------------
------------------------------------------------------------
------------------------------------------------------------
------------------------------------------------------------
------------------------------------------------------------
------------------------------------------------------------
------------------------------------------------------------
--------------------MKVLIICTVIVG-----ALLNIV-----------------
----------------------------------C----CEQYL----------------
------------------------------------------------------------
------------------------------------------------------------
------------------------------------------------------------
------------------------------------------------------------
------------------------------------------------------------
---------------------------------------------------------ITL
NSNDES------------------------------------------------------
------------------------------------------------------------
------------------------------------------------------------
------------------------------------------------------------
------------------------------------------------------------
------------------------------------------------------------
------------------------------------------------------------
------------------------------------------------------------
------------------------------------------------------------
------------------------------------------------------------
------------------------------------------------------------
------------------------------------------------------------
------------------------------------------------------------
------------------------------------------------------------
------------------------------------------------------------
------------------------------------------------------------
------------------------------------------------------------
------------------------------------------------------------
------------------------------------------------------------
------------------------------------------------------------
----ALEKFI--NTT--TT--SLKDYI----GSR--------------MGRTLKI--GKF
KGITMNIAHNKKQKI---MEKLKQNPLVADIVPNILFKA------F--------------
------------------------------------------------------------
-----------------------------------ENDELN-------------------
------------------------------------------------------------
------------------------------------------------------------
------------------------------------------------------------
------------------------------------------------------------
----------------------------------------------------NEQTQEYV
SHVVQSEAPRHLARISRRDKLPYDFTNV-SSYKKSFNYYYGKEHKGADVRAYILDSGVSR
NLTDFEGRVEFGFDFTGDG-EGDSNGHGTHVAGLVGSKTYGVAKGVTMVDVKCLDEIGFG
TLITVLSAIEFAVNDCH-----------------------EHPEKR-CVANLSLGSFK--
NAIINKAIQAATEDGVVMVVAAGNFNINACWTSPASAEEAITVGAFDDRIDTIAKFSNWG
PCVDIYAPGVAVESLANFPM-VKNISYSGTSMASPIVCGQVAILLD-----------KGI
PNDDIKSTLIKMATDDVFQKRTLLFKPNTPNRVLFNG-----------------------
------------------------------------------------------------
------------------------------------------------------------
------------------------------------------------------------
IE----------KEDDQYKEYI-YP---------------------------QVDLD-IL
VEELNNYS-----------------------I-----KKDHGVSRRILNLNNDVSLP---
---VKNLSIRKRHMELTKRI----------------------------------------
------------------------------------------------------------
------------------------------------------------------------
------------------------------------------------------------
------------------------------------------------------------
------------------------------------------------------------
------------------------------------------------------------
------------------------------------------------------------
------------------------------------------------------------
------------------------------------------------------------
------------------------------------------------------------
------------------------------------------------------------
------------------------------------------------------------
------------------------------------------------------------
------------------------------------------------------------
------------------------------------------------------------
------------------------------------------------------------
------------------------------------------------------------
------------------------------------------------------------
------------------------------------------------------------
------------------------------------------------------------
------------------------------------------------------------
------------------------------------------------------------
------------------------------------------------------------
------------------------------------------------------------
------------------------------------------------------------
------------------------------------------------------------
------------------------------------------------------------
-------------
>XP_022466278_Kazachstania_naganishii
------------------------------------------------------------
------------------------------------------------------------
------------------------------------------------------------
------------------------------------------------------------
------------------------------------------------------------
------------------------------------------------------------
------------------------------------------------------------
------------------------------------------------------------
------------------------------------------------------------
------------------------------------------------------------
------------------------------------------------------------
--------------------MKLAILLNLFLS-----SLGG-A-----------------
----------------------------------A----AEEFL----------------
------------------------------------------------------------
------------------------------------------------------------
------------------------------------------------------------
------------------------------------------------------------
------------------------------------------------------------
---------------------------------------------------------VTL
--NDDS------------------------------------------------------
------------------------------------------------------------
------------------------------------------------------------
------------------------------------------------------------
------------------------------------------------------------
------------------------------------------------------------
------------------------------------------------------------
------------------------------------------------------------
------------------------------------------------------------
------------------------------------------------------------
------------------------------------------------------------
------------------------------------------------------------
------------------------------------------------------------
------------------------------------------------------------
------------------------------------------------------------
------------------------------------------------------------
------------------------------------------------------------
------------------------------------------------------------
------------------------------------------------------------
------------------------------------------------------------
----RSERFM--NSV-LSK--DLKWFM----GGK--------------INKRFQI--GEL
KGLTMNLSHD----V---LDKIKRHPFVKEVVPNIMVKA------F--------------
------------------------------------------------------------
-----------------------------------EGDAVE-------------------
------------------------------------------------------------
------------------------------------------------------------
------------------------------------------------------------
------------------------------------------------------------
----------------------------------------------------DESWLPKM
KR--QRGAPRHLARISRRMQLPYDMNNK-TRYRDSFNYYYDRWAQGATTRAYILDTGVMR
DHKEFEDRVEFGTDCTGEG-EGDLNGHGTHVAGLVGSKTFGVAKHVQLVDVKCLDALGAG
TLVSILSALEFAVQDCQ-----------------------EHEDSQ-CVLNMSLGSVK--
SNILNQAINEVEKKGIVVVVAAGNFNMNACWTSPSSATGAITVGAFDDRFDTIAKFSNWG
PCVDIFAPGVNVASLVNRDW-PSFVKYSGTSMASPIVCGMVALLLD-----------DGV
PPEDIRDYLQELATDGVFKKRTLVFKPGTPNSVLYNG-----------------------
------------------------------------------------------------
------------------------------------------------------------
------------------------------------------------------------
NK----------KHDDEYEDDLQYP---------------------------QVELD-DL
VQELENYSP----------------------L-----NRTAGDS--TMKLDNDVSLPRGL
PMILQNLQKRQHPLKRSPD-----------------------------------------
------------------------------------------------------------
------------------------------------------------------------
------------------------------------------------------------
------------------------------------------------------------
------------------------------------------------------------
------------------------------------------------------------
------------------------------------------------------------
------------------------------------------------------------
------------------------------------------------------------
------------------------------------------------------------
------------------------------------------------------------
------------------------------------------------------------
------------------------------------------------------------
------------------------------------------------------------
------------------------------------------------------------
------------------------------------------------------------
------------------------------------------------------------
------------------------------------------------------------
------------------------------------------------------------
------------------------------------------------------------
------------------------------------------------------------
------------------------------------------------------------
------------------------------------------------------------
------------------------------------------------------------
------------------------------------------------------------
------------------------------------------------------------
------------------------------------------------------------
-------------
>XP_449237_Candida_glabrata
------------------------------------------------------------
------------------------------------------------------------
------------------------------------------------------------
------------------------------------------------------------
------------------------------------------------------------
------------------------------------------------------------
------------------------------------------------------------
------------------------------------------------------------
------------------------------------------------------------
------------------------------------------------------------
------------------------------------------------------------
--------------------MKLITIIIYLFA-----FVS--------------------
---------------------------------------AEEYI----------------
------------------------------------------------------------
------------------------------------------------------------
------------------------------------------------------------
------------------------------------------------------------
------------------------------------------------------------
---------------------------------------------------------VSL
--KGPK------------------------------------------------------
------------------------------------------------------------
------------------------------------------------------------
------------------------------------------------------------
------------------------------------------------------------
------------------------------------------------------------
------------------------------------------------------------
------------------------------------------------------------
------------------------------------------------------------
------------------------------------------------------------
------------------------------------------------------------
------------------------------------------------------------
------------------------------------------------------------
------------------------------------------------------------
------------------------------------------------------------
------------------------------------------------------------
------------------------------------------------------------
------------------------------------------------------------
------------------------------------------------------------
------------------------------------------------------------
----AFQRFM--DSQ-LVQEILESKPI----RKR--------------IIKTYSF--GNF
RGFVIDLPNE----W---LIKIRRSPFVSQVVPNFSFKA------F--------------
------------------------------------------------------------
-----------------------------------DEETALSEVYRGRTIVARGENGGSP
ELQGFKKEECRGDSVYFDKFEASGKDMPQ-------------------------------
------------------------------------------------------------
------------------------------------------------------------
------------------------------------------------------------
----------------------------------------------------VNGKLLSR
YIKTQSEAPRHLARLSRRSQLPYDFNDP-TRYESDFNYYYYGWHQGRSVNAYVLDSGVMI
DHCDFEGRAYYGADFIRSGNSGDQNGHGTHVAGLIGSKTYGVSKKVNIIDVKVLDSVGSG
TLDTVMSGLEFVSNHCNYKGKQGKQGKQGKPVWGSEDSHDDDVESKRCVINLSLGTFR--
STIINEAIEELIKQGIVVVVAAGNSNMNACWTSPASVADVITVGAFDDRIDSIAKFSNWG
NCVDIFAPGVLVKSLSNKFP-YYPIEQTGTSMATPIVTGLVALLLD-----------SGI
KPTQIKKRLNELATDNIFPRRTLLFKPGTPNRIAFNG-----------------------
------------------------------------------------------------
------------------------------------------------------------
------------------------------------------------------------
VK----------RDDDDYHHYS-YP---------------------------NITIE-HI
LKELDSYTT----------------------PA---------------------------
-ITKGVLLV---------------------------------------------------
------------------------------------------------------------
------------------------------------------------------------
------------------------------------------------------------
------------------------------------------------------------
------------------------------------------------------------
------------------------------------------------------------
------------------------------------------------------------
------------------------------------------------------------
------------------------------------------------------------
------------------------------------------------------------
------------------------------------------------------------
------------------------------------------------------------
------------------------------------------------------------
------------------------------------------------------------
------------------------------------------------------------
------------------------------------------------------------
------------------------------------------------------------
------------------------------------------------------------
------------------------------------------------------------
------------------------------------------------------------
------------------------------------------------------------
------------------------------------------------------------
------------------------------------------------------------
------------------------------------------------------------
------------------------------------------------------------
------------------------------------------------------------
------------------------------------------------------------
-------------
>XP_004181450_Tetrapisispora_blattae
------------------------------------------------------------
------------------------------------------------------------
------------------------------------------------------------
------------------------------------------------------------
------------------------------------------------------------
------------------------------------------------------------
------------------------------------------------------------
------------------------------------------------------------
------------------------------------------------------------
------------------------------------------------------------
------------------------------------------------------------
--------------------MRKIIVILSLLLPFGL------------------------
---------------------------------------SEEFI----------------
------------------------------------------------------------
------------------------------------------------------------
------------------------------------------------------------
------------------------------------------------------------
------------------------------------------------------------
---------------------------------------------------------IKL
--KDSK------------------------------------------------------
------------------------------------------------------------
------------------------------------------------------------
------------------------------------------------------------
------------------------------------------------------------
------------------------------------------------------------
------------------------------------------------------------
------------------------------------------------------------
------------------------------------------------------------
------------------------------------------------------------
------------------------------------------------------------
------------------------------------------------------------
------------------------------------------------------------
------------------------------------------------------------
------------------------------------------------------------
------------------------------------------------------------
------------------------------------------------------------
------------------------------------------------------------
------------------------------------------------------------
------------------------------------------------------------
----SFDEFMISSYD-DTQNIKMKDIL----NEK--------------INKNYLF--GNF
NAFKINLNNENNKNVELLKKELKKNPFVDEIIPNIEIKL------FDNTEFNEYLSCNSF
DYNENQFCDESDDEDDEEEDDEEGDSDDEDSDSDSDSDSDNESDDEDSDSDDEDDEDEDD
EDEDDEDEDDEEEDDSDDEDNYNDDGDENHPKENDDDDEEEEDQTDRKKKHKHKDHGSDD
NEKKKHKDHDREKKKDRKNKKQKDKKKHHNDDDDDSN-----------------------
------------------------------------------------------------
------------------------------------------------------------
------------------------------------------------------------
----------------------------------------------------EHHKHVKS
KFKVQRGAPRHLARISTRDKLPFNFRNA-NQFEEQLNYYYDDNDKGEGVLAYVIDTGILK
EHKDFEDRVEFGTDLTGEG-AGDLNGHGTHVAGLIGSKTYGVDKKVKIIDVKAVSLTGST
QLSHIIEAIEYTVNDCN-----------------------SRVDKKACVVNMSLGSFY--
VKVINEAVESAIAEGVVFVVAAGNNNIDACWSSPGSSKNAITVGAFDDRLDVIAKFSNWG
ECVDIFASGVEVKSLSSQVP-YKYIKYSGTSMASPIVCGFVSILLS-----------QGV
KPNDVQEEMVKLSTKGDFTRRSLIFKPFTSNRILFNG-----------------------
------------------------------------------------------------
------------------------------------------------------------
------------------------------------------------------------
MD----------PRDSYENDEMENDCGEDYEEEIIDRNSNKLLMEKSSKLVLDLDLD-LI
YEDIRNFKPKRWITFPLRREEIENVEVINKLKKIKNRNKSIRENDDNENRDINKSRQNKG
KLIKRNISKNKKKSKQSEDINMNSKLKDIHAPKVHRRRRVIKPAI---------------
------------------------------------------------------------
------------------------------------------------------------
------------------------------------------------------------
------------------------------------------------------------
------------------------------------------------------------
------------------------------------------------------------
------------------------------------------------------------
------------------------------------------------------------
------------------------------------------------------------
------------------------------------------------------------
------------------------------------------------------------
------------------------------------------------------------
------------------------------------------------------------
------------------------------------------------------------
------------------------------------------------------------
------------------------------------------------------------
------------------------------------------------------------
------------------------------------------------------------
------------------------------------------------------------
------------------------------------------------------------
------------------------------------------------------------
------------------------------------------------------------
------------------------------------------------------------
------------------------------------------------------------
------------------------------------------------------------
------------------------------------------------------------
------------------------------------------------------------
-------------
>XP_003685443_Tetrapisispora_phaffii
------------------------------------------------------------
------------------------------------------------------------
------------------------------------------------------------
------------------------------------------------------------
------------------------------------------------------------
------------------------------------------------------------
------------------------------------------------------------
------------------------------------------------------------
------------------------------------------------------------
------------------------------------------------------------
------------------------------------------------------------
------------------MHLERYLWLCILIN---------VV-----------------
----------------------------------V----AKEYI----------------
------------------------------------------------------------
------------------------------------------------------------
------------------------------------------------------------
------------------------------------------------------------
------------------------------------------------------------
---------------------------------------------------------IRL
--KNNY------------------------------------------------------
------------------------------------------------------------
------------------------------------------------------------
------------------------------------------------------------
------------------------------------------------------------
------------------------------------------------------------
------------------------------------------------------------
------------------------------------------------------------
------------------------------------------------------------
------------------------------------------------------------
------------------------------------------------------------
------------------------------------------------------------
------------------------------------------------------------
------------------------------------------------------------
------------------------------------------------------------
------------------------------------------------------------
------------------------------------------------------------
------------------------------------------------------------
------------------------------------------------------------
------------------------------------------------------------
----SITKFM--NSDVFNLPNRKVSDFILDNGHQ--------------IKKVIEF--GNF
KCFIVDDSTDKRISLDL-MERLRKHPFVQDITPNIKVEL------Y--------------
------------------------------------------------------------
------------------------------------------------------------
------GDAEHQGADNDNHNDTDMVEETVWQDDDDSE-----------------------
------------------------------------------------------------
------------------------------------------------------------
------------------------------------------------------------
----------------------------------------------------DQDDDEYK
GVDIQFGAPRHLGKLSSRHQLPYNVKDE-KEFKEFIHYYYDRYYQGTNSVVYIIDTGVYK
EHKEFGNRVHFGGDFIGEG-KGDYNGHGTHVAGLIGSKTFGVAKNVTLFDVKVLDQKGFG
NLTSVLEGIEFAVNNCKLK---------------------QQPMGKNCVINMSLGTIR--
NPIINEAIKEAFLSGITPVVAAGNNNFSACWTSPASSNFAITVGAMDDRTDTIAVFSNWG
QCVDIFAPGVRIKSLSNRML-ENGVIHSGTSMASPIVAGLVAILME-----------KGY
KCDEIKQKLIDDSSKSIFSKLTLFFKYGTPNRVIYNG-----------------------
------------------------------------------------------------
------------------------------------------------------------
------------------------------------------------------------
IEEVINVNKENIRQREETDESKEYDTIEDIDDSAN-----------------ETKTE-ED
DDNFEEHDPDYSNEPLNDDDDTDVENTPDKDGFHDGSSNNGDKSSNEEEEDTSSDEDSSY
YKPPLSHSRRKFFDKFHKIGRFKYPSIKIHELAKYMRSYKPVKNVFEDSENLYLDVLWIS
------------------------------------------------------------
------------------------------------------------------------
------------------------------------------------------------
------------------------------------------------------------
------------------------------------------------------------
------------------------------------------------------------
------------------------------------------------------------
------------------------------------------------------------
------------------------------------------------------------
------------------------------------------------------------
------------------------------------------------------------
------------------------------------------------------------
------------------------------------------------------------
------------------------------------------------------------
------------------------------------------------------------
------------------------------------------------------------
------------------------------------------------------------
------------------------------------------------------------
------------------------------------------------------------
------------------------------------------------------------
------------------------------------------------------------
------------------------------------------------------------
------------------------------------------------------------
------------------------------------------------------------
------------------------------------------------------------
------------------------------------------------------------
------------------------------------------------------------
-------------
>XP_001647336_Vanderwaltozyma_polyspora
------------------------------------------------------------
------------------------------------------------------------
------------------------------------------------------------
------------------------------------------------------------
------------------------------------------------------------
------------------------------------------------------------
------------------------------------------------------------
------------------------------------------------------------
------------------------------------------------------------
------------------------------------------------------------
------------------------------------------------------------
--------------------MKTTIRFLLLLY-----ICPLI------------------
----------------------------------V----GEEYL----------------
------------------------------------------------------------
------------------------------------------------------------
------------------------------------------------------------
------------------------------------------------------------
------------------------------------------------------------
---------------------------------------------------------IKL
--KKSE------------------------------------------------------
------------------------------------------------------------
------------------------------------------------------------
------------------------------------------------------------
------------------------------------------------------------
------------------------------------------------------------
------------------------------------------------------------
------------------------------------------------------------
------------------------------------------------------------
------------------------------------------------------------
------------------------------------------------------------
------------------------------------------------------------
------------------------------------------------------------
------------------------------------------------------------
------------------------------------------------------------
------------------------------------------------------------
------------------------------------------------------------
------------------------------------------------------------
------------------------------------------------------------
------------------------------------------------------------
----SIQSFL--KST-KSQSLQIKDDI----KNH--------------IRERFTF--GAF
RALVIDLPND----M---IEKLKKNPTISEIIPNLKVNA------F--------------
------------------------------------------------------------
-----------------------------------ANSSTYSEL----------LTYSD-
------------------------------------------------------------
------------------------------------------------------------
------------------------------------------------------------
------------------------------------------------------------
------------------------------------------------------------
KIIIQREAPRHLSRLSRRGQLPYDINNI-DRYDNAFDYYFDAKYQGSSVNAYIIDTGIYK
EHPEFEGRVKFAIDLTQEG-PGDENGHGTHIAGIVGSKTFGVAKKVNIIDVKALDKKGQG
QLSTILKALEFTIRHCK-----------------------ESVDKK-CVANLSFGAIR--
TAIIDEAIKEAHNAGIVLVVAAGNSNIDACWNSPASSKDVITVGAFDDRTETIARFSNWG
SCVDVFAPGVKVKSLSHING-SDVLLLSGTSMASPSVSGIAAILLD-----------KGL
NPKFVKSKIIESSTKNIFHQGTIMIKPNTPNLIVFNG-----------------------
------------------------------------------------------------
------------------------------------------------------------
------------------------------------------------------------
IE----------KMDDSFEGAR-FP---------------------------RIDFE-GL
INELKSYRV----------------------SVLDGSNMDN-------------------
-YSLGLDILNSSIIDSTTF-----------------------------------------
------------------------------------------------------------
------------------------------------------------------------
------------------------------------------------------------
------------------------------------------------------------
------------------------------------------------------------
------------------------------------------------------------
------------------------------------------------------------
------------------------------------------------------------
------------------------------------------------------------
------------------------------------------------------------
------------------------------------------------------------
------------------------------------------------------------
------------------------------------------------------------
------------------------------------------------------------
------------------------------------------------------------
------------------------------------------------------------
------------------------------------------------------------
------------------------------------------------------------
------------------------------------------------------------
------------------------------------------------------------
------------------------------------------------------------
------------------------------------------------------------
------------------------------------------------------------
------------------------------------------------------------
------------------------------------------------------------
------------------------------------------------------------
------------------------------------------------------------
-------------
>XP_003679271_Torulaspora_delbrueckii
------------------------------------------------------------
------------------------------------------------------------
------------------------------------------------------------
------------------------------------------------------------
------------------------------------------------------------
------------------------------------------------------------
------------------------------------------------------------
------------------------------------------------------------
------------------------------------------------------------
------------------------------------------------------------
------------------------------------------------------------
--------------------MRWVFWLLAASF-----LTQSS------------------
----------------------------------F----AEEYL----------------
------------------------------------------------------------
------------------------------------------------------------
------------------------------------------------------------
------------------------------------------------------------
------------------------------------------------------------
---------------------------------------------------------IRF
--KTPD------------------------------------------------------
------------------------------------------------------------
------------------------------------------------------------
------------------------------------------------------------
------------------------------------------------------------
------------------------------------------------------------
------------------------------------------------------------
------------------------------------------------------------
------------------------------------------------------------
------------------------------------------------------------
------------------------------------------------------------
------------------------------------------------------------
------------------------------------------------------------
------------------------------------------------------------
------------------------------------------------------------
------------------------------------------------------------
------------------------------------------------------------
------------------------------------------------------------
------------------------------------------------------------
------------------------------------------------------------
----AFKLFM--NFK-SARLQSIKSFF----DCK--------------VRRTFSF--GSF
RALSIDVPRD----L---VDRIRRSPLVAEVVPNIQFVA------Y--------------
------------------------------------------------------------
----------------------------------------------------------D-
---------EHDFEGWN-------------------------------------------
------------------------------------------------------------
------------------------------------------------------------
------------------------------------------------------------
--------------------------------------------------------FNSR
FIRRQRGAPRHLSRLSRRSQLPYDFEEEDDNYEGSFNYYYDNKHRGDGINAYIIDTGIYK
EHAEFGGRAVFGEDLTGEG-PGDGNGHGTHVAGIVGSSKYGVAKDITLVEVKALTAKGQG
NLTTVISAMEFAVNHCR------------------------SSEGKGCVINLSLGAIR--
NSVINQAVKAAHEAGIVVVVAAGNSNINACLNSPASAPEAITVGAFDDRTDSIAKFSNWG
SCVDIFAPGVRVKSLASAPH-LKPILFSGTSMASPSITGLAAILLD-----------EGV
PYDKIKDYILKMATNDVFQRRTLVFKPGTPNRVAFNG-----------------------
------------------------------------------------------------
------------------------------------------------------------
------------------------------------------------------------
VK----------KNDDKFSNAV-YP---------------------------VVDLD-LL
IEDLKDSQ----------------------------------------------------
------------------------------------------------------------
------------------------------------------------------------
------------------------------------------------------------
------------------------------------------------------------
------------------------------------------------------------
------------------------------------------------------------
------------------------------------------------------------
------------------------------------------------------------
------------------------------------------------------------
------------------------------------------------------------
------------------------------------------------------------
------------------------------------------------------------
------------------------------------------------------------
------------------------------------------------------------
------------------------------------------------------------
------------------------------------------------------------
------------------------------------------------------------
------------------------------------------------------------
------------------------------------------------------------
------------------------------------------------------------
------------------------------------------------------------
------------------------------------------------------------
------------------------------------------------------------
------------------------------------------------------------
------------------------------------------------------------
------------------------------------------------------------
------------------------------------------------------------
------------------------------------------------------------
-------------
>XP_037142500_Zygotorulaspora_mrakii
------------------------------------------------------------
------------------------------------------------------------
------------------------------------------------------------
------------------------------------------------------------
------------------------------------------------------------
------------------------------------------------------------
------------------------------------------------------------
------------------------------------------------------------
------------------------------------------------------------
------------------------------------------------------------
------------------------------------------------------------
--------------------MRAFWLLIFISC-----LCGETV-----------------
----------------------------------L----AEEYF----------------
------------------------------------------------------------
------------------------------------------------------------
------------------------------------------------------------
------------------------------------------------------------
------------------------------------------------------------
---------------------------------------------------------VRF
--KTPE------------------------------------------------------
------------------------------------------------------------
------------------------------------------------------------
------------------------------------------------------------
------------------------------------------------------------
------------------------------------------------------------
------------------------------------------------------------
------------------------------------------------------------
------------------------------------------------------------
------------------------------------------------------------
------------------------------------------------------------
------------------------------------------------------------
------------------------------------------------------------
------------------------------------------------------------
------------------------------------------------------------
------------------------------------------------------------
------------------------------------------------------------
------------------------------------------------------------
------------------------------------------------------------
------------------------------------------------------------
----CFRIFM--STG-MGKLNFIREMF----GSK--------------VKKTFCF--GSF
RGITIDVPEE----V---MEKMKRNPLVAEMVPNIKFDA------F--------------
------------------------------------------------------------
-----------------------------------GD---NDYD----------EEYGDP
HDG--DGDIENDDDDDYDA-----------------------------------------
------------------------------------------------------------
------------------------------------------------------------
------------------------------------------------------------
----------------------------------------------------DDDLYD--
RTEIQNNAPRHLARLSRRSQLPFDFDDE--KYYESFNYYYDKFHQGQGVNVYIIDTGIHP
NSDEFDERLHFGQDFTGEG-VGDSNGHGTHVAGIVASKRFGVAKKANIIDVKALNSKGQG
NLTTVISSIEFAIAHCR-----------------------ENNDNKACVANLSLGSMR--
NSVINQAVKAAFESGLLMVTAAGNSNMNACWTSPASAPEAIAVGAFDDRTDTIARFSNWG
QCVDVFAPGVKVRSLSIRNP-NKWASFSGTSMSSPSIAGLCAILIN-----------KGV
DINDIKEKVIELTTDDILQKRTLIMKPGTPNRIAFNG-----------------------
------------------------------------------------------------
------------------------------------------------------------
------------------------------------------------------------
IK----------LEDDEFENAI-YP---------------------------IVDMD-SF
IEALEKYQP---------------------------NNADFTFGRE--------------
------------------------------------------------------------
------------------------------------------------------------
------------------------------------------------------------
------------------------------------------------------------
------------------------------------------------------------
------------------------------------------------------------
------------------------------------------------------------
------------------------------------------------------------
------------------------------------------------------------
------------------------------------------------------------
------------------------------------------------------------
------------------------------------------------------------
------------------------------------------------------------
------------------------------------------------------------
------------------------------------------------------------
------------------------------------------------------------
------------------------------------------------------------
------------------------------------------------------------
------------------------------------------------------------
------------------------------------------------------------
------------------------------------------------------------
------------------------------------------------------------
------------------------------------------------------------
------------------------------------------------------------
------------------------------------------------------------
------------------------------------------------------------
------------------------------------------------------------
------------------------------------------------------------
-------------
>XP_002496817_Zygosaccharomyces_rouxii
------------------------------------------------------------
------------------------------------------------------------
------------------------------------------------------------
------------------------------------------------------------
------------------------------------------------------------
------------------------------------------------------------
------------------------------------------------------------
------------------------------------------------------------
------------------------------------------------------------
------------------------------------------------------------
------------------------------------------------------------
--------------------MRFSSVLL--SL-----LIGSA------------------
----------------------------------S----AEEYL----------------
------------------------------------------------------------
------------------------------------------------------------
------------------------------------------------------------
------------------------------------------------------------
------------------------------------------------------------
---------------------------------------------------------IRF
--KSPD------------------------------------------------------
------------------------------------------------------------
------------------------------------------------------------
------------------------------------------------------------
------------------------------------------------------------
------------------------------------------------------------
------------------------------------------------------------
------------------------------------------------------------
------------------------------------------------------------
------------------------------------------------------------
------------------------------------------------------------
------------------------------------------------------------
------------------------------------------------------------
------------------------------------------------------------
------------------------------------------------------------
------------------------------------------------------------
------------------------------------------------------------
------------------------------------------------------------
------------------------------------------------------------
------------------------------------------------------------
----GFQFFM--NSA-KDHTKNFKEFF----HNK--------------ISHTFSF--GSF
RGITVDISQD----V---VEKIRNNPLVADLVPNIQFKA------F--------------
------------------------------------------------------------
----------------------------------------------------------DD
VLG--VQELQQNYHGDNLD-----------------------------------------
------------------------------------------------------------
------------------------------------------------------------
------------------------------------------------------------
----------------------------------------------------DEDGFNPF
KVKVQGEAPRHLARLSRRAPLPYEFDDE-LRYEESFNYYYYKWHKGRNINAYIIDTGIYK
EHKDFCGRAIFGRDFTGEG-PGDRNGHGTHVAGIVGSSNFGVAKKVNLIEVKALNNRGQG
NLTTVISAVEFAVNHCK------------------------SSGKKGCVANLSLGAVR--
NSVINQAIKAAHEAGLIIVVAAGNSNINACWNSPASAPEAITVGAFDDRTDTIAKFSNWG
PCVDIFASGVKVKSLSAFPP-HKPIAFSGTSMASPSVTGLVAILLD-----------KGV
EPENIKAKLVELATHDLLQRRTLFFKPGTPNRIAFNG-----------------------
------------------------------------------------------------
------------------------------------------------------------
------------------------------------------------------------
ME----------REDDEYDDAV-YP---------------------------IVDLE-SL
VQELQNYQP----------------------PPLEVNNKDGKFDIINFKDDSP-------
-LPMGTIDLTKRKILSPGEEN---------------------------------------
------------------------------------------------------------
------------------------------------------------------------
------------------------------------------------------------
------------------------------------------------------------
------------------------------------------------------------
------------------------------------------------------------
------------------------------------------------------------
------------------------------------------------------------
------------------------------------------------------------
------------------------------------------------------------
------------------------------------------------------------
------------------------------------------------------------
------------------------------------------------------------
------------------------------------------------------------
------------------------------------------------------------
------------------------------------------------------------
------------------------------------------------------------
------------------------------------------------------------
------------------------------------------------------------
------------------------------------------------------------
------------------------------------------------------------
------------------------------------------------------------
------------------------------------------------------------
------------------------------------------------------------
------------------------------------------------------------
------------------------------------------------------------
------------------------------------------------------------
-------------
>XP_003644675_Eremothecium_cymbalariae
------------------------------------------------------------
------------------------------------------------------------
------------------------------------------------------------
------------------------------------------------------------
------------------------------------------------------------
------------------------------------------------------------
------------------------------------------------------------
------------------------------------------------------------
------------------------------------------------------------
------------------------------------------------------------
------------------------------------------------------------
------------------MIYKRTLIWLLTIS-----LLSNSI-----------------
----------------------------------H----AEEYV----------------
------------------------------------------------------------
------------------------------------------------------------
------------------------------------------------------------
------------------------------------------------------------
------------------------------------------------------------
---------------------------------------------------------ITL
--KTPK------------------------------------------------------
------------------------------------------------------------
------------------------------------------------------------
------------------------------------------------------------
------------------------------------------------------------
------------------------------------------------------------
------------------------------------------------------------
------------------------------------------------------------
------------------------------------------------------------
------------------------------------------------------------
------------------------------------------------------------
------------------------------------------------------------
------------------------------------------------------------
------------------------------------------------------------
------------------------------------------------------------
------------------------------------------------------------
------------------------------------------------------------
------------------------------------------------------------
------------------------------------------------------------
------------------------------------------------------------
----TLNKLLDVGVG----NRTLKQIL----DSR--------------IKQRFSF--GKF
EAITVDIPPF----I---VETLTENKWISHISLNEEYNL------L--------------
------------------------------------------------------------
-----------------------------------DDSY-NNPDRGDAGHVNRNGTEAVI
KPGTETEPGNGIEEEEDQDDEGEGDGEAEDEANDGDE-----------------------
------------------------------------------------------------
-----------------------SSDGEGDESGKQPDAEGGDDGSEEKPGDDGDGDG--E
DGSENDEGKPEDDKPEENNPA---------PNDGGDGGDVE---PID---------GGDG
DGDGGDDGDRGDRDENKPDDNGG---NP----PVSDPDI---------------------
TIAMQSGAPRHLARNCRRSGLPFDTS---GSKDYEFNYYYDAEHLGETVNVYILDSGIHK
SHPEFEGRAVFGIDTTNEG-PGDLNGHGTHVAGLVGSKTYGAAKKATIYEVKVMTVDGRG
STSNIIAGVEFAVKHCQ-------------------------QSGKKCVANMSLGGLSFG
HSALDSAVEAAIEEGLVFVVAAGNSKERACWYSPAKVKTAITVGAFDDRSDIIASFSNYG
KCVDIFAPGVAVSSLSNSPY-NTVRVLNGTSMSAPITAGVVAVLLD-----------QGV
KHEDVKERLIDLSTKGVFHRRRL-VSSRTPDRTLFNG-----------------------
------------------------------------------------------------
------------------------------------------------------------
------------------------------------------------------------
VP----------QEDDVFNAIE-YP---------------------------FEDED-TY
IKFIGDDFKKVQGPS-----LF---RKVLKSSLS-KVI----------------------
------------------------------------------------------------
------------------------------------------------------------
------------------------------------------------------------
------------------------------------------------------------
------------------------------------------------------------
------------------------------------------------------------
------------------------------------------------------------
------------------------------------------------------------
------------------------------------------------------------
------------------------------------------------------------
------------------------------------------------------------
------------------------------------------------------------
------------------------------------------------------------
------------------------------------------------------------
------------------------------------------------------------
------------------------------------------------------------
------------------------------------------------------------
------------------------------------------------------------
------------------------------------------------------------
------------------------------------------------------------
------------------------------------------------------------
------------------------------------------------------------
------------------------------------------------------------
------------------------------------------------------------
------------------------------------------------------------
------------------------------------------------------------
------------------------------------------------------------
------------------------------------------------------------
-------------
>NP_982610_Eremothecium_gossypii
------------------------------------------------------------
------------------------------------------------------------
------------------------------------------------------------
------------------------------------------------------------
------------------------------------------------------------
------------------------------------------------------------
------------------------------------------------------------
------------------------------------------------------------
------------------------------------------------------------
------------------------------------------------------------
------------------------------------------------------------
------------------MLYKRTVYWLLSVL-----LLSDGI-----------------
----------------------------------S----AEEYV----------------
------------------------------------------------------------
------------------------------------------------------------
------------------------------------------------------------
------------------------------------------------------------
------------------------------------------------------------
---------------------------------------------------------ITL
--KAPK------------------------------------------------------
------------------------------------------------------------
------------------------------------------------------------
------------------------------------------------------------
------------------------------------------------------------
------------------------------------------------------------
------------------------------------------------------------
------------------------------------------------------------
------------------------------------------------------------
------------------------------------------------------------
------------------------------------------------------------
------------------------------------------------------------
------------------------------------------------------------
------------------------------------------------------------
------------------------------------------------------------
------------------------------------------------------------
------------------------------------------------------------
------------------------------------------------------------
------------------------------------------------------------
------------------------------------------------------------
----TLSKLLAVKLG----NRTLKQIL----DAR--------------IKQKFSF--GKF
EAITVDIPPF----L---ADTLTENKWISHISLNEEYNL------L--------------
------------------------------------------------------------
-----------------------------------GDEYAGEEDTGD-----DNGDEF--
--ENESDDDDGDDEDEEEEEEEDGDGEDGDDDDDTEEDDSRGPPRPEYPVAPPSPQRPVF
PPEPETPIEVPDPEPEPPVEFPEPEEPIEKPGPKRPVNPPEDEEPYNPPEPEAPAEPQPD
HPISPPESEQPSDPDTQPPNDPPSFDPQPDQPVERPDL---DRPEPEKPGNDEPSEGAPE
FPTNPEEPQPPSDSPETPEPSNPPESDPIVPSDPETPSDPEPEQPVDVPVPAPVTPPGPE
EPTSTPDPDSPPDKEQRPDDFDQPRENPNDQQPSPNPDRPEPIRGIPAEPVAGAPGEGLH
QYAIQVDAPRHLARTCRRTGLPFDPS---GDKEYTFNYYYDEEHLGEGVNVYVLDSGIYK
SHPEFDGRAHFGIDTTKEG-PGDLNGHGTHVAGLVGSRTFGIAKKANIYEIKVMTVDGRG
STSNIIAGVEFAVKHCQ-------------------------QSGKRCVANMSLGGLSFG
HSALDSAVEAAIEEGLVFVVAAGNSKERACWYSPAKVKTAITVGAFDDRSDIIASFSNYG
KCVDIFAPGVAVASLSNSPS-NTMRVLNGTSMSAPITAGVVAVLLD-----------QGI
EPHEVKDHLLSISTKGLFHKRRL-VSSRTPDRALFTG-----------------------
------------------------------------------------------------
------------------------------------------------------------
------------------------------------------------------------
VK----------REDDSFSTEK-FP---------------------------FVNEE-AY
LKFIGDDLKKVQGPS-----LF---RKVLRSSLS-KVI----------------------
------------------------------------------------------------
------------------------------------------------------------
------------------------------------------------------------
------------------------------------------------------------
------------------------------------------------------------
------------------------------------------------------------
------------------------------------------------------------
------------------------------------------------------------
------------------------------------------------------------
------------------------------------------------------------
------------------------------------------------------------
------------------------------------------------------------
------------------------------------------------------------
------------------------------------------------------------
------------------------------------------------------------
------------------------------------------------------------
------------------------------------------------------------
------------------------------------------------------------
------------------------------------------------------------
------------------------------------------------------------
------------------------------------------------------------
------------------------------------------------------------
------------------------------------------------------------
------------------------------------------------------------
------------------------------------------------------------
------------------------------------------------------------
------------------------------------------------------------
------------------------------------------------------------
-------------
>XP_455353_Kluyveromyces_lactis
------------------------------------------------------------
------------------------------------------------------------
------------------------------------------------------------
------------------------------------------------------------
------------------------------------------------------------
------------------------------------------------------------
------------------------------------------------------------
------------------------------------------------------------
------------------------------------------------------------
------------------------------------------------------------
------------------------------------------------------------
------------MR-GILTLF---VIWLHFVY---------PV-----------------
----------------------------------I----CTEYL----------------
------------------------------------------------------------
------------------------------------------------------------
------------------------------------------------------------
------------------------------------------------------------
------------------------------------------------------------
---------------------------------------------------------VSL
--KTPR------------------------------------------------------
------------------------------------------------------------
------------------------------------------------------------
------------------------------------------------------------
------------------------------------------------------------
------------------------------------------------------------
------------------------------------------------------------
------------------------------------------------------------
------------------------------------------------------------
------------------------------------------------------------
------------------------------------------------------------
------------------------------------------------------------
------------------------------------------------------------
------------------------------------------------------------
------------------------------------------------------------
------------------------------------------------------------
------------------------------------------------------------
------------------------------------------------------------
------------------------------------------------------------
------------------------------------------------------------
----ALRYVFNFKIG----GSSVKELI----ESK--------------IHREFSF--GKF
NAISVDIPPV----L---ADKLKDVPFISDVVANVKISL------F--------------
------------------------------------------------------------
------------------------------------DEF----------------PQIAS
GLNNDQYDFETEDEEEAEEDEGSDTYEDDDNYDEDTD-----------------------
------------------------------------------------------------
-------------------------------------------------------NGDTD
FSDD--------------------------------------------------------
------------------------------------------------------------
-FISQSRAPRHLARISRRAQLPVIEK---DDTSSGLKYHYHEEHQGEGVFVYVLDSGVNH
DHPDFEGRAMKGIDTTGEG-SGDLVGHGTHVAGLIGSKTYGVAKKVNIVEVKVLDSMGKG
TVTNIIEGLEYVVNQCI-------------------------GKKRKCVINMSLGAPG-T
HSILDKAVSAVIEEGVVVVVAGGNSGLNACWYSPAKVRKAITVAAMDDRTDLMAPFSNWG
ACIDIWAPGVNVKSLSNKGR-GTF-VLSGTSMASPIVAGAAAIYLD-----------QGA
DPAEVRKILSKTATRGVFKKRAIAVRPRTPNKVLYTG-----------------------
------------------------------------------------------------
------------------------------------------------------------
------------------------------------------------------------
NN----------QEDDEFAYAV-YP---------------------------MIDEI-KF
MDQLKQATSRVKPPSGEMINLVTHDRKILKPRLS-KFLKKVSNNS---------------
------------------------------------------------------------
------------------------------------------------------------
------------------------------------------------------------
------------------------------------------------------------
------------------------------------------------------------
------------------------------------------------------------
------------------------------------------------------------
------------------------------------------------------------
------------------------------------------------------------
------------------------------------------------------------
------------------------------------------------------------
------------------------------------------------------------
------------------------------------------------------------
------------------------------------------------------------
------------------------------------------------------------
------------------------------------------------------------
------------------------------------------------------------
------------------------------------------------------------
------------------------------------------------------------
------------------------------------------------------------
------------------------------------------------------------
------------------------------------------------------------
------------------------------------------------------------
------------------------------------------------------------
------------------------------------------------------------
------------------------------------------------------------
------------------------------------------------------------
------------------------------------------------------------
-------------
>XP_022677542_Kluyveromyces_marxianus
------------------------------------------------------------
------------------------------------------------------------
------------------------------------------------------------
------------------------------------------------------------
------------------------------------------------------------
------------------------------------------------------------
------------------------------------------------------------
------------------------------------------------------------
------------------------------------------------------------
------------------------------------------------------------
------------------------------------------------------------
------------MRVSYLCLF---V-WIQFIC---------PA-----------------
----------------------------------L----CTEYL----------------
------------------------------------------------------------
------------------------------------------------------------
------------------------------------------------------------
------------------------------------------------------------
------------------------------------------------------------
---------------------------------------------------------ISL
--KTPK------------------------------------------------------
------------------------------------------------------------
------------------------------------------------------------
------------------------------------------------------------
------------------------------------------------------------
------------------------------------------------------------
------------------------------------------------------------
------------------------------------------------------------
------------------------------------------------------------
------------------------------------------------------------
------------------------------------------------------------
------------------------------------------------------------
------------------------------------------------------------
------------------------------------------------------------
------------------------------------------------------------
------------------------------------------------------------
------------------------------------------------------------
------------------------------------------------------------
------------------------------------------------------------
------------------------------------------------------------
----TLKYLFNFKLG----GSTVKDLI----ESK--------------IHREFSF--GNF
NAISVDIPPL----V---AEKLKDIPFISDVVANTKISL------F--------------
------------------------------------------------------------
------------------------------------DAF----------------PEMEA
SLKGSNKLTKGKDKKTMFIDDG----EDDD--DESVE-----------------------
------------------------------------------------------------
-------------------------------------------------------DG-LE
FKEN--------------------------------------------------------
------------------------------------------------------------
-YTSQKSAPRHLARISRRTQLPIIPQ---DYDTSALKYHYHADRQGEDVHVYVLDSGINY
SHPDFEGRAKEGIDTTGEG-SGDFIGHGTHVAGLIGSKTYGVAKKANIYEVKVLDSLGRG
NVTDIIEGLEYVVSQCQ-------------------------DNKKKCVVNMSLGAPG-T
HSILDRAVSAVIDEGIVVVVAGGNSGLNACWYSPAKVKKAITVAAMDDRTDLMAQFSNWG
ACVDIWAPGVNVESLSNRGD-DTV-TLSGTSMASPIVAGAAALFLD-----------QGY
KPSEVRKALLKYSTKGVFKKRALAVRPRSPNRLLYTG-----------------------
------------------------------------------------------------
------------------------------------------------------------
------------------------------------------------------------
NN----------EKDDSFEYGL-FP---------------------------QIDEY-KF
ISRLQEDTKDFNESNDPNSALLIRGRKLLEPNLTFKSKKQVK------------------
------------------------------------------------------------
------------------------------------------------------------
------------------------------------------------------------
------------------------------------------------------------
------------------------------------------------------------
------------------------------------------------------------
------------------------------------------------------------
------------------------------------------------------------
------------------------------------------------------------
------------------------------------------------------------
------------------------------------------------------------
------------------------------------------------------------
------------------------------------------------------------
------------------------------------------------------------
------------------------------------------------------------
------------------------------------------------------------
------------------------------------------------------------
------------------------------------------------------------
------------------------------------------------------------
------------------------------------------------------------
------------------------------------------------------------
------------------------------------------------------------
------------------------------------------------------------
------------------------------------------------------------
------------------------------------------------------------
------------------------------------------------------------
------------------------------------------------------------
------------------------------------------------------------
-------------
>XP_022627378_Lachancea_lanzarotensis
------------------------------------------------------------
------------------------------------------------------------
------------------------------------------------------------
------------------------------------------------------------
------------------------------------------------------------
------------------------------------------------------------
------------------------------------------------------------
------------------------------------------------------------
------------------------------------------------------------
------------------------------------------------------------
------------------------------------------------------------
--------------------MKISQLVTGVTA-----TLTLV------------------
----------------------------------E----AEEFL----------------
------------------------------------------------------------
------------------------------------------------------------
------------------------------------------------------------
------------------------------------------------------------
------------------------------------------------------------
---------------------------------------------------------IRL
--KAPK------------------------------------------------------
------------------------------------------------------------
------------------------------------------------------------
------------------------------------------------------------
------------------------------------------------------------
------------------------------------------------------------
------------------------------------------------------------
------------------------------------------------------------
------------------------------------------------------------
------------------------------------------------------------
------------------------------------------------------------
------------------------------------------------------------
------------------------------------------------------------
------------------------------------------------------------
------------------------------------------------------------
------------------------------------------------------------
------------------------------------------------------------
------------------------------------------------------------
------------------------------------------------------------
------------------------------------------------------------
----TLAKII--ENK-FND-DFFNVFT----EGK--------------ILKTFSF--GKF
EGFTVDFPTT----S---IAKLRKNPLIADIVPNVEFNV------F--------------
------------------------------------------------------------
-----------------------------------DGDLPEEGP----------E-FGDD
ENEKDDDSEEDDTEENEDENDDEGEDEDEDDDDFDEE-----------------------
------------------------------------------------------------
------------------------------------------------------------
------------------------------------------------------------
----------------------------------------------------DDDELS--
DIRTQKFSPRHLARISRRSALPYNPNDL-DVAASNFSYYFDKNYLGTCVNAYVIDTGIHK
EHKEFGGRAKFGADLVGEG-PGDLNGHGTHVAGLIGSKTFGVAKDVTLIEVKALNAKGQG
NLTSVISAIEFAVNHCR-----------------------ES--KRGCVANLSLGSFR--
NSVLNQAVEAALEAGVVIVVAAGNSNANACWSSPASSLSALTVGAFDDRTDTIARFSNWG
NCVDIFAPGVKVYSLANKSP-FAPVAYSGTSMASPIVSGMAALLLD-----------SGV
HPLDVKSGIIELATDSIFHKRSLLFKPGTPNRVLFTG-----------------------
------------------------------------------------------------
------------------------------------------------------------
------------------------------------------------------------
VD----------KQDDFFEDAV-YP---------------------------GIDID-QL
VNDLANY------------------------------NKDGHVA----EDDAT-------
-LPLGEIKLNKRAH-VTTLKPFMKPIYATTAAEEPACTTYSAAD----------------
------------------------------------------------------------
------------------------------------------------------------
------------------------------------------------------------
------------------------------------------------------------
------------------------------------------------------------
------------------------------------------------------------
------------------------------------------------------------
------------------------------------------------------------
------------------------------------------------------------
------------------------------------------------------------
------------------------------------------------------------
------------------------------------------------------------
------------------------------------------------------------
------------------------------------------------------------
------------------------------------------------------------
------------------------------------------------------------
------------------------------------------------------------
------------------------------------------------------------
------------------------------------------------------------
------------------------------------------------------------
------------------------------------------------------------
------------------------------------------------------------
------------------------------------------------------------
------------------------------------------------------------
------------------------------------------------------------
------------------------------------------------------------
------------------------------------------------------------
-------------
>XP_002551724_Lachancea_thermotolerans
------------------------------------------------------------
------------------------------------------------------------
------------------------------------------------------------
------------------------------------------------------------
------------------------------------------------------------
------------------------------------------------------------
------------------------------------------------------------
------------------------------------------------------------
------------------------------------------------------------
------------------------------------------------------------
------------------------------------------------------------
--------------------MRTSLIGALVAT-----SASLA------------------
----------------------------------Q----AEEFL----------------
------------------------------------------------------------
------------------------------------------------------------
------------------------------------------------------------
------------------------------------------------------------
------------------------------------------------------------
---------------------------------------------------------VRL
--KAPR------------------------------------------------------
------------------------------------------------------------
------------------------------------------------------------
------------------------------------------------------------
------------------------------------------------------------
------------------------------------------------------------
------------------------------------------------------------
------------------------------------------------------------
------------------------------------------------------------
------------------------------------------------------------
------------------------------------------------------------
------------------------------------------------------------
------------------------------------------------------------
------------------------------------------------------------
------------------------------------------------------------
------------------------------------------------------------
------------------------------------------------------------
------------------------------------------------------------
------------------------------------------------------------
------------------------------------------------------------
----TLAKAV--ESR-ISD-GILDVFS----EGK--------------ILRTFSF--GKF
EGLTVDFPLS----L---VSKLRGNPLIAEIVPNVEFNV------F--------------
------------------------------------------------------------
-----------------------------------DA---VEGL----------EGWGDD
EDE--DGDYDDDNEEGEDEG----------------------------------------
------------------------------------------------------------
------------------------------------------------------------
------------------------------------------------------------
----------------------------------------------------DDDVLS--
-IVAQKKAPRHLARISRRTALPYDPENI-SVPATNFSYYYDDEFSGTCVNAYVIDTGIYK
EHPQLEGRAKFGADLVGEG-PGDFNGHGTHVAGLIGSRKFGVAKDVSLIEVKALNAKGQG
NLTSVISAIEFTVNHCR-----------------------KS--RRGCVANLSLGSFR--
NTVLNQAVEAALEAGVVIVVAAGNSNANACWSSPASSLSAITVGAFDDRTDTIARFSNWG
NCVDIFAPGVKIESLSNVPP-FKPVAFSGTSMASPIVSGMVANLLD-----------SGI
HPFDIKTELIDLATDSVFHKRTLLFKPGTPNRVAFTG-----------------------
------------------------------------------------------------
------------------------------------------------------------
------------------------------------------------------------
ID----------KTDDVYEDAV-YP---------------------------SVDID-RL
VKDLQSY------------------------------NSDGHVA----EDDAT-------
-LPLGEIKIKKRSQIVTTLAP-------------PHLSPHSQLA----------------
------------------------------------------------------------
------------------------------------------------------------
------------------------------------------------------------
------------------------------------------------------------
------------------------------------------------------------
------------------------------------------------------------
------------------------------------------------------------
------------------------------------------------------------
------------------------------------------------------------
------------------------------------------------------------
------------------------------------------------------------
------------------------------------------------------------
------------------------------------------------------------
------------------------------------------------------------
------------------------------------------------------------
------------------------------------------------------------
------------------------------------------------------------
------------------------------------------------------------
------------------------------------------------------------
------------------------------------------------------------
------------------------------------------------------------
------------------------------------------------------------
------------------------------------------------------------
------------------------------------------------------------
------------------------------------------------------------
------------------------------------------------------------
------------------------------------------------------------
-------------
>XP_020056039_Aspergillus_aculeatus
------------------------------------------------------------
------------------------------------------------------------
------------------------------------------------------------
------------------------------------------------------------
------------------------------------------------------------
------------------------------------------------------------
------------------------------------------------------------
------------------------------------------------------------
------------------------------------------------------------
------------------------------------------------------------
------------------------------------------------------------
--------------------MKGI-LGLSVLPLLAAASPVF-V---DSIHNG--------
--------------------AAPILSASNAKE--V----PDSYI----------------
------------------------------------------------------------
------------------------------------------------------------
------------------------------------------------------------
------------------------------------------------------------
------------------------------------------------------------
---------------------------------------------------------VVF
--KKHV------------------------------------------------------
------------------------------------------------------------
------------------------------------------------------------
------------------------------------------------------------
------------------------------------------------------------
------------------------------------------------------------
------------------------------------------------------------
------------------------------------------------------------
------------------------------------------------------------
------------------------------------------------------------
------------------------------------------------------------
------------------------------------------------------------
------------------------------------------------------------
------------------------------------------------------------
------------------------------------------------------------
------------------------------------------------------------
------------------------------------------------------------
------------------------------------------------------------
------------------------------------------------------------
------------------------------------------------------------
-TSVSAAAHHSWVQDIHSSQSQS-QRTELKKRSL---FDFGEEV-YLGLKNTFDIG-GSV
IGYSGHFHED----V---IEQVRMHPDVAYIERDSEVHT------M--------------
------------------------------------------------------------
------------------------------------------------------------
------------------------------------------------------------
------------------------------------------------------------
------------------------------------------------------------
------------------------------------------------------------
--------------------------------------------------------EV--
-NT-EKNAPWGLARISHRDSLTF----------GTFNKYLYDSEGGEGVDAYTIDTGINV
DHEDFEDRATWGKTIPTNDEDLDGNGHGTHCSGTIAGKKYGVAKKANLYAVKVLRSSGSG
TMSDVVQGVEWAVESHLKKAKDAKAG--------------KVKGFKGSVANMSLGGGK--
SKTLEDAVNAGVEAGLHFAVAAGNDNADACNYSPAAAENAITVGA-STLGDERAYFSNYG
KCTDIFAPGLNILSTWIGSK-HATNTISGTSMASPHICGLLAYFVSLQPDADSAFAAGEL
TPAKLKKDLISIATQGALT--DIP--SDTPNLLAWNGGGSSNYTDIVANGGYKVST----
----IKDRFENLVDKA--------------------------------------------
-----------------------------EKMLSEE------------------------
-------------------------------------------------------LGAI-
YSE---------------------------------------------------------
---IQDAVIA--------------------------------------------------
------------------------------------------------------------
------------------------------------------------------------
------------------------------------------------------------
------------------------------------------------------------
------------------------------------------------------------
------------------------------------------------------------
------------------------------------------------------------
------------------------------------------------------------
------------------------------------------------------------
------------------------------------------------------------
------------------------------------------------------------
------------------------------------------------------------
------------------------------------------------------------
------------------------------------------------------------
------------------------------------------------------------
------------------------------------------------------------
------------------------------------------------------------
------------------------------------------------------------
------------------------------------------------------------
------------------------------------------------------------
------------------------------------------------------------
------------------------------------------------------------
------------------------------------------------------------
------------------------------------------------------------
------------------------------------------------------------
------------------------------------------------------------
------------------------------------------------------------
------------------------------------------------------------
-------------
>XP_001274135_Aspergillus_clavatus
------------------------------------------------------------
------------------------------------------------------------
------------------------------------------------------------
------------------------------------------------------------
------------------------------------------------------------
------------------------------------------------------------
------------------------------------------------------------
------------------------------------------------------------
------------------------------------------------------------
------------------------------------------------------------
------------------------------------------------------------
--------------------MKGY-LSLSLLPLLAAASPVV-V---DSIHNG--------
--------------------AAPILSSSNNKE--V----PDSYI----------------
------------------------------------------------------------
------------------------------------------------------------
------------------------------------------------------------
------------------------------------------------------------
------------------------------------------------------------
---------------------------------------------------------VVF
--KKHV------------------------------------------------------
------------------------------------------------------------
------------------------------------------------------------
------------------------------------------------------------
------------------------------------------------------------
------------------------------------------------------------
------------------------------------------------------------
------------------------------------------------------------
------------------------------------------------------------
------------------------------------------------------------
------------------------------------------------------------
------------------------------------------------------------
------------------------------------------------------------
------------------------------------------------------------
------------------------------------------------------------
------------------------------------------------------------
------------------------------------------------------------
------------------------------------------------------------
------------------------------------------------------------
------------------------------------------------------------
-KAESAAAHHSWVQDIHS--AQN-EHFELKKRGL---FDFTEET-FSGLKNTFDIA-GTL
VGYSGHFHED----V---IEQVRRHSDVEYIEKDSEVHT------M--------------
------------------------------------------------------------
------------------------------------------------------------
------------------------------------------------------------
------------------------------------------------------------
------------------------------------------------------------
------------------------------------------------------------
--------------------------------------------------------ED--
-NTVEKSAPWGLARISHRDGLSF----------GTFNKYLYASEGGEGVDAYTIDTGINI
DHVDFEGRAQWGKTIPTNDEDLDGNGHGTHCSGTIAGLKYGVAKKANLYAVKVLRSSGSG
TMSDVVAGVEWAVNSHLKKAKDAKDG--------------KIKGFKGSVANMSLGGGK--
SRTLEAAVNAGVEAGLHFAVAAGNDNADACNYSPAAAENPITVAA-STLQDERAYFSNYG
KCTDIFAPGLNILSTWIGSK-HAVNTISGTSMASPHIAGLLAYFVSLQPSKDSAFAVDEL
TPKKLKKDIIAIATQGALS--DVP--SDTPNLLAWNGGGSSNYTDIVTSGGYKAAS----
---SVKDRFEGLVHKA--------------------------------------------
-----------------------------EKLLTEE------------------------
-------------------------------------------------------LGAI-
YSE---------------------------------------------------------
---IHDAAIA--------------------------------------------------
------------------------------------------------------------
------------------------------------------------------------
------------------------------------------------------------
------------------------------------------------------------
------------------------------------------------------------
------------------------------------------------------------
------------------------------------------------------------
------------------------------------------------------------
------------------------------------------------------------
------------------------------------------------------------
------------------------------------------------------------
------------------------------------------------------------
------------------------------------------------------------
------------------------------------------------------------
------------------------------------------------------------
------------------------------------------------------------
------------------------------------------------------------
------------------------------------------------------------
------------------------------------------------------------
------------------------------------------------------------
------------------------------------------------------------
------------------------------------------------------------
------------------------------------------------------------
------------------------------------------------------------
------------------------------------------------------------
------------------------------------------------------------
------------------------------------------------------------
------------------------------------------------------------
-------------
>XP_001259769_Aspergillus_fischeri
------------------------------------------------------------
------------------------------------------------------------
------------------------------------------------------------
------------------------------------------------------------
------------------------------------------------------------
------------------------------------------------------------
------------------------------------------------------------
------------------------------------------------------------
------------------------------------------------------------
------------------------------------------------------------
------------------------------------------------------------
--------------------MKGY-FSLSILPLLVAASPVV-V---DSIHNG--------
--------------------AAPVLSSMNAKE--V----PDSYI----------------
------------------------------------------------------------
------------------------------------------------------------
------------------------------------------------------------
------------------------------------------------------------
------------------------------------------------------------
---------------------------------------------------------VVF
--KKHV------------------------------------------------------
------------------------------------------------------------
------------------------------------------------------------
------------------------------------------------------------
------------------------------------------------------------
------------------------------------------------------------
------------------------------------------------------------
------------------------------------------------------------
------------------------------------------------------------
------------------------------------------------------------
------------------------------------------------------------
------------------------------------------------------------
------------------------------------------------------------
------------------------------------------------------------
------------------------------------------------------------
------------------------------------------------------------
------------------------------------------------------------
------------------------------------------------------------
------------------------------------------------------------
------------------------------------------------------------
-NAESAAAHHSWVQDIHS--AQN-ERVELRKRSL---FGFGEEA-YLGLKNTFDIA-GSL
VGYSGHFHED----V---IEQVRKHPDVDYIEKDSEVHT------M--------------
------------------------------------------------------------
------------------------------------------------------------
------------------------------------------------------------
------------------------------------------------------------
------------------------------------------------------------
------------------------------------------------------------
--------------------------------------------------------ED--
-PTVEKSAPWGLARISHRDSLSF----------GTFNKYLYASEGGEGVDAYTIDTGINV
DHVDFEGRAKWGKTIPTDDEDADGNGHGTHCSGTIAGRKYGVAKKANLYAVKVLRSSGSG
TMSDVVAGVEWAVKSHLKKAKDAKDG--------------KIKGFKGSVANMSLGGGK--
SRTLEAAVNAGVEAGLHFAVAAGNDNADACNYSPAAAENPITVGA-STLQDERAYFSNYG
KCTDIFAPGLNILSTWIGSK-HAVNTISGTSMASPHIAGLLAYFVSLQPSKDSAFAVDEL
TPKKLKKDIIAIATQGALT--DIP--SDTPNLLAWNGGGSSNYTDIVASGGYKVNA----
---SVKDRFEGLVHKA--------------------------------------------
-----------------------------EKLLTEE------------------------
-------------------------------------------------------LGAI-
YSE---------------------------------------------------------
---IHDAAVA--------------------------------------------------
------------------------------------------------------------
------------------------------------------------------------
------------------------------------------------------------
------------------------------------------------------------
------------------------------------------------------------
------------------------------------------------------------
------------------------------------------------------------
------------------------------------------------------------
------------------------------------------------------------
------------------------------------------------------------
------------------------------------------------------------
------------------------------------------------------------
------------------------------------------------------------
------------------------------------------------------------
------------------------------------------------------------
------------------------------------------------------------
------------------------------------------------------------
------------------------------------------------------------
------------------------------------------------------------
------------------------------------------------------------
------------------------------------------------------------
------------------------------------------------------------
------------------------------------------------------------
------------------------------------------------------------
------------------------------------------------------------
------------------------------------------------------------
------------------------------------------------------------
------------------------------------------------------------
-------------
>XP_041148669_Aspergillus_flavus
------------------------------------------------------------
------------------------------------------------------------
------------------------------------------------------------
------------------------------------------------------------
------------------------------------------------------------
------------------------------------------------------------
------------------------------------------------------------
------------------------------------------------------------
------------------------------------------------------------
------------------------------------------------------------
------------------------------------------------------------
--------------------MRGI-LGLSLLPLLAAASPVA-V---DSIHNG--------
--------------------AAPILSASNAKE--V----PDSYI----------------
------------------------------------------------------------
------------------------------------------------------------
------------------------------------------------------------
------------------------------------------------------------
------------------------------------------------------------
---------------------------------------------------------VVF
--KKHV------------------------------------------------------
------------------------------------------------------------
------------------------------------------------------------
------------------------------------------------------------
------------------------------------------------------------
------------------------------------------------------------
------------------------------------------------------------
------------------------------------------------------------
------------------------------------------------------------
------------------------------------------------------------
------------------------------------------------------------
------------------------------------------------------------
------------------------------------------------------------
------------------------------------------------------------
------------------------------------------------------------
------------------------------------------------------------
------------------------------------------------------------
------------------------------------------------------------
------------------------------------------------------------
------------------------------------------------------------
-SAETAAAHHTWVQDIHD--SMT-GRIDLKKRSL---FGFSDDL-YLGLKNTFDIA-GSL
AGYSGHFHED----V---IEQVRRHPDVEYIEKDTEVHT------M--------------
------------------------------------------------------------
------------------------------------------------------------
------------------------------------------------------------
------------------------------------------------------------
------------------------------------------------------------
------------------------------------------------------------
--------------------------------------------------------EE--
-TT-EKNAPWGLARISHRDSLSF----------GTFNKYLYASEGGEGVDAYTIDTGINI
EHVDFEDRAHWGKTIPSNDEDADGNGHGTHCSGTIAGKKYGVAKKANIYAVKVLRSSGSG
TMSDVVLGVEWAVQSHLKKAKDAKDG--------------KVKGFKGSVANMSLGGGK--
SRTLEAAVNAGVEAGLHFAVAAGNDNADACNYSPAAAENAITVGA-STLQDERAYFSNYG
KCTDIFAPGLNILSTWTGSK-HAVNTISGTSMASPHIAGLLAYFVSLQPAQDSAFAVDEL
TPAKLKKDIISIATQGALT--DIP--SDTPNLLAWNGGGADNYTQIVAKGGYKAGS--D-
---NLKDRFDGLVNKA--------------------------------------------
-----------------------------EKLLAEE------------------------
-------------------------------------------------------LGAI-
YSE---------------------------------------------------------
---IQGAVVA--------------------------------------------------
------------------------------------------------------------
------------------------------------------------------------
------------------------------------------------------------
------------------------------------------------------------
------------------------------------------------------------
------------------------------------------------------------
------------------------------------------------------------
------------------------------------------------------------
------------------------------------------------------------
------------------------------------------------------------
------------------------------------------------------------
------------------------------------------------------------
------------------------------------------------------------
------------------------------------------------------------
------------------------------------------------------------
------------------------------------------------------------
------------------------------------------------------------
------------------------------------------------------------
------------------------------------------------------------
------------------------------------------------------------
------------------------------------------------------------
------------------------------------------------------------
------------------------------------------------------------
------------------------------------------------------------
------------------------------------------------------------
------------------------------------------------------------
------------------------------------------------------------
------------------------------------------------------------
-------------
>XP_753718_Aspergillus_fumigatus
------------------------------------------------------------
------------------------------------------------------------
------------------------------------------------------------
------------------------------------------------------------
------------------------------------------------------------
------------------------------------------------------------
------------------------------------------------------------
------------------------------------------------------------
------------------------------------------------------------
------------------------------------------------------------
------------------------------------------------------------
--------------------MKGY-LSLSILPLLVAASPVV-V---DSIHNG--------
--------------------AAPILSSMNAKE--V----PDSYI----------------
------------------------------------------------------------
------------------------------------------------------------
------------------------------------------------------------
------------------------------------------------------------
------------------------------------------------------------
---------------------------------------------------------VVF
--KKHV------------------------------------------------------
------------------------------------------------------------
------------------------------------------------------------
------------------------------------------------------------
------------------------------------------------------------
------------------------------------------------------------
------------------------------------------------------------
------------------------------------------------------------
------------------------------------------------------------
------------------------------------------------------------
------------------------------------------------------------
------------------------------------------------------------
------------------------------------------------------------
------------------------------------------------------------
------------------------------------------------------------
------------------------------------------------------------
------------------------------------------------------------
------------------------------------------------------------
------------------------------------------------------------
------------------------------------------------------------
-NAESAAAHHSWVQDIHS--AQN-ERVELRKRSL---FGFGEEA-YLGLKNTFDIA-GSL
VGYSGHFHED----V---IEQVRKHPDVEYIEKDSEVHT------M--------------
------------------------------------------------------------
------------------------------------------------------------
------------------------------------------------------------
------------------------------------------------------------
------------------------------------------------------------
------------------------------------------------------------
--------------------------------------------------------ED--
-PTVEKSAPWGLARISHRDSLSF----------GTFNKYLYASEGGEGVDAYTIDTGINV
DHVDFEGRAQWGKTIPTDDEDADGNGHGTHCSGTIAGRKYGVAKKANLYAVKVLRSSGSG
TMSDVVAGVEWAVKSHLKKVKDAKDG--------------KIKGFKGSVANMSLGGGK--
SRTLEAAVNAGVEAGLHFAVAAGNDNADACNYSPAAAENPITVGA-STLQDERAYFSNYG
KCTDIFAPGLNILSTWIGSK-HAVNTISGTSMASPHIAGLLAYFVSLQPSKDSAFAVDEL
TPKKLKKDIIAIATQGALT--DIP--SDTPNLLAWNGGGSSNYTDIIASGGYKVNA----
---SVKDRFEGLVHKA--------------------------------------------
-----------------------------EKLLTEE------------------------
-------------------------------------------------------LGAI-
YSE---------------------------------------------------------
---IHDAAVA--------------------------------------------------
------------------------------------------------------------
------------------------------------------------------------
------------------------------------------------------------
------------------------------------------------------------
------------------------------------------------------------
------------------------------------------------------------
------------------------------------------------------------
------------------------------------------------------------
------------------------------------------------------------
------------------------------------------------------------
------------------------------------------------------------
------------------------------------------------------------
------------------------------------------------------------
------------------------------------------------------------
------------------------------------------------------------
------------------------------------------------------------
------------------------------------------------------------
------------------------------------------------------------
------------------------------------------------------------
------------------------------------------------------------
------------------------------------------------------------
------------------------------------------------------------
------------------------------------------------------------
------------------------------------------------------------
------------------------------------------------------------
------------------------------------------------------------
------------------------------------------------------------
------------------------------------------------------------
-------------
>XP_657842_Aspergillus_nidulans
------------------------------------------------------------
------------------------------------------------------------
------------------------------------------------------------
------------------------------------------------------------
------------------------------------------------------------
------------------------------------------------------------
------------------------------------------------------------
------------------------------------------------------------
------------------------------------------------------------
-------------------------------------------------------MDGQQ
IVLARRAVKIEPSYLQRSGCQICGDPSRVPQAPGAWNLGLGSAEDLSHRWTGVLRPIRRE
SWFLSFRWSVKFVYIFIAAIMKGI-FGLSLLPLLVAASPVV-V---DSIHNG--------
--------------------AAPILSSTNAKE--V----PDSYI----------------
------------------------------------------------------------
------------------------------------------------------------
------------------------------------------------------------
------------------------------------------------------------
------------------------------------------------------------
---------------------------------------------------------VVF
--KKHV------------------------------------------------------
------------------------------------------------------------
------------------------------------------------------------
------------------------------------------------------------
------------------------------------------------------------
------------------------------------------------------------
------------------------------------------------------------
------------------------------------------------------------
------------------------------------------------------------
------------------------------------------------------------
------------------------------------------------------------
------------------------------------------------------------
------------------------------------------------------------
------------------------------------------------------------
------------------------------------------------------------
------------------------------------------------------------
------------------------------------------------------------
------------------------------------------------------------
------------------------------------------------------------
------------------------------------------------------------
-DPVAASVHHSWVQDIHG--QKSGGRADLKKRFLGLEFGFGEEI-YDGLKATFNIA-GSL
MGYSGHFHED----T---IEEIRKHPDIEYIERNSEVHT------L--------------
------------------------------------------------------------
------------------------------------------------------------
------------------------------------------------------------
------------------------------------------------------------
------------------------------------------------------------
------------------------------------------------------------
--------------------------------------------------------ED--
-TDVEKNAPWGLARISHRDRLTF----------GTFNKYLYASEGGEGVDVYTIDTGINI
EHEDFEGRAFWGKTIPNNDADEDGNGHGTHCSGTIAGKKYGVSKKANIYAVKVLRSSGSG
TMADVVQGVEWAVESHLKKAKKGG------------------NGFKGSVANMSLGGGK--
SKTLEDAVNAGVEAGVHFAVAAGNDNADACSYSPAAAEKAVTVGA-STLADERAYFSNYG
KCTDIFAPGLNILSTWIGSK-SAVNTISGTSMASPHIAGLLAYFVSLQPSKDSAFAV-DF
TPEKLKKDIISIATEGVLT--DIP--ADTPNLLAWNGGGSTNYSDIIAKGGYKSGS-HVD
---STPFKAGGILAQAIL--TTIPNVMISEFDPVFSSRCSSSMAASMRFSSLFGGLLLAG
AAIAQNTSCSPKSSDAEVIEYAYALQGLLERYYTSQPINQTFLRDATNGSRVEYYQNLLG
IQRQNRLGVRALQQVGSQIPGFSNPRCDYSIPNATSGEDYVKNAAVLEGSVASAFIGATG
YTQSPEVSFILARLAAVHTADASWLAAEQRSVVFPSNVSSLVPAYNPEYVLGSGKEPGRL
GQYLQDCVTAPSDPCGQTFFIGPLVGSVGNRSSAA------------AVPSGSSASITPS
---ISPTAAARRRFGF--------------------------------------------
------------------------------------------------------------
------------------------------------------------------------
------------------------------------------------------------
------------------------------------------------------------
------------------------------------------------------------
------------------------------------------------------------
------------------------------------------------------------
------------------------------------------------------------
------------------------------------------------------------
------------------------------------------------------------
------------------------------------------------------------
------------------------------------------------------------
------------------------------------------------------------
------------------------------------------------------------
------------------------------------------------------------
------------------------------------------------------------
------------------------------------------------------------
------------------------------------------------------------
------------------------------------------------------------
------------------------------------------------------------
------------------------------------------------------------
------------------------------------------------------------
------------------------------------------------------------
------------------------------------------------------------
------------------------------------------------------------
------------------------------------------------------------
------------------------------------------------------------
-------------
>XP_001391470_Aspergillus_niger
------------------------------------------------------------
------------------------------------------------------------
------------------------------------------------------------
------------------------------------------------------------
------------------------------------------------------------
------------------------------------------------------------
------------------------------------------------------------
------------------------------------------------------------
------------------------------------------------------------
------------------------------------------------------------
------------------------------------------------------------
--------------------MKGI-LGLSLLPLLTAASPVF-V---DSIHNE--------
--------------------AAPILSATNAKE--V----PDSYI----------------
------------------------------------------------------------
------------------------------------------------------------
------------------------------------------------------------
------------------------------------------------------------
------------------------------------------------------------
---------------------------------------------------------VVF
--KKHV------------------------------------------------------
------------------------------------------------------------
------------------------------------------------------------
------------------------------------------------------------
------------------------------------------------------------
------------------------------------------------------------
------------------------------------------------------------
------------------------------------------------------------
------------------------------------------------------------
------------------------------------------------------------
------------------------------------------------------------
------------------------------------------------------------
------------------------------------------------------------
------------------------------------------------------------
------------------------------------------------------------
------------------------------------------------------------
------------------------------------------------------------
------------------------------------------------------------
------------------------------------------------------------
------------------------------------------------------------
-TSELASAHHSWVQDIHD--SQS-ERTELKKRSL---FGLGDEV-YLGLKNTFDIA-GSL
IGYSGHFHED----V---IEQVRRHPDVDYIERDSEVHT------M--------------
------------------------------------------------------------
------------------------------------------------------------
------------------------------------------------------------
------------------------------------------------------------
------------------------------------------------------------
------------------------------------------------------------
--------------------------------------------------------EG--
-AT-EKNAPWGLARISHRDSLTF----------GNFNKYLYASEGGEGVDAYTIDTGINV
DHVDFEGRATWGKTIPTNDEDLDGNGHGTHCSGTMAGKKYGVAKKANLYAVKVLRSSGSG
TMSDVVSGVEYAVQAHIKKAKDAKNG--------------KVKGFKGSVANMSLGGGK--
SKTLEDAVNAGVEAGLHFAVAAGNDNADACNYSPAAAEKAITVGA-STLADERAYFSNYG
ECTDIFAPGLNILSTWIGSN-YATNIISGTSMASPHIAGLLAYFVSLQPPSDSAFAVEEL
TPAKLKKDIIAIATEGALT--DIP--SNTPNLLAWNGGGSENYTDIVGSGGYKVSSAKN-
---RIEDRIEGLVHKA--------------------------------------------
-----------------------------EELLTEE------------------------
-------------------------------------------------------LGAI-
YSE---------------------------------------------------------
---IQDAVVA--------------------------------------------------
------------------------------------------------------------
------------------------------------------------------------
------------------------------------------------------------
------------------------------------------------------------
------------------------------------------------------------
------------------------------------------------------------
------------------------------------------------------------
------------------------------------------------------------
------------------------------------------------------------
------------------------------------------------------------
------------------------------------------------------------
------------------------------------------------------------
------------------------------------------------------------
------------------------------------------------------------
------------------------------------------------------------
------------------------------------------------------------
------------------------------------------------------------
------------------------------------------------------------
------------------------------------------------------------
------------------------------------------------------------
------------------------------------------------------------
------------------------------------------------------------
------------------------------------------------------------
------------------------------------------------------------
------------------------------------------------------------
------------------------------------------------------------
------------------------------------------------------------
------------------------------------------------------------
-------------
>XP_015411370_Aspergillus_nomiae
------------------------------------------------------------
------------------------------------------------------------
------------------------------------------------------------
------------------------------------------------------------
------------------------------------------------------------
------------------------------------------------------------
------------------------------------------------------------
------------------------------------------------------------
------------------------------------------------------------
------------------------------------------------------------
------------------------------------------------------------
----------------LLTIMRGI-LSLSLLPLLAAASPVA-V---DSIHNG--------
--------------------AAPILSASNAKE--V----PDSYI----------------
------------------------------------------------------------
------------------------------------------------------------
------------------------------------------------------------
------------------------------------------------------------
------------------------------------------------------------
---------------------------------------------------------VVF
--KKHV------------------------------------------------------
------------------------------------------------------------
------------------------------------------------------------
------------------------------------------------------------
------------------------------------------------------------
------------------------------------------------------------
------------------------------------------------------------
------------------------------------------------------------
------------------------------------------------------------
------------------------------------------------------------
------------------------------------------------------------
------------------------------------------------------------
------------------------------------------------------------
------------------------------------------------------------
------------------------------------------------------------
------------------------------------------------------------
------------------------------------------------------------
------------------------------------------------------------
------------------------------------------------------------
------------------------------------------------------------
-SAETAAAHHTWVQDIHD--SMT-GRIDLKKRSL---FGFSDDL-YLGLKNTFDIA-GSL
VGYSGHFHED----V---IEQVRRHPDVEYIEKDIEVHT------M--------------
------------------------------------------------------------
------------------------------------------------------------
------------------------------------------------------------
------------------------------------------------------------
------------------------------------------------------------
------------------------------------------------------------
--------------------------------------------------------EE--
-TT-EKNAPWGLARISHRDSLSF----------GTFNKYLYASEGGEGVDAYTIDTGINI
EHVDFEDRAHWGKTIPSNDEDADGNGHGTHCSGTIAGKKYGVAKKANIYAVKVLRSSGSG
TMSDVVLGVEWAVQSHLKKAKDAKDG--------------KVKGFKGSVANMSLGGGK--
SKTLEDAVNAGVEAGLHFAVAAGNDNADACNYSPAAAENAITVGA-STLQDERAYFSNYG
KCTDIFAPGLNILSTWTGSK-HAVNTISGTSMASPHIAGLLAYFVSLQPAQDSAFAVDEL
TPAKLKKDIISIATQGALT--DIP--SDTPNLLAWNGGGADNYTEIVTKGGYKAGS--N-
---NLKDRFDGLVNKA--------------------------------------------
-----------------------------EKLLAEE------------------------
-------------------------------------------------------LGAI-
YSE---------------------------------------------------------
---IQDAVVA--------------------------------------------------
------------------------------------------------------------
------------------------------------------------------------
------------------------------------------------------------
------------------------------------------------------------
------------------------------------------------------------
------------------------------------------------------------
------------------------------------------------------------
------------------------------------------------------------
------------------------------------------------------------
------------------------------------------------------------
------------------------------------------------------------
------------------------------------------------------------
------------------------------------------------------------
------------------------------------------------------------
------------------------------------------------------------
------------------------------------------------------------
------------------------------------------------------------
------------------------------------------------------------
------------------------------------------------------------
------------------------------------------------------------
------------------------------------------------------------
------------------------------------------------------------
------------------------------------------------------------
------------------------------------------------------------
------------------------------------------------------------
------------------------------------------------------------
------------------------------------------------------------
------------------------------------------------------------
-------------
>XP_001824820_Aspergillus_oryzae
------------------------------------------------------------
------------------------------------------------------------
------------------------------------------------------------
------------------------------------------------------------
------------------------------------------------------------
------------------------------------------------------------
------------------------------------------------------------
------------------------------------------------------------
------------------------------------------------------------
------------------------------------------------------------
------------------------------------------------------------
--------------------MRGI-LGLSLLPLLAAASPVA-V---DSIHNG--------
--------------------AAPILSASNAKE--V----PDSYI----------------
------------------------------------------------------------
------------------------------------------------------------
------------------------------------------------------------
------------------------------------------------------------
------------------------------------------------------------
---------------------------------------------------------VVF
--KKHV------------------------------------------------------
------------------------------------------------------------
------------------------------------------------------------
------------------------------------------------------------
------------------------------------------------------------
------------------------------------------------------------
------------------------------------------------------------
------------------------------------------------------------
------------------------------------------------------------
------------------------------------------------------------
------------------------------------------------------------
------------------------------------------------------------
------------------------------------------------------------
------------------------------------------------------------
------------------------------------------------------------
------------------------------------------------------------
------------------------------------------------------------
------------------------------------------------------------
------------------------------------------------------------
------------------------------------------------------------
-SAETAAAHHTWVQDIHD--SMT-GRIDLKKRSL---FGFSDDL-YLGLKNTFDIA-GSL
AGYSGHFHED----V---IEQVRRHPDVEYIEKDTEVHT------M--------------
------------------------------------------------------------
------------------------------------------------------------
------------------------------------------------------------
------------------------------------------------------------
------------------------------------------------------------
------------------------------------------------------------
--------------------------------------------------------EE--
-TT-EKNAPWGLARISHRDSLSF----------GTFNKYLYASEGGEGVDAYTIDTGINI
EHVDFEDRAHWGKTIPSNDEDADGNGHGTHCSGTIAGKKYGVAKKANIYAVKVLRSSGSG
TMSDVVLGVEWAVQSHLKKAKDAKDG--------------KVKGFKGSVANMSLGGGK--
SRTLEAAVNAGVEAGLHFAVAAGNDNADACNYSPAAAENAITVGA-STLQDERAYFSNYG
KCTDIFAPGLNILSTWTGSK-HAVNTISGTSMASPHIAGLLAYFVSLQPAQDSAFAVDEL
TPAKLKKDIISIATQGALT--DIP--SDTPNLLAWNGGGADNYTQIVAKGGYKAGS--D-
---NLKDRFDGLVNKA--------------------------------------------
-----------------------------EKLLAEE------------------------
-------------------------------------------------------LGAI-
YSE---------------------------------------------------------
---IQGAVVA--------------------------------------------------
------------------------------------------------------------
------------------------------------------------------------
------------------------------------------------------------
------------------------------------------------------------
------------------------------------------------------------
------------------------------------------------------------
------------------------------------------------------------
------------------------------------------------------------
------------------------------------------------------------
------------------------------------------------------------
------------------------------------------------------------
------------------------------------------------------------
------------------------------------------------------------
------------------------------------------------------------
------------------------------------------------------------
------------------------------------------------------------
------------------------------------------------------------
------------------------------------------------------------
------------------------------------------------------------
------------------------------------------------------------
------------------------------------------------------------
------------------------------------------------------------
------------------------------------------------------------
------------------------------------------------------------
------------------------------------------------------------
------------------------------------------------------------
------------------------------------------------------------
------------------------------------------------------------
-------------
>XP_040642135_Aspergillus_ruber
------------------------------------------------------------
------------------------------------------------------------
------------------------------------------------------------
------------------------------------------------------------
------------------------------------------------------------
------------------------------------------------------------
------------------------------------------------------------
------------------------------------------------------------
------------------------------------------------------------
------------------------------------------------------------
------------------------------------------------------------
--------------------MKGI-FSLSLLPLLTAASPVF-V---DSIHNG--------
--------------------AAPVLSSMNSQE--V----PDSYI----------------
------------------------------------------------------------
------------------------------------------------------------
------------------------------------------------------------
------------------------------------------------------------
------------------------------------------------------------
---------------------------------------------------------VVF
--KKHV------------------------------------------------------
------------------------------------------------------------
------------------------------------------------------------
------------------------------------------------------------
------------------------------------------------------------
------------------------------------------------------------
------------------------------------------------------------
------------------------------------------------------------
------------------------------------------------------------
------------------------------------------------------------
------------------------------------------------------------
------------------------------------------------------------
------------------------------------------------------------
------------------------------------------------------------
------------------------------------------------------------
------------------------------------------------------------
------------------------------------------------------------
------------------------------------------------------------
------------------------------------------------------------
------------------------------------------------------------
-DSSSASVHQSWVQDIHA--SQN-ERTELKKRSL---FGFSEPD-YLGLKHTFSVG-DSL
SGYAGHFHED----V---IEQVRRHPDVEFIEKDSEVHTMGDFQMM--------------
------------------------------------------------------------
------------------------------------------------------------
------------------------------------------------------------
------------------------------------------------------------
------------------------------------------------------------
------------------------------------------------------------
--------------------------------------------------------EE--
-NEVEKSAPWGLARISHRDSLSF----------GTFNKYLYAGEGGEGVDAYTIDTGINV
DHVDFEGRAHWGKTIPNNDEDEDGNGHGTHCSGTMVGKKYGVAKKANIYAVKVLRSSGSG
TMSDVIKGVEWAVESHTKKVKAAKDG--------------KAKGFKGSVANMSLGGGK--
SRTLEIAVDAGVEAGVHFAVAAGNDNADACGYSPAASEKAVTVGA-STLADERAYFSNYG
KCTDIFAPGLNILSTWTGSK-HAVNTISGTSMASPHIAGLLAYFVSLQPSKDSAFAVADI
TPEKLKKDIISIATKGALD--DIP--SDTPNLLAWNGGGATNYNDIVEEGGYDTSSKHA-
---SAEVTLDKMVGKA--------------------------------------------
-----------------------------EK-LTEE------------------------
-------------------------------------------------------LGAI-
YSE---------------------------------------------------------
---IKGAFVA--------------------------------------------------
------------------------------------------------------------
------------------------------------------------------------
------------------------------------------------------------
------------------------------------------------------------
------------------------------------------------------------
------------------------------------------------------------
------------------------------------------------------------
------------------------------------------------------------
------------------------------------------------------------
------------------------------------------------------------
------------------------------------------------------------
------------------------------------------------------------
------------------------------------------------------------
------------------------------------------------------------
------------------------------------------------------------
------------------------------------------------------------
------------------------------------------------------------
------------------------------------------------------------
------------------------------------------------------------
------------------------------------------------------------
------------------------------------------------------------
------------------------------------------------------------
------------------------------------------------------------
------------------------------------------------------------
------------------------------------------------------------
------------------------------------------------------------
------------------------------------------------------------
------------------------------------------------------------
-------------
>XP_040705940_Aspergillus_sydowii
------------------------------------------------------------
------------------------------------------------------------
------------------------------------------------------------
------------------------------------------------------------
------------------------------------------------------------
------------------------------------------------------------
------------------------------------------------------------
------------------------------------------------------------
------------------------------------------------------------
------------------------------------------------------------
------------------------------------------------------------
--------------------MKGI-LGLSLLPLLAAASPVV-V---DSIHNG--------
--------------------AAPILSSTNAKE--I----PDSYI----------------
------------------------------------------------------------
------------------------------------------------------------
------------------------------------------------------------
------------------------------------------------------------
------------------------------------------------------------
---------------------------------------------------------VVF
--KKHV------------------------------------------------------
------------------------------------------------------------
------------------------------------------------------------
------------------------------------------------------------
------------------------------------------------------------
------------------------------------------------------------
------------------------------------------------------------
------------------------------------------------------------
------------------------------------------------------------
------------------------------------------------------------
------------------------------------------------------------
------------------------------------------------------------
------------------------------------------------------------
------------------------------------------------------------
------------------------------------------------------------
------------------------------------------------------------
------------------------------------------------------------
------------------------------------------------------------
------------------------------------------------------------
------------------------------------------------------------
-GSDAASAHHSWVQDIHG--QQL-GRSDLKKRFLGLEFGFGEEI-FDGLKDTFNIA-GSL
MGYTGRFHED----T---IEEIRNHPDVDYIERNSEVHT------M--------------
------------------------------------------------------------
------------------------------------------------------------
------------------------------------------------------------
------------------------------------------------------------
------------------------------------------------------------
------------------------------------------------------------
--------------------------------------------------------ED--
-SSVEKNAPWGLARISHRDRLSF----------GTFNKYLYASEGGEGVDVYTIDTGINI
DHADFGGRAFWGKTIPTNDEDIDGNGHGTHCSGTIAGEKYGVSKKANIYAVKVLRSSGSG
TMADVVQGVEWAVEAHLKKSKKGG------------------KGFKGSVANMSLGGGK--
SKTLEDAVNAGVEAGLHFAVAAGNDNADACGYSPAAAEKAVTVGA-STLADERAYFSNYG
KCTDIFAPGLNILSTWIGSK-HAVNTISGTSMASPHIAGLLAYFVSLQPSKDSAFAV-DF
TPEKLKKDLISIATEGALT--DIP--SDTPNLLAWNGGGSTNYSEIVAGGGYKSGSVAAG
---STTFKAGGILAQAIRLPTTVTQV-------------------TMRFFPVLNGLLLAG
SAVAQSSSCSPQSSDAEVVQYAWAIQSLVEGFYSNQPLNQTFFSGATNSSTAEYAQNLRG
IQRQNRLGVRAIQQVATKVPGFSSPSCSFSFPSSSSGEEYVKNALRLESDACSALLGATG
YTQSPEVSFILARLAAQHSADATWLATQQSGVVFPSNSSSLLPAYNPQYVLGTGDQPGRL
GQFLGDCVTAPSNPCGQPFFIGPLIGSVGNRSAAALGPGPSASGTASASPSG-SASLSPT
SAAVSPTAAAKRLFSS--------------------------------------------
------------------------------------------------------------
------------------------------------------------------------
------------------------------------------------------------
------------------------------------------------------------
------------------------------------------------------------
------------------------------------------------------------
------------------------------------------------------------
------------------------------------------------------------
------------------------------------------------------------
------------------------------------------------------------
------------------------------------------------------------
------------------------------------------------------------
------------------------------------------------------------
------------------------------------------------------------
------------------------------------------------------------
------------------------------------------------------------
------------------------------------------------------------
------------------------------------------------------------
------------------------------------------------------------
------------------------------------------------------------
------------------------------------------------------------
------------------------------------------------------------
------------------------------------------------------------
------------------------------------------------------------
------------------------------------------------------------
------------------------------------------------------------
------------------------------------------------------------
-------------
>XP_001215724_Aspergillus_terreus
------------------------------------------------------------
------------------------------------------------------------
------------------------------------------------------------
------------------------------------------------------------
------------------------------------------------------------
------------------------------------------------------------
------------------------------------------------------------
------------------------------------------------------------
------------------------------------------------------------
------------------------------------------------------------
------------------------------------------------------------
--------------------MKGF-LGLTLLPLLTAANPIG-V---GSIHNE--------
--------------------AAPILSAANAKE--V----PDSYI----------------
------------------------------------------------------------
------------------------------------------------------------
------------------------------------------------------------
------------------------------------------------------------
------------------------------------------------------------
---------------------------------------------------------VVF
--KKHV------------------------------------------------------
------------------------------------------------------------
------------------------------------------------------------
------------------------------------------------------------
------------------------------------------------------------
------------------------------------------------------------
------------------------------------------------------------
------------------------------------------------------------
------------------------------------------------------------
------------------------------------------------------------
------------------------------------------------------------
------------------------------------------------------------
------------------------------------------------------------
------------------------------------------------------------
------------------------------------------------------------
------------------------------------------------------------
------------------------------------------------------------
------------------------------------------------------------
------------------------------------------------------------
------------------------------------------------------------
-KDDAATAHHMWVQDIHD--SQF-ARTELKKRSL---LGLGDEM-YLGLKNTFNIA-GSL
MGYSGHFHED----V---IEQVRRHPDVEYIEKDSEVHT------M--------------
------------------------------------------------------------
------------------------------------------------------------
------------------------------------------------------------
------------------------------------------------------------
------------------------------------------------------------
------------------------------------------------------------
--------------------------------------------------------EE--
-VT-EKNAPWGLARISHRDSLSF----------GTFNKYLYASEGGEGVDAYTIDTGINI
DHVDFEGRATWGKTIPSNDEDADGNGHGTHCSGTIAGKKYGVAKKANLYAVKVLRSSGSG
TMSDVVQGVEWAVQSHLKKAKDAKDG--------------KVKGFKGSVANMSLGGGK--
SKTLEDAVNAGVEAGLHFAVAAGNDNADACDYSPAAAENAVTVGA-STLADERAYFSNYG
KCTDIFAPGLNIQSTWIGSK-HAVNTISGTSMASPHIAGLLAYFVSLQPSQDSAFAVSEL
TPAKLKKNIISIATQGALS--DIP--ADTPNLLAWNGGGSGNYSEIIANGGYKAGS--D-
---SIKNRFDGLVDKA--------------------------------------------
-----------------------------EKLLSEE------------------------
-------------------------------------------------------LGAI-
YSE---------------------------------------------------------
---IQDAVVA--------------------------------------------------
------------------------------------------------------------
------------------------------------------------------------
------------------------------------------------------------
------------------------------------------------------------
------------------------------------------------------------
------------------------------------------------------------
------------------------------------------------------------
------------------------------------------------------------
------------------------------------------------------------
------------------------------------------------------------
------------------------------------------------------------
------------------------------------------------------------
------------------------------------------------------------
------------------------------------------------------------
------------------------------------------------------------
------------------------------------------------------------
------------------------------------------------------------
------------------------------------------------------------
------------------------------------------------------------
------------------------------------------------------------
------------------------------------------------------------
------------------------------------------------------------
------------------------------------------------------------
------------------------------------------------------------
------------------------------------------------------------
------------------------------------------------------------
------------------------------------------------------------
------------------------------------------------------------
-------------
>XP_022492611_Penicillium_arizonense
------------------------------------------------------------
------------------------------------------------------------
------------------------------------------------------------
------------------------------------------------------------
------------------------------------------------------------
------------------------------------------------------------
------------------------------------------------------------
------------------------------------------------------------
------------------------------------------------------------
------------------------------------------------------------
------------------------------------------------------------
--------------------MKGF-LSLTLLPLLAAATPVS-V---GSIHND--------
--------------------AAPILSSSNAED--I----PDSYI----------------
------------------------------------------------------------
------------------------------------------------------------
------------------------------------------------------------
------------------------------------------------------------
------------------------------------------------------------
---------------------------------------------------------VVF
--KKHV------------------------------------------------------
------------------------------------------------------------
------------------------------------------------------------
------------------------------------------------------------
------------------------------------------------------------
------------------------------------------------------------
------------------------------------------------------------
------------------------------------------------------------
------------------------------------------------------------
------------------------------------------------------------
------------------------------------------------------------
------------------------------------------------------------
------------------------------------------------------------
------------------------------------------------------------
------------------------------------------------------------
------------------------------------------------------------
------------------------------------------------------------
------------------------------------------------------------
------------------------------------------------------------
------------------------------------------------------------
-NQKSASAHHSWVQDIHT--AQN-GRMELKKRSL---FDFDFEA-FMGLKHTFHIG-GEL
TGYAGHFHED----V---IEQVRRHPDVEYIEKDSEVRT------M--------------
------------------------------------------------------------
------------------------------------------------------------
------------------------------------------------------------
------------------------------------------------------------
------------------------------------------------------------
------------------------------------------------------------
--------------------------------------------------------DS--
-PQTEKNAPWGLARISHRESLSF----------GTFNKYLYAEDGGEGVDAYVIDTGTNV
DHTDFEGRANWGKTVPQGDADEDGNGHGTHCSGTIAGKKYGVAKKANVYAVKVLRSNGSG
SMSDVVKGVEWAAEAHIKKAKSGN------------------KKFKGSVANMSLGGGS--
SRTLDLAVNAAVDAGIHFAVAAGNDNADACNYSPAAAEKAVTVGA-STLADERAYFSNYG
KCTDIFAPGLNILSTWIGSK-YATNTISGTSMASPHIAGLLAYYVSLAPAKDSAFAVADV
TPKQLKDALISIATKGTLT--DIP--SDTPNLLAWNGGGSSNYTKILADGGYKAGVNVED
RIHDVEDRVHNIIEQA--------------------------------------------
-----------------------------EKTIHRE------------------------
-------------------------------------------------------MGAI-
YSE---------------------------------------------------------
---IKDAVSA--------------------------------------------------
------------------------------------------------------------
------------------------------------------------------------
------------------------------------------------------------
------------------------------------------------------------
------------------------------------------------------------
------------------------------------------------------------
------------------------------------------------------------
------------------------------------------------------------
------------------------------------------------------------
------------------------------------------------------------
------------------------------------------------------------
------------------------------------------------------------
------------------------------------------------------------
------------------------------------------------------------
------------------------------------------------------------
------------------------------------------------------------
------------------------------------------------------------
------------------------------------------------------------
------------------------------------------------------------
------------------------------------------------------------
------------------------------------------------------------
------------------------------------------------------------
------------------------------------------------------------
------------------------------------------------------------
------------------------------------------------------------
------------------------------------------------------------
------------------------------------------------------------
------------------------------------------------------------
-------------
>XP_014533964_Penicillium_digitatum
------------------------------------------------------------
------------------------------------------------------------
------------------------------------------------------------
------------------------------------------------------------
------------------------------------------------------------
------------------------------------------------------------
------------------------------------------------------------
------------------------------------------------------------
------------------------------------------------------------
------------------------------------------------------------
------------------------------------------------------------
--------------------MKGF-LSLTVLPLLAVASPVS-V---GSIHNE--------
--------------------AAPLLSSMTSQE--I----PDSYI----------------
------------------------------------------------------------
------------------------------------------------------------
------------------------------------------------------------
------------------------------------------------------------
------------------------------------------------------------
---------------------------------------------------------VVF
--KKHV------------------------------------------------------
------------------------------------------------------------
------------------------------------------------------------
------------------------------------------------------------
------------------------------------------------------------
------------------------------------------------------------
------------------------------------------------------------
------------------------------------------------------------
------------------------------------------------------------
------------------------------------------------------------
------------------------------------------------------------
------------------------------------------------------------
------------------------------------------------------------
------------------------------------------------------------
------------------------------------------------------------
------------------------------------------------------------
------------------------------------------------------------
------------------------------------------------------------
------------------------------------------------------------
------------------------------------------------------------
-DESSASAHQSWLQEVHT--AHT-GRMELKKRSL---FGFDFEA-FTGLKHTFQID-GSL
IGYAGHFHED----V---IEQIRRHPDVDYIEKDSEVRT------M--------------
------------------------------------------------------------
------------------------------------------------------------
------------------------------------------------------------
------------------------------------------------------------
------------------------------------------------------------
------------------------------------------------------------
--------------------------------------------------------TD--
-GTIEKNAPWGLARISHRESLSF----------GNFNKYLYAEEGGEGVDAYVIDTGTNT
KHVDFEGRASWGKTIPQGDADEDGNGHGTHCSGTIAGKKFGVAKKANVYAVKVLRSNGSG
TMSDVVKGVEWAVLSHIKKTKKGD------------------KKFKGSVANMSLGGGS--
SRTLDLAVNAAVDAGIHFAVAAGNDNADACNYSPAAAEKAVTVGA-STLADARAYFSNYG
KCTDIFAPGLNILSTWVGSE-HATNTISGTSMASPHIAGLLAYYVSLAPAKDSAYAVADV
TPKQLKAALINVATEGTLT--DIP--SDTPNLLAWNGGGSTNYTQILAEGGYKAGVAAKE
P--TLDERIGSIIDNA--------------------------------------------
-----------------------------EKAFHKE------------------------
-------------------------------------------------------LGAI-
YSE---------------------------------------------------------
---IKDAVSA--------------------------------------------------
------------------------------------------------------------
------------------------------------------------------------
------------------------------------------------------------
------------------------------------------------------------
------------------------------------------------------------
------------------------------------------------------------
------------------------------------------------------------
------------------------------------------------------------
------------------------------------------------------------
------------------------------------------------------------
------------------------------------------------------------
------------------------------------------------------------
------------------------------------------------------------
------------------------------------------------------------
------------------------------------------------------------
------------------------------------------------------------
------------------------------------------------------------
------------------------------------------------------------
------------------------------------------------------------
------------------------------------------------------------
------------------------------------------------------------
------------------------------------------------------------
------------------------------------------------------------
------------------------------------------------------------
------------------------------------------------------------
------------------------------------------------------------
------------------------------------------------------------
------------------------------------------------------------
-------------
>XP_016593558_Penicillium_expansum
------------------------------------------------------------
------------------------------------------------------------
------------------------------------------------------------
------------------------------------------------------------
------------------------------------------------------------
------------------------------------------------------------
------------------------------------------------------------
------------------------------------------------------------
------------------------------------------------------------
------------------------------------------------------------
------------------------------------------------------------
--------------------MKGF-LSLTVIPLLVAASPVS-V---GSIHNE--------
--------------------AAPILSSMTSRD--I----PDSYI----------------
------------------------------------------------------------
------------------------------------------------------------
------------------------------------------------------------
------------------------------------------------------------
------------------------------------------------------------
---------------------------------------------------------IVF
--KKHV------------------------------------------------------
------------------------------------------------------------
------------------------------------------------------------
------------------------------------------------------------
------------------------------------------------------------
------------------------------------------------------------
------------------------------------------------------------
------------------------------------------------------------
------------------------------------------------------------
------------------------------------------------------------
------------------------------------------------------------
------------------------------------------------------------
------------------------------------------------------------
------------------------------------------------------------
------------------------------------------------------------
------------------------------------------------------------
------------------------------------------------------------
------------------------------------------------------------
------------------------------------------------------------
------------------------------------------------------------
-DESSASAHQTWVQEVHT--AHT-GRMELKKRSL---FDFDFEA-FMGLKHTFQIA-GSL
TGYAGHFHED----V---IEQIRRHPDVEYIEKDSEVRT------M--------------
------------------------------------------------------------
------------------------------------------------------------
------------------------------------------------------------
------------------------------------------------------------
------------------------------------------------------------
------------------------------------------------------------
--------------------------------------------------------TD--
-GTVEKNAPWGLARISHRESLSF----------GNFNKYLYAEEGGEGVDAYVIDTGTNT
KHVDFEGRATWGKTIPQGDADEDGNGHGTHCSGTIAGKKFGVAKKANVYAVKVLRSNGSG
TMSDVVKGVEWAAEAHIKKSKKGD------------------KKFKGSVANMSLGGGS--
SRTLDLAVNAAVDAGIHFAVAAGNDNADACNYSPAAAEKAVTVGA-STLTDSRAYFSNYG
KCTDIFAPGLNILSTWVGSE-HATNTISGTSMASPHIAGLLAYYVSLAPAKDSAYAVADV
TPKQLKAALINVATQGALT--DIP--SDTPNLLAWNGGGSANYTQILAGGGYKAGVAAKE
P--TVDERIGSIIDKA--------------------------------------------
-----------------------------EKAFHKE------------------------
-------------------------------------------------------LGAI-
YSE---------------------------------------------------------
---IKDAVSA--------------------------------------------------
------------------------------------------------------------
------------------------------------------------------------
------------------------------------------------------------
------------------------------------------------------------
------------------------------------------------------------
------------------------------------------------------------
------------------------------------------------------------
------------------------------------------------------------
------------------------------------------------------------
------------------------------------------------------------
------------------------------------------------------------
------------------------------------------------------------
------------------------------------------------------------
------------------------------------------------------------
------------------------------------------------------------
------------------------------------------------------------
------------------------------------------------------------
------------------------------------------------------------
------------------------------------------------------------
------------------------------------------------------------
------------------------------------------------------------
------------------------------------------------------------
------------------------------------------------------------
------------------------------------------------------------
------------------------------------------------------------
------------------------------------------------------------
------------------------------------------------------------
------------------------------------------------------------
-------------
>XP_040648232_Penicillium_griseofulvum
------------------------------------------------------------
------------------------------------------------------------
------------------------------------------------------------
------------------------------------------------------------
------------------------------------------------------------
------------------------------------------------------------
------------------------------------------------------------
------------------------------------------------------------
------------------------------------------------------------
------------------------------------------------------------
------------------------------------------------------------
--------------------MKGF-ISLTLIPLLAAASPVA-V---GSIHND--------
--------------------AAPILSSMNSRD--I----PDSYI----------------
------------------------------------------------------------
------------------------------------------------------------
------------------------------------------------------------
------------------------------------------------------------
------------------------------------------------------------
---------------------------------------------------------VVF
--KKHV------------------------------------------------------
------------------------------------------------------------
------------------------------------------------------------
------------------------------------------------------------
------------------------------------------------------------
------------------------------------------------------------
------------------------------------------------------------
------------------------------------------------------------
------------------------------------------------------------
------------------------------------------------------------
------------------------------------------------------------
------------------------------------------------------------
------------------------------------------------------------
------------------------------------------------------------
------------------------------------------------------------
------------------------------------------------------------
------------------------------------------------------------
------------------------------------------------------------
------------------------------------------------------------
------------------------------------------------------------
-DQGSASAHQSWLQEVHT--AHT-GRMELKKRSL---FDFDYEA-FMGLKHTFHIA-GSL
MGYAGHFPED----V---IEQVRRHPDVDYIEKDSEVRT------M--------------
------------------------------------------------------------
------------------------------------------------------------
------------------------------------------------------------
------------------------------------------------------------
------------------------------------------------------------
------------------------------------------------------------
--------------------------------------------------------TD--
-GTVEKNAPWGLARISHRESLSF----------GNFNKYLYAEEGGEGVDAYVIDTGTNV
KHVDFEGRANWGQTIPQGDADEDGNGHGTHCSGTIAGKKFGVAKKANVYAVKVLRSNGSG
TMSDVVKGVEWAAEAHIKKSKKGD------------------KKFKGSVANMSLGGGS--
SRTLDLAVNAAVDAGIHFAVAAGNDNADACNYSPAAAEKAITVGA-STLADERAYFSNYG
KCTDIFAPGLNILSTWIGSE-HATNTISGTSMASPHIAGLLAYYVSLAPAKDSAYAVADV
TPKQLKAALISVATEGALT--DMP--ADTPNLLAWNGGGSANYTQILAEGGYKVGSNAK-
P--TVEERIGNIIDNA--------------------------------------------
-----------------------------EKAFHKE------------------------
-------------------------------------------------------LGAI-
YSE---------------------------------------------------------
---IKDAVSA--------------------------------------------------
------------------------------------------------------------
------------------------------------------------------------
------------------------------------------------------------
------------------------------------------------------------
------------------------------------------------------------
------------------------------------------------------------
------------------------------------------------------------
------------------------------------------------------------
------------------------------------------------------------
------------------------------------------------------------
------------------------------------------------------------
------------------------------------------------------------
------------------------------------------------------------
------------------------------------------------------------
------------------------------------------------------------
------------------------------------------------------------
------------------------------------------------------------
------------------------------------------------------------
------------------------------------------------------------
------------------------------------------------------------
------------------------------------------------------------
------------------------------------------------------------
------------------------------------------------------------
------------------------------------------------------------
------------------------------------------------------------
------------------------------------------------------------
------------------------------------------------------------
------------------------------------------------------------
-------------
>XP_038928590_Penicillium_roqueforti
------------------------------------------------------------
------------------------------------------------------------
------------------------------------------------------------
------------------------------------------------------------
------------------------------------------------------------
------------------------------------------------------------
------------------------------------------------------------
------------------------------------------------------------
------------------------------------------------------------
------------------------------------------------------------
------------------------------------------------------------
--------------------MKGF-LSLTLLPLLVAASPVQ-V---GSIHNE--------
--------------------AAPILSSMTAKD--I----PDSYI----------------
------------------------------------------------------------
------------------------------------------------------------
------------------------------------------------------------
------------------------------------------------------------
------------------------------------------------------------
---------------------------------------------------------IVF
--KEHV------------------------------------------------------
------------------------------------------------------------
------------------------------------------------------------
------------------------------------------------------------
------------------------------------------------------------
------------------------------------------------------------
------------------------------------------------------------
------------------------------------------------------------
------------------------------------------------------------
------------------------------------------------------------
------------------------------------------------------------
------------------------------------------------------------
------------------------------------------------------------
------------------------------------------------------------
------------------------------------------------------------
------------------------------------------------------------
------------------------------------------------------------
------------------------------------------------------------
------------------------------------------------------------
------------------------------------------------------------
-DQSTASAHQSWLQEVHT--AHT-GRMELKKRSV---FDADLEA-FMGLKHTFHVA-GSL
MGYAGHFHED----V---IEQIRRHPDVDYIEKDSEVRT------M--------------
------------------------------------------------------------
------------------------------------------------------------
------------------------------------------------------------
------------------------------------------------------------
------------------------------------------------------------
------------------------------------------------------------
--------------------------------------------------------TE--
-GTVEKNAPWGLARISHRESLSF----------GNFNKYLYAEEGGEGVDAYVIDTGTNI
KHVDFEGRATWGQTIPQGDADEDGNGHGTHCSGTIAGKKFGVAKKANVYAVKVLRSNGSG
TMSDVVKGVEWAAEAHIKKSKKGD------------------KKFKGSVANMSLGGGS--
SRTLDLAVNAAVDAGIHFAVAAGNDNADACNYSPAAAEKAVTVGA-STLADERAYFSNYG
KCTDIFAPGLNILSTWVGSE-HATNTISGTSMASPHIAGLLAYYVSLAPAKDSAFAVADV
TPKQLKAALISVATEGTLT--DIP--SDTPNLLAWNGGGSANFTQILAKGGYKA--HQDE
T--SVEERIGSIIDNA--------------------------------------------
-----------------------------EKAFHKE------------------------
-------------------------------------------------------LGAI-
YSE---------------------------------------------------------
---IKDAVSA--------------------------------------------------
------------------------------------------------------------
------------------------------------------------------------
------------------------------------------------------------
------------------------------------------------------------
------------------------------------------------------------
------------------------------------------------------------
------------------------------------------------------------
------------------------------------------------------------
------------------------------------------------------------
------------------------------------------------------------
------------------------------------------------------------
------------------------------------------------------------
------------------------------------------------------------
------------------------------------------------------------
------------------------------------------------------------
------------------------------------------------------------
------------------------------------------------------------
------------------------------------------------------------
------------------------------------------------------------
------------------------------------------------------------
------------------------------------------------------------
------------------------------------------------------------
------------------------------------------------------------
------------------------------------------------------------
------------------------------------------------------------
------------------------------------------------------------
------------------------------------------------------------
------------------------------------------------------------
-------------
>XP_002568697_Penicillium_rubens
------------------------------------------------------------
------------------------------------------------------------
------------------------------------------------------------
------------------------------------------------------------
------------------------------------------------------------
------------------------------------------------------------
------------------------------------------------------------
------------------------------------------------------------
------------------------------------------------------------
------------------------------------------------------------
------------------------------------------------------------
--------------------MKGF-LSLTLLPLLVAASPVA-V---NSIHND--------
--------------------AAPILSSMTSKD--I----PDSYI----------------
------------------------------------------------------------
------------------------------------------------------------
------------------------------------------------------------
------------------------------------------------------------
------------------------------------------------------------
---------------------------------------------------------VVF
--KKHV------------------------------------------------------
------------------------------------------------------------
------------------------------------------------------------
------------------------------------------------------------
------------------------------------------------------------
------------------------------------------------------------
------------------------------------------------------------
------------------------------------------------------------
------------------------------------------------------------
------------------------------------------------------------
------------------------------------------------------------
------------------------------------------------------------
------------------------------------------------------------
------------------------------------------------------------
------------------------------------------------------------
------------------------------------------------------------
------------------------------------------------------------
------------------------------------------------------------
------------------------------------------------------------
------------------------------------------------------------
-DPSSASAHQSWLQEVHT--AHT-GRMELKKRSL---FGFDFEA-FMGLKHTFHIA-GSL
LGYAGHFHED----V---IEQIRRHPDVDYIEKDSEVRT------M--------------
------------------------------------------------------------
------------------------------------------------------------
------------------------------------------------------------
------------------------------------------------------------
------------------------------------------------------------
------------------------------------------------------------
--------------------------------------------------------SE--
-GSVEKNAPWGLARISHRESLSF----------GNFNKYLYAEEGGEGVDAYVIDTGANV
KHVDFEGRANWGKTIPQGDADEDGNGHGTHCSGTIAGKKFGVAKKANVYAVKVLRSNGSG
TMSDVVKGVEWAAEAHIKKSKKGD------------------KKFKGSVANMSLGGGS--
SRTLDLAVNAAVDAGIHFAVAAGNDNADACNYSPAAAEKAITVGA-STLADERAYFSNYG
KCTDIFAPGLNILSTWVGSD-HATNTISGTSMASPHIAGLLAYYVSLAPAKDSAYAVADV
TPKQLKAALISVATEGTLT--DIP--SDTPNLLAWNGGGSANYTKILADGGYKA--HNAE
T--TVEDRIGGIIDSA--------------------------------------------
-----------------------------EKAFHKE------------------------
-------------------------------------------------------LGAI-
YSE---------------------------------------------------------
---IKDAVSA--------------------------------------------------
------------------------------------------------------------
------------------------------------------------------------
------------------------------------------------------------
------------------------------------------------------------
------------------------------------------------------------
------------------------------------------------------------
------------------------------------------------------------
------------------------------------------------------------
------------------------------------------------------------
------------------------------------------------------------
------------------------------------------------------------
------------------------------------------------------------
------------------------------------------------------------
------------------------------------------------------------
------------------------------------------------------------
------------------------------------------------------------
------------------------------------------------------------
------------------------------------------------------------
------------------------------------------------------------
------------------------------------------------------------
------------------------------------------------------------
------------------------------------------------------------
------------------------------------------------------------
------------------------------------------------------------
------------------------------------------------------------
------------------------------------------------------------
------------------------------------------------------------
------------------------------------------------------------
-------------
>XP_040808342_Penicillium_solitum
------------------------------------------------------------
------------------------------------------------------------
------------------------------------------------------------
------------------------------------------------------------
------------------------------------------------------------
------------------------------------------------------------
------------------------------------------------------------
------------------------------------------------------------
------------------------------------------------------------
------------------------------------------------------------
------------------------------------------------------------
--------------------MKGF-LSLTVLPLLAAASPVA-V---GSIHND--------
--------------------AAPILSSMTSQD--I----PDSYI----------------
------------------------------------------------------------
------------------------------------------------------------
------------------------------------------------------------
------------------------------------------------------------
------------------------------------------------------------
---------------------------------------------------------IVF
--KKHV------------------------------------------------------
------------------------------------------------------------
------------------------------------------------------------
------------------------------------------------------------
------------------------------------------------------------
------------------------------------------------------------
------------------------------------------------------------
------------------------------------------------------------
------------------------------------------------------------
------------------------------------------------------------
------------------------------------------------------------
------------------------------------------------------------
------------------------------------------------------------
------------------------------------------------------------
------------------------------------------------------------
------------------------------------------------------------
------------------------------------------------------------
------------------------------------------------------------
------------------------------------------------------------
------------------------------------------------------------
-DQSSASAHQSWLQEVHT--AHT-GRMELKKRSL---FDFDFEA-FMGLKHTFQIA-GSL
TGYAGHFHED----V---IEQIRRHPDVDYIEKDSEVRT------M--------------
------------------------------------------------------------
------------------------------------------------------------
------------------------------------------------------------
------------------------------------------------------------
------------------------------------------------------------
------------------------------------------------------------
--------------------------------------------------------TD--
-GTIEKNAPWGLARISHRESLSF----------GNFNKYLYAEEGGEGVDAYVIDTGTNT
KHVDFEGRANWGKTIPQGDADEDGNGHGTHCSGTIAGKKFGVAKKANVYAVKVLRSNGSG
TMSDVVKGVEWAAEAHIKKSKKGD------------------KKFKGSVANMSLGGGS--
SRTLDLAVNAAVDAGIHFAVAAGNDNADACNYSPAAAEKAVTVGA-STLADERAYFSNYG
KCTDIFAPGLNILSTWVGSE-HATNTISGTSMASPHIAGLLAYYVSLAPSKDSAYAVADV
TPKQLKATLINVATEGTLT--DIP--SDTPNLLAWNGGGSTNYTQIVAEGGYKAGVKAKE
P--TVDERIGSIIDSA--------------------------------------------
-----------------------------EKAFHKE------------------------
-------------------------------------------------------LGAI-
YSE---------------------------------------------------------
---IKDAVSA--------------------------------------------------
------------------------------------------------------------
------------------------------------------------------------
------------------------------------------------------------
------------------------------------------------------------
------------------------------------------------------------
------------------------------------------------------------
------------------------------------------------------------
------------------------------------------------------------
------------------------------------------------------------
------------------------------------------------------------
------------------------------------------------------------
------------------------------------------------------------
------------------------------------------------------------
------------------------------------------------------------
------------------------------------------------------------
------------------------------------------------------------
------------------------------------------------------------
------------------------------------------------------------
------------------------------------------------------------
------------------------------------------------------------
------------------------------------------------------------
------------------------------------------------------------
------------------------------------------------------------
------------------------------------------------------------
------------------------------------------------------------
------------------------------------------------------------
------------------------------------------------------------
------------------------------------------------------------
-------------
>XP_022582905_Penicilliopsis_zonata
------------------------------------------------------------
------------------------------------------------------------
------------------------------------------------------------
------------------------------------------------------------
------------------------------------------------------------
------------------------------------------------------------
------------------------------------------------------------
------------------------------------------------------------
------------------------------------------------------------
------------------------------------------------------------
------------------------------------------------------------
--------------------MKGI-LSLSLLPLLTVASPVL-V---DSIHNG--------
--------------------AAPILSSANAQE--V----PDSYI----------------
------------------------------------------------------------
------------------------------------------------------------
------------------------------------------------------------
------------------------------------------------------------
------------------------------------------------------------
---------------------------------------------------------VVF
--KKHV------------------------------------------------------
------------------------------------------------------------
------------------------------------------------------------
------------------------------------------------------------
------------------------------------------------------------
------------------------------------------------------------
------------------------------------------------------------
------------------------------------------------------------
------------------------------------------------------------
------------------------------------------------------------
------------------------------------------------------------
------------------------------------------------------------
------------------------------------------------------------
------------------------------------------------------------
------------------------------------------------------------
------------------------------------------------------------
------------------------------------------------------------
------------------------------------------------------------
------------------------------------------------------------
------------------------------------------------------------
-DSDSAAAHHSWVQDIHL-QSQN-TRTELKKRSL---FGSENDV-FRGLKHTFDVA-GSL
VGYAGHFDED----V---IEQVRRHPDVEYIEKDSEVHV------M--------------
------------------------------------------------------------
------------------------------------------------------------
------------------------------------------------------------
------------------------------------------------------------
------------------------------------------------------------
------------------------------------------------------------
--------------------------------------------------------ED--
-NTVENGAPWGLARISHRDSLSF----------GTFNKYLYASEGGEGVDVYVIDTGTNV
DHVDFEGRAQWGQTIPEGDEDEDGNGHGTHCSGTIAGKKYGVAKKANVRAVKVLRSNGSG
TMSDVVKGVEWAAIAHSEKVESAKKG--------------KAKGFKGSVANMSLGGGK--
SRTLDLAVNAAVDAGIHFAVAAGNDNADACNYSPASAEKAVTVGA-STLADERAYFSNYG
TCTDIFAPGLNILSTWIGSK-YAVNTISGTSMASPHIAGLLAYLVSLQPAKDSAFAVADI
TPKKLKESLIAISTKGALT--DIP--SDTPNYLAWNGGGSSNYSDIVSQGGYQVAQ----
----MEDRLESIFHKA--------------------------------------------
-----------------------------EKVMHEE------------------------
-------------------------------------------------------LGAI-
YSE---------------------------------------------------------
---LKDAFVQ--------------------------------------------------
------------------------------------------------------------
------------------------------------------------------------
------------------------------------------------------------
------------------------------------------------------------
------------------------------------------------------------
------------------------------------------------------------
------------------------------------------------------------
------------------------------------------------------------
------------------------------------------------------------
------------------------------------------------------------
------------------------------------------------------------
------------------------------------------------------------
------------------------------------------------------------
------------------------------------------------------------
------------------------------------------------------------
------------------------------------------------------------
------------------------------------------------------------
------------------------------------------------------------
------------------------------------------------------------
------------------------------------------------------------
------------------------------------------------------------
------------------------------------------------------------
------------------------------------------------------------
------------------------------------------------------------
------------------------------------------------------------
------------------------------------------------------------
------------------------------------------------------------
------------------------------------------------------------
-------------
>XP_016616322_Cladophialophora_bantiana
------------------------------------------------------------
------------------------------------------------------------
------------------------------------------------------------
------------------------------------------------------------
------------------------------------------------------------
------------------------------------------------------------
------------------------------------------------------------
------------------------------------------------------------
------------------------------------------------------------
------------------------------------------------------------
------------------------------------------------------------
--------------------MKGYAI-LSLLPLLAAGSPIL-V---DTIHND--------
--------------------AAPVISSSNAKE--I----PDSYM----------------
------------------------------------------------------------
------------------------------------------------------------
------------------------------------------------------------
------------------------------------------------------------
------------------------------------------------------------
---------------------------------------------------------VIF
--KKHV------------------------------------------------------
------------------------------------------------------------
------------------------------------------------------------
------------------------------------------------------------
------------------------------------------------------------
------------------------------------------------------------
------------------------------------------------------------
------------------------------------------------------------
------------------------------------------------------------
------------------------------------------------------------
------------------------------------------------------------
------------------------------------------------------------
------------------------------------------------------------
------------------------------------------------------------
------------------------------------------------------------
------------------------------------------------------------
------------------------------------------------------------
------------------------------------------------------------
------------------------------------------------------------
------------------------------------------------------------
-SERDATAHHSWVQEAHV--SHESRKLELRKRSQ-VPMS-DETV-FEGLRHTYNIP-GGF
LGYAGHFDEG----V---IELVRRHPDVEYIERDSEVRT------M--------------
------------------------------------------------------------
------------------------------------------------------------
------------------------------------------------------------
------------------------------------------------------------
------------------------------------------------------------
------------------------------------------------------------
--------------------------------------------------------NH--
TPSLEKNAPWGLARISHREALGF----------GNFNKYLYSADGGEGVDAYVIDTGTNI
EHVDFEGRASWGKTIPIGDEDVDGNGHGTHCSGTIAGKKFGVAKKANIYAVKVLKSNGSG
TMSDVVKGVEWAANSHAEAVSAAKKG--------------KKKGFKGSVANMSLGGGK--
SRVLDLAVNAAVDAGLHFAVAAGNDNADSCNYSPAAAEKAITVGA-STLADERAYFSNYG
TCNDIFAPGLNILSTWIGSK-YATNIISGTSMASPHICGLLAYFLSLQPPSDSAYAVAEI
TPKQMKANMISIATEGALS--NVP--ADTANILAWNGGGKSNYSEIIGDGGYSFSQ----
----F--NAESYLSEK--------------------------------------------
-----------------------------ASELKAE------------------------
-------------------------------------------------------LKQI-
ATE---------------------------------------------------------
---LEALIEKS-------------------------------------------------
------------------------------------------------------------
------------------------------------------------------------
------------------------------------------------------------
------------------------------------------------------------
------------------------------------------------------------
------------------------------------------------------------
------------------------------------------------------------
------------------------------------------------------------
------------------------------------------------------------
------------------------------------------------------------
------------------------------------------------------------
------------------------------------------------------------
------------------------------------------------------------
------------------------------------------------------------
------------------------------------------------------------
------------------------------------------------------------
------------------------------------------------------------
------------------------------------------------------------
------------------------------------------------------------
------------------------------------------------------------
------------------------------------------------------------
------------------------------------------------------------
------------------------------------------------------------
------------------------------------------------------------
------------------------------------------------------------
------------------------------------------------------------
------------------------------------------------------------
------------------------------------------------------------
-------------
>XP_008728213_Cladophialophora_carrionii
------------------------------------------------------------
------------------------------------------------------------
------------------------------------------------------------
------------------------------------------------------------
------------------------------------------------------------
------------------------------------------------------------
------------------------------------------------------------
------------------------------------------------------------
------------------------------------------------------------
------------------------------------------------------------
------------------------------------------------------------
--------------------MKG--LLLSLLPLLAAGSPVL-V---DTIHND--------
--------------------AAPIISSSNAKE--I----PDSYM----------------
------------------------------------------------------------
------------------------------------------------------------
------------------------------------------------------------
------------------------------------------------------------
------------------------------------------------------------
---------------------------------------------------------VVF
--KKHL------------------------------------------------------
------------------------------------------------------------
------------------------------------------------------------
------------------------------------------------------------
------------------------------------------------------------
------------------------------------------------------------
------------------------------------------------------------
------------------------------------------------------------
------------------------------------------------------------
------------------------------------------------------------
------------------------------------------------------------
------------------------------------------------------------
------------------------------------------------------------
------------------------------------------------------------
------------------------------------------------------------
------------------------------------------------------------
------------------------------------------------------------
------------------------------------------------------------
------------------------------------------------------------
------------------------------------------------------------
-TERDASAHHSWIHDTHL--SHESRKLELRKRSQ-VSFA-DDTV-FEGLRHTYNIP-GGF
LGYAGHFDEG----V---IELVRRHPDVDYIERDSQVQT------L--------------
------------------------------------------------------------
------------------------------------------------------------
------------------------------------------------------------
------------------------------------------------------------
------------------------------------------------------------
------------------------------------------------------------
--------------------------------------------------------NN--
TPALEKNAPWGLARISHRDALGF----------GDFNKYLYSEDGGEGVDAYVIDTGTNI
DHVDFEGRASWGKTIPAGDEDIDGNGHGTHCSGTIAGKKFGVAKKANVHAVKVLKSNGSG
TMSDVVKGVEWAANAHSESVSAAKNG--------------KKKGFKGSVANMSLGGGK--
SRILDLAVNAAVDAGLHFAVAAGNDNADSCNYSPAAAEKAITVGA-STLADERAYFSNYG
TCNDIFAPGLNILSTWIGSK-YATNIISGTSMASPHICGLLAYFLSLQPSNDSAYAVAAI
TPKQLKANIIAIATEGALS--NVP--SDTANILAWNGGGKSNFSEIIDDGGYSVNM----
----F--NPEDYLSEK--------------------------------------------
-----------------------------ASELKAD------------------------
-------------------------------------------------------LKQI-
ATE---------------------------------------------------------
---LEALMEKS-------------------------------------------------
------------------------------------------------------------
------------------------------------------------------------
------------------------------------------------------------
------------------------------------------------------------
------------------------------------------------------------
------------------------------------------------------------
------------------------------------------------------------
------------------------------------------------------------
------------------------------------------------------------
------------------------------------------------------------
------------------------------------------------------------
------------------------------------------------------------
------------------------------------------------------------
------------------------------------------------------------
------------------------------------------------------------
------------------------------------------------------------
------------------------------------------------------------
------------------------------------------------------------
------------------------------------------------------------
------------------------------------------------------------
------------------------------------------------------------
------------------------------------------------------------
------------------------------------------------------------
------------------------------------------------------------
------------------------------------------------------------
------------------------------------------------------------
------------------------------------------------------------
------------------------------------------------------------
-------------
>XP_016247924_Cladophialophora_immunda
------------------------------------------------------------
------------------------------------------------------------
------------------------------------------------------------
------------------------------------------------------------
------------------------------------------------------------
------------------------------------------------------------
------------------------------------------------------------
------------------------------------------------------------
------------------------------------------------------------
------------------------------------------------------------
------------------------------------------------------------
--------------------MKGYAFALSLLPLLAAGSPVL-V---DTIHND--------
--------------------AAPVISSSNAKE--I----PDSYM----------------
------------------------------------------------------------
------------------------------------------------------------
------------------------------------------------------------
------------------------------------------------------------
------------------------------------------------------------
---------------------------------------------------------VVF
--KKHV------------------------------------------------------
------------------------------------------------------------
------------------------------------------------------------
------------------------------------------------------------
------------------------------------------------------------
------------------------------------------------------------
------------------------------------------------------------
------------------------------------------------------------
------------------------------------------------------------
------------------------------------------------------------
------------------------------------------------------------
------------------------------------------------------------
------------------------------------------------------------
------------------------------------------------------------
------------------------------------------------------------
------------------------------------------------------------
------------------------------------------------------------
------------------------------------------------------------
------------------------------------------------------------
------------------------------------------------------------
-SERAATAHHSWVQEAHV--SHESRKLELRKRSQ-VPMS-DETV-FEGLRHTYNIP-GGL
LGYAGHFDEG----V---IELVRRHPDVEYIERDSEVRT------M--------------
------------------------------------------------------------
------------------------------------------------------------
------------------------------------------------------------
------------------------------------------------------------
------------------------------------------------------------
------------------------------------------------------------
--------------------------------------------------------NS--
TPSLEKNAPWGLARISHREALGF----------GNFNKYLYSADGGEGVDAYVIDTGTNI
EHVDFEGRASWGKTIPIGDEDVDGNGHGTHCSGTIAGKKFGVAKKASIYAVKVLKSNGSG
TMSDVVKGVEWAANSHVGSVSAAKKG--------------KKKGFKGSVANMSLGGGK--
SRVLDLAVNAAVDTGLHFAVAAGNDNADSCNYSPAAAEKAITVGA-STLADERAYFSNFG
TCNDIFAPGLNILSTWIGSK-YATNIISGTSMASPHICGLLAYFLSLQPSSDSAYAVAEI
TPKQMKANMISIATEGALS--NVP--ADTANILAWNGGGKSNYTEIIGDGGYTFSQ----
----S--SAESYLSEK--------------------------------------------
-----------------------------ASELKAE------------------------
-------------------------------------------------------LKQI-
AAE---------------------------------------------------------
---LEALIEKS-------------------------------------------------
------------------------------------------------------------
------------------------------------------------------------
------------------------------------------------------------
------------------------------------------------------------
------------------------------------------------------------
------------------------------------------------------------
------------------------------------------------------------
------------------------------------------------------------
------------------------------------------------------------
------------------------------------------------------------
------------------------------------------------------------
------------------------------------------------------------
------------------------------------------------------------
------------------------------------------------------------
------------------------------------------------------------
------------------------------------------------------------
------------------------------------------------------------
------------------------------------------------------------
------------------------------------------------------------
------------------------------------------------------------
------------------------------------------------------------
------------------------------------------------------------
------------------------------------------------------------
------------------------------------------------------------
------------------------------------------------------------
------------------------------------------------------------
------------------------------------------------------------
------------------------------------------------------------
-------------
>XP_007751458_Cladophialophora_psammophila
------------------------------------------------------------
------------------------------------------------------------
------------------------------------------------------------
------------------------------------------------------------
------------------------------------------------------------
------------------------------------------------------------
------------------------------------------------------------
------------------------------------------------------------
------------------------------------------------------------
------------------------------------------------------------
------------------------------------------------------------
--------------------MKGYAI-LSLLPLLAAGSPIL-V---DTIHND--------
--------------------AAPVISSSNAKE--I----PDSYM----------------
------------------------------------------------------------
------------------------------------------------------------
------------------------------------------------------------
------------------------------------------------------------
------------------------------------------------------------
---------------------------------------------------------VIF
--KKHV------------------------------------------------------
------------------------------------------------------------
------------------------------------------------------------
------------------------------------------------------------
------------------------------------------------------------
------------------------------------------------------------
------------------------------------------------------------
------------------------------------------------------------
------------------------------------------------------------
------------------------------------------------------------
------------------------------------------------------------
------------------------------------------------------------
------------------------------------------------------------
------------------------------------------------------------
------------------------------------------------------------
------------------------------------------------------------
------------------------------------------------------------
------------------------------------------------------------
------------------------------------------------------------
------------------------------------------------------------
-SERDATAHHSWVQEAHV--SHESRKLELRKRSQ-VPMS-DETI-FEGLRHTYNIP-GGL
LGYAGHFDEG----V---IELVRRHPDVEYIERDSEVRT------M--------------
------------------------------------------------------------
------------------------------------------------------------
------------------------------------------------------------
------------------------------------------------------------
------------------------------------------------------------
------------------------------------------------------------
--------------------------------------------------------NH--
TPSLEKNAPWGLARISHREALGF----------GNFNKYLYSADVGEGVDAYVIDTGTNI
EHVDFEGRASWGKTIPIGDEDVDGNGHGTHCSGTIAGKKFGVAKKANIYAVKVLKSNGSG
TMSDVVKGVEWAANSHAEAVSAAKKG--------------KKKGFKGSVANMSLGGGK--
SRVLDLAVNAAVDAGLHFAVAAGNDNADSCNYSPAAAEKAITVGA-STLADERAYFSNYG
TCNDIFAPGLNILSTWIGSK-YATNIISGTSMASPHICGLLAYFLSLQPSSDSAYAVAEI
TPKQMKANMISIATEGALS--NVP--ADTANILAWNGGGKSNYSEIIGDGGYTFSQ----
----F--NAESYLSEK--------------------------------------------
-----------------------------ASELKVE------------------------
-------------------------------------------------------LKQI-
AAE---------------------------------------------------------
---LEALIEKS-------------------------------------------------
------------------------------------------------------------
------------------------------------------------------------
------------------------------------------------------------
------------------------------------------------------------
------------------------------------------------------------
------------------------------------------------------------
------------------------------------------------------------
------------------------------------------------------------
------------------------------------------------------------
------------------------------------------------------------
------------------------------------------------------------
------------------------------------------------------------
------------------------------------------------------------
------------------------------------------------------------
------------------------------------------------------------
------------------------------------------------------------
------------------------------------------------------------
------------------------------------------------------------
------------------------------------------------------------
------------------------------------------------------------
------------------------------------------------------------
------------------------------------------------------------
------------------------------------------------------------
------------------------------------------------------------
------------------------------------------------------------
------------------------------------------------------------
------------------------------------------------------------
------------------------------------------------------------
-------------
>XP_018699020_Fonsecaea_erecta
------------------------------------------------------------
------------------------------------------------------------
------------------------------------------------------------
------------------------------------------------------------
------------------------------------------------------------
------------------------------------------------------------
------------------------------------------------------------
------------------------------------------------------------
------------------------------------------------------------
------------------------------------------------------------
------------------------------------------------------------
--------------------MKGYAFALSLLPLLAAGSPVL-V---DTIHND--------
--------------------AAPVISSSNAKE--I----PDSYM----------------
------------------------------------------------------------
------------------------------------------------------------
------------------------------------------------------------
------------------------------------------------------------
------------------------------------------------------------
---------------------------------------------------------VVF
--KKHV------------------------------------------------------
------------------------------------------------------------
------------------------------------------------------------
------------------------------------------------------------
------------------------------------------------------------
------------------------------------------------------------
------------------------------------------------------------
------------------------------------------------------------
------------------------------------------------------------
------------------------------------------------------------
------------------------------------------------------------
------------------------------------------------------------
------------------------------------------------------------
------------------------------------------------------------
------------------------------------------------------------
------------------------------------------------------------
------------------------------------------------------------
------------------------------------------------------------
------------------------------------------------------------
------------------------------------------------------------
-SERDATAHHSWVQEAHV--SHESRKLELRKRSQ-VPMS-DDTV-FEGLRHTYNIP-GGL
LGYAGHFDEG----V---IEMVRRHPDVEYIERDSEVRT------M--------------
------------------------------------------------------------
------------------------------------------------------------
------------------------------------------------------------
------------------------------------------------------------
------------------------------------------------------------
------------------------------------------------------------
--------------------------------------------------------NH--
TPALEKNAPWGLARISHREALGF----------GNFNKYLYSSDGGEGVDAYVIDTGTNT
EHVDFEGRASWGKTIPMGDEDVDGNGHGTHCSGTIAGKKFGVAKKAKIYAVKVLKSNGSG
TMSDVVKGVEWAATSHSSSVSAAKKG--------------KKKGFKGSVANMSLGGGK--
SRVLDLAVNAAVDTGLHFAVAAGNDNADSCNYSPAAAEKAITVGA-STLADERAYFSNYG
TCNDIFAPGLNILSTWIGSK-YATNIISGTSMASPHICGLLAYFLSLQPSEDSAYAVAAI
TPKQMKANMISIATEGALS--NVP--ADTANILAWNGGGKSNYTEIIGDGGFSFSS----
-------DAESYLSEK--------------------------------------------
-----------------------------ASELKAE------------------------
-------------------------------------------------------LKQI-
AAE---------------------------------------------------------
---LEALIAKS-------------------------------------------------
------------------------------------------------------------
------------------------------------------------------------
------------------------------------------------------------
------------------------------------------------------------
------------------------------------------------------------
------------------------------------------------------------
------------------------------------------------------------
------------------------------------------------------------
------------------------------------------------------------
------------------------------------------------------------
------------------------------------------------------------
------------------------------------------------------------
------------------------------------------------------------
------------------------------------------------------------
------------------------------------------------------------
------------------------------------------------------------
------------------------------------------------------------
------------------------------------------------------------
------------------------------------------------------------
------------------------------------------------------------
------------------------------------------------------------
------------------------------------------------------------
------------------------------------------------------------
------------------------------------------------------------
------------------------------------------------------------
------------------------------------------------------------
------------------------------------------------------------
------------------------------------------------------------
-------------
>XP_022516239_Fonsecaea_monophora
------------------------------------------------------------
------------------------------------------------------------
------------------------------------------------------------
------------------------------------------------------------
------------------------------------------------------------
------------------------------------------------------------
------------------------------------------------------------
------------------------------------------------------------
------------------------------------------------------------
------------------------------------------------------------
------------------------------------------------------------
--------------------MKGYAFALSLLPLLAAGSPVL-V---DTIHND--------
--------------------AAPVISSSNAKE--I----PDSYM----------------
------------------------------------------------------------
------------------------------------------------------------
------------------------------------------------------------
------------------------------------------------------------
------------------------------------------------------------
---------------------------------------------------------VIF
--KKHV------------------------------------------------------
------------------------------------------------------------
------------------------------------------------------------
------------------------------------------------------------
------------------------------------------------------------
------------------------------------------------------------
------------------------------------------------------------
------------------------------------------------------------
------------------------------------------------------------
------------------------------------------------------------
------------------------------------------------------------
------------------------------------------------------------
------------------------------------------------------------
------------------------------------------------------------
------------------------------------------------------------
------------------------------------------------------------
------------------------------------------------------------
------------------------------------------------------------
------------------------------------------------------------
------------------------------------------------------------
-TERDASAHHSWIQDAHV--SHESRKLELRKRSQ-VPMS-DETV-FEGLRHTYNIP-GGL
LGYAGHFDEG----V---IELVRRHPDVEYIERDSEVRT------M--------------
------------------------------------------------------------
------------------------------------------------------------
------------------------------------------------------------
------------------------------------------------------------
------------------------------------------------------------
------------------------------------------------------------
--------------------------------------------------------NS--
TPSLEKNAPWGLARISHREALGF----------GNFNKYLYSADGGEGVDAYVIDTGTNI
EHVDFEGRASWGKTIPVGDEDVDGNGHGTHCSGTIAGKKFGVAKKANVYAVKVLKSNGSG
TMSDVVKGVEWAANSHSEAVSAAKKG--------------KKKGFKGSVANMSLGGGK--
SRVLDLAVNAAVDTGLHFAVAAGNDNADSCNYSPAAAEKAITVGA-STLADERAYFSNYG
TCNDIFAPGLNILSTWIGSK-YATNIISGTSMASPHICGLLAYFLSLQPSSDSAYAVAAI
TPKQMKANMISIATEGALS--NVP--SDTANILAWNGGGKSNYTEIIGDGGYTFRQ----
----S--NAESYLSEK--------------------------------------------
-----------------------------ASELKAE------------------------
-------------------------------------------------------LKQI-
AAE---------------------------------------------------------
---LEALIEKS-------------------------------------------------
------------------------------------------------------------
------------------------------------------------------------
------------------------------------------------------------
------------------------------------------------------------
------------------------------------------------------------
------------------------------------------------------------
------------------------------------------------------------
------------------------------------------------------------
------------------------------------------------------------
------------------------------------------------------------
------------------------------------------------------------
------------------------------------------------------------
------------------------------------------------------------
------------------------------------------------------------
------------------------------------------------------------
------------------------------------------------------------
------------------------------------------------------------
------------------------------------------------------------
------------------------------------------------------------
------------------------------------------------------------
------------------------------------------------------------
------------------------------------------------------------
------------------------------------------------------------
------------------------------------------------------------
------------------------------------------------------------
------------------------------------------------------------
------------------------------------------------------------
------------------------------------------------------------
-------------
>XP_016629107_Fonsecaea_multimorphosa
------------------------------------------------------------
------------------------------------------------------------
------------------------------------------------------------
------------------------------------------------------------
------------------------------------------------------------
------------------------------------------------------------
------------------------------------------------------------
------------------------------------------------------------
------------------------------------------------------------
------------------------------------------------------------
------------------------------------------------------------
--------------------MKGYAFALSLLPLLAAGSPVL-V---DTIHNN--------
--------------------AAPVISSSNAKE--I----PDSYM----------------
------------------------------------------------------------
------------------------------------------------------------
------------------------------------------------------------
------------------------------------------------------------
------------------------------------------------------------
---------------------------------------------------------VIF
--KKHV------------------------------------------------------
------------------------------------------------------------
------------------------------------------------------------
------------------------------------------------------------
------------------------------------------------------------
------------------------------------------------------------
------------------------------------------------------------
------------------------------------------------------------
------------------------------------------------------------
------------------------------------------------------------
------------------------------------------------------------
------------------------------------------------------------
------------------------------------------------------------
------------------------------------------------------------
------------------------------------------------------------
------------------------------------------------------------
------------------------------------------------------------
------------------------------------------------------------
------------------------------------------------------------
------------------------------------------------------------
-SERDATAHHSWVQEAHV--SHESRKLELRKRSQ-FPMS-DDTV-FEGLRHTYNIP-GGL
LGYAGHFDEG----V---IEMVRRHPDVEYIERDSEVRT------M--------------
------------------------------------------------------------
------------------------------------------------------------
------------------------------------------------------------
------------------------------------------------------------
------------------------------------------------------------
------------------------------------------------------------
--------------------------------------------------------NH--
TPALEKNAPWGLARISHREALGF----------GNFNKYLYSTDGGEGVDAYVIDTGTNI
DHVDFEGRASWGKTIPVGDEDVDGNGHGTHCSGTIAGKKFGVAKKANVYAVKVLKSNGSG
TMSDVVKGVEWAANAHSESVSAAKKG--------------KKKGFKGSVANMSLGGGK--
SRVLDLAVNAAVDAGLHFAVAAGNDNADSCNYSPAAAEKAITVGA-STLADERAYFSNYG
TCNDIFAPGLNILSAWIGSK-YATNIISGTSMASPHICGLLAYFLSLQPSNDSAYAVAEI
TPKQMKANMISIATEGALS--NVP--ADTANILAWNGGGKSNYTEIIGDGGYTFSQ----
-------SADSYLSEK--------------------------------------------
-----------------------------ASELKAE------------------------
-------------------------------------------------------LKQI-
AAE---------------------------------------------------------
---LEALIEKS-------------------------------------------------
------------------------------------------------------------
------------------------------------------------------------
------------------------------------------------------------
------------------------------------------------------------
------------------------------------------------------------
------------------------------------------------------------
------------------------------------------------------------
------------------------------------------------------------
------------------------------------------------------------
------------------------------------------------------------
------------------------------------------------------------
------------------------------------------------------------
------------------------------------------------------------
------------------------------------------------------------
------------------------------------------------------------
------------------------------------------------------------
------------------------------------------------------------
------------------------------------------------------------
------------------------------------------------------------
------------------------------------------------------------
------------------------------------------------------------
------------------------------------------------------------
------------------------------------------------------------
------------------------------------------------------------
------------------------------------------------------------
------------------------------------------------------------
------------------------------------------------------------
------------------------------------------------------------
-------------
>XP_022504578_Fonsecaea_nubica
------------------------------------------------------------
------------------------------------------------------------
------------------------------------------------------------
------------------------------------------------------------
------------------------------------------------------------
------------------------------------------------------------
------------------------------------------------------------
------------------------------------------------------------
------------------------------------------------------------
------------------------------------------------------------
------------------------------------------------------------
--------------------MKGYAFALSLLPLLAAGSPIL-V---DTIHND--------
--------------------AAPVISSSNAKE--I----PDSYM----------------
------------------------------------------------------------
------------------------------------------------------------
------------------------------------------------------------
------------------------------------------------------------
------------------------------------------------------------
---------------------------------------------------------VIF
--KKHV------------------------------------------------------
------------------------------------------------------------
------------------------------------------------------------
------------------------------------------------------------
------------------------------------------------------------
------------------------------------------------------------
------------------------------------------------------------
------------------------------------------------------------
------------------------------------------------------------
------------------------------------------------------------
------------------------------------------------------------
------------------------------------------------------------
------------------------------------------------------------
------------------------------------------------------------
------------------------------------------------------------
------------------------------------------------------------
------------------------------------------------------------
------------------------------------------------------------
------------------------------------------------------------
------------------------------------------------------------
-TERDASAHHSWIQDAHV--SHESRKLELRKRSQ-VPMS-DETV-FEGLRHTYNIP-GGL
LGYAGHFDEG----V---IELVRRHPDVEYIERDSEVRT------M--------------
------------------------------------------------------------
------------------------------------------------------------
------------------------------------------------------------
------------------------------------------------------------
------------------------------------------------------------
------------------------------------------------------------
--------------------------------------------------------NS--
TPSLEKNAPWGLARISHREALGF----------GNFNKYLYSADGGEGVDAYVIDTGTNI
EHVDFEGRASWGKTIPVGDEDVDGNGHGTHCSGTIAGKKFGVAKKANVYAVKVLKSNGSG
TMSDVVKGVEWAANAHSEAVSAAKKG--------------KKKGFKGSVANMSLGGGK--
SRVLDLAVNAAVDTGLHFAVAAGNDNADSCNYSPAAAEKAITVGA-STLADERAYFSNYG
TCNDIFAPGLNILSTWIGSK-YATNIISGTSMASPHICGLLAYFLSLQPSSDSAYAVAAI
TPKQMKANMISIATEGALS--NVP--SDTANILAWNGGGKSNYTEIIGDGGYTFRQ----
----S--NAESYLSEK--------------------------------------------
-----------------------------ASELKAE------------------------
-------------------------------------------------------LKQI-
AAE---------------------------------------------------------
---LEALIEKS-------------------------------------------------
------------------------------------------------------------
------------------------------------------------------------
------------------------------------------------------------
------------------------------------------------------------
------------------------------------------------------------
------------------------------------------------------------
------------------------------------------------------------
------------------------------------------------------------
------------------------------------------------------------
------------------------------------------------------------
------------------------------------------------------------
------------------------------------------------------------
------------------------------------------------------------
------------------------------------------------------------
------------------------------------------------------------
------------------------------------------------------------
------------------------------------------------------------
------------------------------------------------------------
------------------------------------------------------------
------------------------------------------------------------
------------------------------------------------------------
------------------------------------------------------------
------------------------------------------------------------
------------------------------------------------------------
------------------------------------------------------------
------------------------------------------------------------
------------------------------------------------------------
------------------------------------------------------------
-------------
>XP_013280136_Fonsecaea_pedrosoi
------------------------------------------------------------
------------------------------------------------------------
------------------------------------------------------------
------------------------------------------------------------
------------------------------------------------------------
------------------------------------------------------------
------------------------------------------------------------
------------------------------------------------------------
------------------------------------------------------------
------------------------------------------------------------
------------------------------------------------------------
--------------------MKGYAFALSLLPLLAAGSPVL-V---DTIHND--------
--------------------AAPVISSSNAKE--I----PDSYM----------------
------------------------------------------------------------
------------------------------------------------------------
------------------------------------------------------------
------------------------------------------------------------
------------------------------------------------------------
---------------------------------------------------------VIF
--KKHV------------------------------------------------------
------------------------------------------------------------
------------------------------------------------------------
------------------------------------------------------------
------------------------------------------------------------
------------------------------------------------------------
------------------------------------------------------------
------------------------------------------------------------
------------------------------------------------------------
------------------------------------------------------------
------------------------------------------------------------
------------------------------------------------------------
------------------------------------------------------------
------------------------------------------------------------
------------------------------------------------------------
------------------------------------------------------------
------------------------------------------------------------
------------------------------------------------------------
------------------------------------------------------------
------------------------------------------------------------
-TERDASAHHSWIQDAHV--SHESRKLELRKRSQ-VPMS-DETV-FEGLRHTYNIP-GGL
LGYAGHFDEG----V---IELVRRHPDVEYIERDSEVRT------M--------------
------------------------------------------------------------
------------------------------------------------------------
------------------------------------------------------------
------------------------------------------------------------
------------------------------------------------------------
------------------------------------------------------------
--------------------------------------------------------NS--
TPSLEKNAPWGLARISHREALGF----------GNFNKYLYSADGGEGVDAYVIDTGTNI
EHVDFEGRASWGKTIPVGDEDVDGNGHGTHCSGTIAGKKFGVAKKANVYAVKVLKSNGSG
TMSDVVKGVEWAANSHSEAVSAAKKG--------------KKKGFKGSVANMSLGGGK--
SRVLDLAVNAAVDTGLHFAVAAGNDNADSCNYSPAAAEKAITVGA-STLADERAYFSNYG
TCNDIFAPGLNILSTWIGSK-YATNIISGTSMASPHICGLLAYFLSLQPSSDSAYAVAAI
TPKQMKANMISIATEGALS--NVP--SDTANILAWNGGGKSNYTEIIGDGGYTFRQ----
----S--NAESYLSEK--------------------------------------------
-----------------------------ASELKAE------------------------
-------------------------------------------------------LKQI-
AAE---------------------------------------------------------
---LEALIEKS-------------------------------------------------
------------------------------------------------------------
------------------------------------------------------------
------------------------------------------------------------
------------------------------------------------------------
------------------------------------------------------------
------------------------------------------------------------
------------------------------------------------------------
------------------------------------------------------------
------------------------------------------------------------
------------------------------------------------------------
------------------------------------------------------------
------------------------------------------------------------
------------------------------------------------------------
------------------------------------------------------------
------------------------------------------------------------
------------------------------------------------------------
------------------------------------------------------------
------------------------------------------------------------
------------------------------------------------------------
------------------------------------------------------------
------------------------------------------------------------
------------------------------------------------------------
------------------------------------------------------------
------------------------------------------------------------
------------------------------------------------------------
------------------------------------------------------------
------------------------------------------------------------
------------------------------------------------------------
-------------
>XP_007754931_Cladophialophora_yegresii
------------------------------------------------------------
------------------------------------------------------------
------------------------------------------------------------
------------------------------------------------------------
------------------------------------------------------------
------------------------------------------------------------
------------------------------------------------------------
------------------------------------------------------------
------------------------------------------------------------
------------------------------------------------------------
------------------------------------------------------------
--------------------MKG--LLLSLLPLLAAGSPVL-V---DTIHND--------
--------------------AAPIVSSSNAKE--I----PDSYM----------------
------------------------------------------------------------
------------------------------------------------------------
------------------------------------------------------------
------------------------------------------------------------
------------------------------------------------------------
---------------------------------------------------------VVF
--KKHV------------------------------------------------------
------------------------------------------------------------
------------------------------------------------------------
------------------------------------------------------------
------------------------------------------------------------
------------------------------------------------------------
------------------------------------------------------------
------------------------------------------------------------
------------------------------------------------------------
------------------------------------------------------------
------------------------------------------------------------
------------------------------------------------------------
------------------------------------------------------------
------------------------------------------------------------
------------------------------------------------------------
------------------------------------------------------------
------------------------------------------------------------
------------------------------------------------------------
------------------------------------------------------------
------------------------------------------------------------
-TERDASAHHSWVLDTHS--SHEARKLELRKRSQ-VSLA-DDTV-FEGLRHTYNIP-GGF
LGYAGHFDEG----V---IELVRRHPDVEYIERDSQVQT------M--------------
------------------------------------------------------------
------------------------------------------------------------
------------------------------------------------------------
------------------------------------------------------------
------------------------------------------------------------
------------------------------------------------------------
--------------------------------------------------------NH--
TPALEKNAPWGLARISHRDALGF----------GDFNKYLYSEDGGEGVDAYVIDTGTNI
DHVDFEGRASWGKTIPAGDEDIDGNGHGTHCSGTIAGKKFGVAKKANIYAVKVLKSNGSG
TMSDVVKGVEWAANAHSESISAAKKG--------------KKKNFKGSVANMSLGGGK--
SRILDLAVNAAVDAGLHFAVAAGNDNADSCNYSPAAAEKAVTVGA-STLADERAYFSNYG
TCNDIFAPGLNILSTWIGSK-YATNIISGTSMASPHICGLLAYFLSLQPANDSAYAVAAI
TPKQLKANIIAIATEGALS--NVP--SDTANILAWNGGGKSNFTEIVDDGGYSVNK----
----F--TPEDYLSEK--------------------------------------------
-----------------------------ASELKAE------------------------
-------------------------------------------------------LKQI-
ATE---------------------------------------------------------
---LEALIEKS-------------------------------------------------
------------------------------------------------------------
------------------------------------------------------------
------------------------------------------------------------
------------------------------------------------------------
------------------------------------------------------------
------------------------------------------------------------
------------------------------------------------------------
------------------------------------------------------------
------------------------------------------------------------
------------------------------------------------------------
------------------------------------------------------------
------------------------------------------------------------
------------------------------------------------------------
------------------------------------------------------------
------------------------------------------------------------
------------------------------------------------------------
------------------------------------------------------------
------------------------------------------------------------
------------------------------------------------------------
------------------------------------------------------------
------------------------------------------------------------
------------------------------------------------------------
------------------------------------------------------------
------------------------------------------------------------
------------------------------------------------------------
------------------------------------------------------------
------------------------------------------------------------
------------------------------------------------------------
-------------
>XP_016240839_Exophiala_spinifera
------------------------------------------------------------
------------------------------------------------------------
------------------------------------------------------------
------------------------------------------------------------
------------------------------------------------------------
------------------------------------------------------------
------------------------------------------------------------
------------------------------------------------------------
------------------------------------------------------------
------------------------------------------------------------
------------------------------------------------------------
--------------------MKGL-V-LSLLPLLAAGSPVL-V---DTIHND--------
--------------------AAPLISSSNAKE--I----PNSYM----------------
------------------------------------------------------------
------------------------------------------------------------
------------------------------------------------------------
------------------------------------------------------------
------------------------------------------------------------
---------------------------------------------------------VVF
--KKHV------------------------------------------------------
------------------------------------------------------------
------------------------------------------------------------
------------------------------------------------------------
------------------------------------------------------------
------------------------------------------------------------
------------------------------------------------------------
------------------------------------------------------------
------------------------------------------------------------
------------------------------------------------------------
------------------------------------------------------------
------------------------------------------------------------
------------------------------------------------------------
------------------------------------------------------------
------------------------------------------------------------
------------------------------------------------------------
------------------------------------------------------------
------------------------------------------------------------
------------------------------------------------------------
------------------------------------------------------------
-TERDASAHHSWVQDVHL--SRESSKQELRKRSQ-VPFS-DDTI-FEGLRHTYNIP-GGL
LGYAGHFDED----V---IELVRRHPDVDFVERDSEVHT------L--------------
------------------------------------------------------------
------------------------------------------------------------
------------------------------------------------------------
------------------------------------------------------------
------------------------------------------------------------
------------------------------------------------------------
--------------------------------------------------------KE--
SPSLEKNAPWGLARISHRDALSF----------GDFNKYLYSADGGEGVDAYVIDTGTNI
EHVDFEGRASWGKTIPAGDDDIDGNGHGTHCSGTIAGKKFGVAKKANVYAVKVLKSNGSG
TMSDVVKGVEWAAEAHASTVSAAKKG--------------KKKGFKGSVANMSLGGGK--
SRLLDLAVNAAVDAGLHFAVAAGNDNADSCNYSPAAAEKAITVGA-STLADERAYFSNYG
PCNDIFAPGLNVLSTWIGSK-YATNIISGTSMASPHIAGLLAYFLSLQPASDSAYAVADI
TPKQMKANMIAIATEGALD--NVP--ADTANILAWNGGGKSNYSEIINDGGFVANK----
---GF--SPEEYLSEK--------------------------------------------
-----------------------------AHELKAE------------------------
-------------------------------------------------------LKRV-
AEE---------------------------------------------------------
---LEALIEKA-------------------------------------------------
------------------------------------------------------------
------------------------------------------------------------
------------------------------------------------------------
------------------------------------------------------------
------------------------------------------------------------
------------------------------------------------------------
------------------------------------------------------------
------------------------------------------------------------
------------------------------------------------------------
------------------------------------------------------------
------------------------------------------------------------
------------------------------------------------------------
------------------------------------------------------------
------------------------------------------------------------
------------------------------------------------------------
------------------------------------------------------------
------------------------------------------------------------
------------------------------------------------------------
------------------------------------------------------------
------------------------------------------------------------
------------------------------------------------------------
------------------------------------------------------------
------------------------------------------------------------
------------------------------------------------------------
------------------------------------------------------------
------------------------------------------------------------
------------------------------------------------------------
------------------------------------------------------------
-------------
>XP_016258558_Exophiala_oligosperma
------------------------------------------------------------
------------------------------------------------------------
------------------------------------------------------------
------------------------------------------------------------
------------------------------------------------------------
------------------------------------------------------------
------------------------------------------------------------
------------------------------------------------------------
------------------------------------------------------------
------------------------------------------------------------
------------------------------------------------------------
--------------------MKGL-V-LSLLPLLAAGSPIL-V---DTIHND--------
--------------------AAPLISSSNAKE--I----PNSYM----------------
------------------------------------------------------------
------------------------------------------------------------
------------------------------------------------------------
------------------------------------------------------------
------------------------------------------------------------
---------------------------------------------------------VVF
--KKHV------------------------------------------------------
------------------------------------------------------------
------------------------------------------------------------
------------------------------------------------------------
------------------------------------------------------------
------------------------------------------------------------
------------------------------------------------------------
------------------------------------------------------------
------------------------------------------------------------
------------------------------------------------------------
------------------------------------------------------------
------------------------------------------------------------
------------------------------------------------------------
------------------------------------------------------------
------------------------------------------------------------
------------------------------------------------------------
------------------------------------------------------------
------------------------------------------------------------
------------------------------------------------------------
------------------------------------------------------------
-TERDASAHHSWVQDVHL--SRETTKQELRKRSQ-VPFS-DDTI-FEGLRHTYNIP-GGF
LGYAGHFDED----V---IEMVRRHPDVDYIERDSEVHT------L--------------
------------------------------------------------------------
------------------------------------------------------------
------------------------------------------------------------
------------------------------------------------------------
------------------------------------------------------------
------------------------------------------------------------
--------------------------------------------------------KE--
SPSLEKNAPWGLARISHRDALSF----------GDFNKYLYSADGGEGVDAYVIDTGTNI
EHVDFEGRASWGKTIPADDEDIDGNGHGTHCSGTIAGKKFGVAKKANVYAVKVLKSNGSG
TMSDVVKGVEWAAEAHSKTVSAAKKG--------------KKKGFKGSVANMSLGGGK--
SRLLDLAVNAAVDAGLHFAVAAGNDNADSCNYSPAAAEKAITVGA-STLADERAYFSNYG
PCNDIFAPGLNVLSTWIGSK-YATNIISGTSMASPHIAGLLAYFLSLQPASDSAYAVADI
TPKQMKANMIAIATEGALD--NVP--ADTANILAWNGGGKSNYSDIVNDGGFAVNK----
---GF--SPEEYLSEK--------------------------------------------
-----------------------------AHELKVE------------------------
-------------------------------------------------------LKRV-
AEE---------------------------------------------------------
---LEALIEKA-------------------------------------------------
------------------------------------------------------------
------------------------------------------------------------
------------------------------------------------------------
------------------------------------------------------------
------------------------------------------------------------
------------------------------------------------------------
------------------------------------------------------------
------------------------------------------------------------
------------------------------------------------------------
------------------------------------------------------------
------------------------------------------------------------
------------------------------------------------------------
------------------------------------------------------------
------------------------------------------------------------
------------------------------------------------------------
------------------------------------------------------------
------------------------------------------------------------
------------------------------------------------------------
------------------------------------------------------------
------------------------------------------------------------
------------------------------------------------------------
------------------------------------------------------------
------------------------------------------------------------
------------------------------------------------------------
------------------------------------------------------------
------------------------------------------------------------
------------------------------------------------------------
------------------------------------------------------------
-------------
>XP_013312487_Exophiala_xenobiotica
------------------------------------------------------------
------------------------------------------------------------
------------------------------------------------------------
------------------------------------------------------------
------------------------------------------------------------
------------------------------------------------------------
------------------------------------------------------------
------------------------------------------------------------
------------------------------------------------------------
------------------------------------------------------------
------------------------------------------------------------
--------------------MKVL-T-LSVLPLLAAASPVL-V---DTIHND--------
--------------------AAPVISSSNAKE--I----PNSYM----------------
------------------------------------------------------------
------------------------------------------------------------
------------------------------------------------------------
------------------------------------------------------------
------------------------------------------------------------
---------------------------------------------------------VVL
--KKHV------------------------------------------------------
------------------------------------------------------------
------------------------------------------------------------
------------------------------------------------------------
------------------------------------------------------------
------------------------------------------------------------
------------------------------------------------------------
------------------------------------------------------------
------------------------------------------------------------
------------------------------------------------------------
------------------------------------------------------------
------------------------------------------------------------
------------------------------------------------------------
------------------------------------------------------------
------------------------------------------------------------
------------------------------------------------------------
------------------------------------------------------------
------------------------------------------------------------
------------------------------------------------------------
------------------------------------------------------------
-TERDASAHHSWVQDVHL--SRETRKQELRKRSQ-VAFS-DDTV-FEGLRHTYNIP-GGF
LGYAGHFDED----V---IELVRRHPDVEYIERDSEVHT------L--------------
------------------------------------------------------------
------------------------------------------------------------
------------------------------------------------------------
------------------------------------------------------------
------------------------------------------------------------
------------------------------------------------------------
--------------------------------------------------------KE--
SPSLEKNAPWGLARISHRDALNF----------GDFNKYLYSADGGEGVDAYVIDTGTNI
DHVDFEGRASWGKTIPAGDEDIDGNGHGTHCSGTIAGKKFGVAKKANVYAVKVLKSNGSG
TMSDVVKGVEWAAEAHSSALSAAKKG--------------KKKGFKGSVANMSLGGGK--
SRVLDLAVNAAVDAGLHFAVAAGNDNADACNYSPAAADKAITVGA-STLADERAYFSNYG
TCTDIFAPGYNILSTWIGSK-YATNIISGTSMASPHICGLLAYFLSLQPANDSAYAVADI
TPKQMKANMIAIATEGALS--NMP--SDTVNLLAWNGGGKSNYSEIVNDGAYTVST----
---SF--SAEDYLSEK--------------------------------------------
-----------------------------AQELKAE------------------------
-------------------------------------------------------LKRV-
ALE---------------------------------------------------------
---LEALIEKA-------------------------------------------------
------------------------------------------------------------
------------------------------------------------------------
------------------------------------------------------------
------------------------------------------------------------
------------------------------------------------------------
------------------------------------------------------------
------------------------------------------------------------
------------------------------------------------------------
------------------------------------------------------------
------------------------------------------------------------
------------------------------------------------------------
------------------------------------------------------------
------------------------------------------------------------
------------------------------------------------------------
------------------------------------------------------------
------------------------------------------------------------
------------------------------------------------------------
------------------------------------------------------------
------------------------------------------------------------
------------------------------------------------------------
------------------------------------------------------------
------------------------------------------------------------
------------------------------------------------------------
------------------------------------------------------------
------------------------------------------------------------
------------------------------------------------------------
------------------------------------------------------------
------------------------------------------------------------
-------------
>XP_007723256_Capronia_coronata
------------------------------------------------------------
------------------------------------------------------------
------------------------------------------------------------
------------------------------------------------------------
------------------------------------------------------------
------------------------------------------------------------
------------------------------------------------------------
------------------------------------------------------------
------------------------------------------------------------
------------------------------------------------------------
------------------------------------------------------------
--------------------MK-F-LGLSLLPLLAAGSPVL-I---DTIHRD--------
--------------------AAPVISSSNAKE--I----PDSYM----------------
------------------------------------------------------------
------------------------------------------------------------
------------------------------------------------------------
------------------------------------------------------------
------------------------------------------------------------
---------------------------------------------------------VIF
--KKHV------------------------------------------------------
------------------------------------------------------------
------------------------------------------------------------
------------------------------------------------------------
------------------------------------------------------------
------------------------------------------------------------
------------------------------------------------------------
------------------------------------------------------------
------------------------------------------------------------
------------------------------------------------------------
------------------------------------------------------------
------------------------------------------------------------
------------------------------------------------------------
------------------------------------------------------------
------------------------------------------------------------
------------------------------------------------------------
------------------------------------------------------------
------------------------------------------------------------
------------------------------------------------------------
------------------------------------------------------------
-TERDAAVHQSWVQEAHL--SRENNKQELRKRSQ-TTLSGDDIV-FEGLRHTYNIP-GGL
LGYAGHFDED----V---IELVRRHPDVDYIERDSEVHT------M--------------
------------------------------------------------------------
------------------------------------------------------------
------------------------------------------------------------
------------------------------------------------------------
------------------------------------------------------------
------------------------------------------------------------
--------------------------------------------------------KQ--
SPSLEKNAPWGLARISHRDSLSF----------GDFNKYLYSADGGEGVDAYVIDTGTNT
EHVDFEGRASWGKTIPAGDEDVDGNGHGTHCSGTIAGKKFGVAKKANVKAVKVLRSNGSG
TMSDVVKGVEWAATAHSETVSAAKKG--------------KKKGFKGSVANMSLGGGK--
SRVLDLAVNAAVDAGLHFAVAAGNDNADSCNYSPAAAEKAVTVGA-STLADERAYFSNYG
TCNDIFAPGLNVLSTWIGSK-YATNTISGTSMASPHICGLLAYFLSLQPASDSAYAVADI
TPKKMKANMISIATQGALS--DVP--GDTANILAWNGGGKSNYTEILDDGGYTVNH----
---SF--SAGDYLSEK--------------------------------------------
-----------------------------ASELKAE------------------------
-------------------------------------------------------LKQI-
AAE---------------------------------------------------------
---LESLIEKS-------------------------------------------------
------------------------------------------------------------
------------------------------------------------------------
------------------------------------------------------------
------------------------------------------------------------
------------------------------------------------------------
------------------------------------------------------------
------------------------------------------------------------
------------------------------------------------------------
------------------------------------------------------------
------------------------------------------------------------
------------------------------------------------------------
------------------------------------------------------------
------------------------------------------------------------
------------------------------------------------------------
------------------------------------------------------------
------------------------------------------------------------
------------------------------------------------------------
------------------------------------------------------------
------------------------------------------------------------
------------------------------------------------------------
------------------------------------------------------------
------------------------------------------------------------
------------------------------------------------------------
------------------------------------------------------------
------------------------------------------------------------
------------------------------------------------------------
------------------------------------------------------------
------------------------------------------------------------
-------------
>XP_007729591_Capronia_epimyces
------------------------------------------------------------
------------------------------------------------------------
------------------------------------------------------------
------------------------------------------------------------
------------------------------------------------------------
------------------------------------------------------------
------------------------------------------------------------
------------------------------------------------------------
------------------------------------------------------------
------------------------------------------------------------
------------------------------------------------------------
--------------------MK-V-LGL-VLPLLAAASPII-V---DTIDNN--------
--------------------AAPVVSSSNAKE--I----PNSYM----------------
------------------------------------------------------------
------------------------------------------------------------
------------------------------------------------------------
------------------------------------------------------------
------------------------------------------------------------
---------------------------------------------------------VIF
--KKHV------------------------------------------------------
------------------------------------------------------------
------------------------------------------------------------
------------------------------------------------------------
------------------------------------------------------------
------------------------------------------------------------
------------------------------------------------------------
------------------------------------------------------------
------------------------------------------------------------
------------------------------------------------------------
------------------------------------------------------------
------------------------------------------------------------
------------------------------------------------------------
------------------------------------------------------------
------------------------------------------------------------
------------------------------------------------------------
------------------------------------------------------------
------------------------------------------------------------
------------------------------------------------------------
------------------------------------------------------------
-TERDAAVHHNWVQDVHW--TRESNKQELRKRSQ-TTLSDDDTI-FEGLRHTYNIP-GGF
LGYAGHFDED----V---IDLVRRHPDVDYIERDSEVHT------L--------------
------------------------------------------------------------
------------------------------------------------------------
------------------------------------------------------------
------------------------------------------------------------
------------------------------------------------------------
------------------------------------------------------------
--------------------------------------------------------KK--
SPSLEKNAPWGLARISHRDSLSF----------GDFNKYLYSADGGEGVDAYVIDTGTNT
DHVDFEGRASWGKTIPAGDEDVDGNGHGTHCSGTIAGKKFGVAKKANIRAVKVLRSNGSG
TMSDVVKGVEWAATAHSETVSAAKKG--------------KKKGFKGSVANMSLGGGK--
SRVLDLAVNAAVDAGLHFAVAAGNDNADSCNYSPAAAEKAITVGA-STLADERAYFSNYG
TCNDIFAPGLNVLSTWIGSK-YATNTISGTSMASPHICGLLAYFLSLQPASDSAFAVADI
TPKQLKANIISIATQGALS--DVP--SDTANILAWNGGGKSNYSEILDDGGYTVYH----
---GF--SAGDYLSEK--------------------------------------------
-----------------------------ASELKAE------------------------
-------------------------------------------------------LKQI-
AAE---------------------------------------------------------
---LESLIEKS-------------------------------------------------
------------------------------------------------------------
------------------------------------------------------------
------------------------------------------------------------
------------------------------------------------------------
------------------------------------------------------------
------------------------------------------------------------
------------------------------------------------------------
------------------------------------------------------------
------------------------------------------------------------
------------------------------------------------------------
------------------------------------------------------------
------------------------------------------------------------
------------------------------------------------------------
------------------------------------------------------------
------------------------------------------------------------
------------------------------------------------------------
------------------------------------------------------------
------------------------------------------------------------
------------------------------------------------------------
------------------------------------------------------------
------------------------------------------------------------
------------------------------------------------------------
------------------------------------------------------------
------------------------------------------------------------
------------------------------------------------------------
------------------------------------------------------------
------------------------------------------------------------
------------------------------------------------------------
-------------
>XP_009160940_Exophiala_dermatitidis
------------------------------------------------------------
------------------------------------------------------------
------------------------------------------------------------
------------------------------------------------------------
------------------------------------------------------------
------------------------------------------------------------
------------------------------------------------------------
------------------------------------------------------------
------------------------------------------------------------
------------------------------------------------------------
------------------------------------------------------------
--------------------MKGL-FGLSLLPLLAAGSPIINV---DTIHND--------
--------------------AAPVISSSNAKE--I----PNSYM----------------
------------------------------------------------------------
------------------------------------------------------------
------------------------------------------------------------
------------------------------------------------------------
------------------------------------------------------------
---------------------------------------------------------VVF
--KKHV------------------------------------------------------
------------------------------------------------------------
------------------------------------------------------------
------------------------------------------------------------
------------------------------------------------------------
------------------------------------------------------------
------------------------------------------------------------
------------------------------------------------------------
------------------------------------------------------------
------------------------------------------------------------
------------------------------------------------------------
------------------------------------------------------------
------------------------------------------------------------
------------------------------------------------------------
------------------------------------------------------------
------------------------------------------------------------
------------------------------------------------------------
------------------------------------------------------------
------------------------------------------------------------
------------------------------------------------------------
-TERDATVHHNWVQDIHL--TREGTKQELRKRSQ-STLSGDETI-FEGLRHTYNIP-GGL
LGYAGHFDED----V---IELVRRHPDVEYIERDSEVHT------M--------------
------------------------------------------------------------
------------------------------------------------------------
------------------------------------------------------------
------------------------------------------------------------
------------------------------------------------------------
------------------------------------------------------------
--------------------------------------------------------KE--
SPSLEKNAPWGLARISHRDSLSF----------GNFNKYLYSADGGEGVDAYVIDTGTNT
EHVDFEGRASWGKTIPAGDEDVDGNGHGTHCSGTIAGKKFGVAKKANVYAVKVLRSNGSG
TMSDVVKGVEWAANAHSEAVRAAKKG--------------KKKGFKGSVANMSLGGGK--
SRVLDLAVNAAVDAGLHFAVAAGNDNADSCNYSPAAAEKAITVGA-STLADERAYFSNYG
TCNDIFAPGLNVLSTWIGSK-YATNTISGTSMASPHICGLLAYFLSLQPASDSAYAVAEI
TPKQMKANMIAIATQGALT--DVP--SDTANLLAWNGGGKSNYTEILDDGGYTVNH----
---SF--SAGSYLSEK--------------------------------------------
-----------------------------ASELKSE------------------------
-------------------------------------------------------LKQI-
AAE---------------------------------------------------------
---LEALIEKS-------------------------------------------------
------------------------------------------------------------
------------------------------------------------------------
------------------------------------------------------------
------------------------------------------------------------
------------------------------------------------------------
------------------------------------------------------------
------------------------------------------------------------
------------------------------------------------------------
------------------------------------------------------------
------------------------------------------------------------
------------------------------------------------------------
------------------------------------------------------------
------------------------------------------------------------
------------------------------------------------------------
------------------------------------------------------------
------------------------------------------------------------
------------------------------------------------------------
------------------------------------------------------------
------------------------------------------------------------
------------------------------------------------------------
------------------------------------------------------------
------------------------------------------------------------
------------------------------------------------------------
------------------------------------------------------------
------------------------------------------------------------
------------------------------------------------------------
------------------------------------------------------------
------------------------------------------------------------
-------------
>XP_013263882_Exophiala_aquamarina
------------------------------------------------------------
------------------------------------------------------------
------------------------------------------------------------
------------------------------------------------------------
------------------------------------------------------------
------------------------------------------------------------
------------------------------------------------------------
------------------------------------------------------------
------------------------------------------------------------
------------------------------------------------------------
------------------------------------------------------------
--------------------MKSF-LGLSLLPLLAAGSPVI-V---ETIHKD--------
--------------------AAPVISSSNAKE--I----PDSYM----------------
------------------------------------------------------------
------------------------------------------------------------
------------------------------------------------------------
------------------------------------------------------------
------------------------------------------------------------
---------------------------------------------------------VVF
--KQHV------------------------------------------------------
------------------------------------------------------------
------------------------------------------------------------
------------------------------------------------------------
------------------------------------------------------------
------------------------------------------------------------
------------------------------------------------------------
------------------------------------------------------------
------------------------------------------------------------
------------------------------------------------------------
------------------------------------------------------------
------------------------------------------------------------
------------------------------------------------------------
------------------------------------------------------------
------------------------------------------------------------
------------------------------------------------------------
------------------------------------------------------------
------------------------------------------------------------
------------------------------------------------------------
------------------------------------------------------------
-SNADAVAHHSWIQDLHL--TNQVNKQELRKRS--FGFS-EDTI-FEGLRHTYNIP-GGL
LGYAGHFDQD----V---IEQVRRHPDVEYIERDSEVHT------M--------------
------------------------------------------------------------
------------------------------------------------------------
------------------------------------------------------------
------------------------------------------------------------
------------------------------------------------------------
------------------------------------------------------------
--------------------------------------------------------KE--
TPALEKNAPWGLARISHRKSLGF----------GDFNKYLYSEDGGEGVDAYVIDTGTNT
EHVDFEGRASWGKTIPQGDEDVDGNGHGTHCSGTIAGKKFGVAKKANIYAVKVLKSNGSG
TMSDVVKGVEWAATAHSGSVSAAKKG--------------KKKGFKGSVANMSLGGGK--
SRVLDLAVNAAVDAGLHFAVAAGNDNADSCNYSPAAAENAVTVGA-STLADERAYFSNFG
ACNDIFAPGLNVLSTWIGSK-YATNTISGTSMASPHIAGLLAYLLSLQPSNDSAYAVAEI
TPKKLKANIIAIATEGALT--NVP--ADTANILAWNGGGKSNYTEIIKDGGYTLDN----
---AA--GTESYLSEK--------------------------------------------
-----------------------------AQELKLE------------------------
-------------------------------------------------------LKKI-
AAE---------------------------------------------------------
---LEALVEAS-------------------------------------------------
------------------------------------------------------------
------------------------------------------------------------
------------------------------------------------------------
------------------------------------------------------------
------------------------------------------------------------
------------------------------------------------------------
------------------------------------------------------------
------------------------------------------------------------
------------------------------------------------------------
------------------------------------------------------------
------------------------------------------------------------
------------------------------------------------------------
------------------------------------------------------------
------------------------------------------------------------
------------------------------------------------------------
------------------------------------------------------------
------------------------------------------------------------
------------------------------------------------------------
------------------------------------------------------------
------------------------------------------------------------
------------------------------------------------------------
------------------------------------------------------------
------------------------------------------------------------
------------------------------------------------------------
------------------------------------------------------------
------------------------------------------------------------
------------------------------------------------------------
------------------------------------------------------------
-------------
>XP_016222879_Exophiala_mesophila
------------------------------------------------------------
------------------------------------------------------------
------------------------------------------------------------
------------------------------------------------------------
------------------------------------------------------------
------------------------------------------------------------
------------------------------------------------------------
------------------------------------------------------------
------------------------------------------------------------
------------------------------------------------------------
------------------------------------------------------------
--------------------MKGF-LGLTLLPLLAAGSPVF-V---DTIHNE--------
--------------------AAPIISSTNAKE--I----PDSYM----------------
------------------------------------------------------------
------------------------------------------------------------
------------------------------------------------------------
------------------------------------------------------------
------------------------------------------------------------
---------------------------------------------------------VVF
--KKHV------------------------------------------------------
------------------------------------------------------------
------------------------------------------------------------
------------------------------------------------------------
------------------------------------------------------------
------------------------------------------------------------
------------------------------------------------------------
------------------------------------------------------------
------------------------------------------------------------
------------------------------------------------------------
------------------------------------------------------------
------------------------------------------------------------
------------------------------------------------------------
------------------------------------------------------------
------------------------------------------------------------
------------------------------------------------------------
------------------------------------------------------------
------------------------------------------------------------
------------------------------------------------------------
------------------------------------------------------------
-SQKGALQHQAWIDDIHL--SSTIRKQELRKRG----LTLEDAINYTGLKHTYNIA-GSV
MGYAGHFDPE----V---IEQVRMHPDVEYVERDSEVHT------L--------------
------------------------------------------------------------
------------------------------------------------------------
------------------------------------------------------------
------------------------------------------------------------
------------------------------------------------------------
------------------------------------------------------------
--------------------------------------------------------KKDT
SPSLEKNAPWGLARISHRDSLNF----------GSFNKYLYSDNGGEGVDAYIIDTGTNV
DHVDFEGRASWGKTIPANDEDVDGNGHGTHCSGTVAGKKFGVAKKASIYAVKVLKSNGSG
TMSDVVKGVEWAANAHAESISAAKKG--------------KKKGFKGSVANMSLGGGK--
SRLLDLAVNAAVDAGLHFAVAAGNDNADSCNYSPAAAENAVTVGA-STLSDERAYFSNFG
TCNDIFAPGLNILSTWIGSN-YATNVISGTSMASPHIAGLLAYYLSLQPSSDSAYAVAEI
TPKKLKANIISIATEGALS--NVP--ADTANLLAWNGGGSSNYTQIIEDGGYTVDN----
---GLGSTTGDYISEK--------------------------------------------
-----------------------------AAQLKAE------------------------
-------------------------------------------------------LQKI-
AAE---------------------------------------------------------
---LEALIERS-------------------------------------------------
------------------------------------------------------------
------------------------------------------------------------
------------------------------------------------------------
------------------------------------------------------------
------------------------------------------------------------
------------------------------------------------------------
------------------------------------------------------------
------------------------------------------------------------
------------------------------------------------------------
------------------------------------------------------------
------------------------------------------------------------
------------------------------------------------------------
------------------------------------------------------------
------------------------------------------------------------
------------------------------------------------------------
------------------------------------------------------------
------------------------------------------------------------
------------------------------------------------------------
------------------------------------------------------------
------------------------------------------------------------
------------------------------------------------------------
------------------------------------------------------------
------------------------------------------------------------
------------------------------------------------------------
------------------------------------------------------------
------------------------------------------------------------
------------------------------------------------------------
------------------------------------------------------------
-------------
>XP_013276634_Rhinocladiella_mackenziei
------------------------------------------------------------
------------------------------------------------------------
------------------------------------------------------------
------------------------------------------------------------
------------------------------------------------------------
------------------------------------------------------------
------------------------------------------------------------
------------------------------------------------------------
------------------------------------------------------------
------------------------------------------------------------
------------------------------------------------------------
--------------------MKGI-LGLSLLPLLAAGSPVI-V---DTIHND--------
--------------------AAPVISSSNAKE--I----PNSYM----------------
------------------------------------------------------------
------------------------------------------------------------
------------------------------------------------------------
------------------------------------------------------------
------------------------------------------------------------
---------------------------------------------------------VIF
--KKHV------------------------------------------------------
------------------------------------------------------------
------------------------------------------------------------
------------------------------------------------------------
------------------------------------------------------------
------------------------------------------------------------
------------------------------------------------------------
------------------------------------------------------------
------------------------------------------------------------
------------------------------------------------------------
------------------------------------------------------------
------------------------------------------------------------
------------------------------------------------------------
------------------------------------------------------------
------------------------------------------------------------
------------------------------------------------------------
------------------------------------------------------------
------------------------------------------------------------
------------------------------------------------------------
------------------------------------------------------------
-TERDASAHHAWVQDVHL--SQESRKQELRKRSQ-TVFS-DDTV-FEGLRHTYNIP-GGL
LGYAGYFDED----V---IELVRRHPDVEYIERDSEVHT------M--------------
------------------------------------------------------------
------------------------------------------------------------
------------------------------------------------------------
------------------------------------------------------------
------------------------------------------------------------
------------------------------------------------------------
--------------------------------------------------------KE--
TPSLEKNAPWGLARISHRDALSF----------GDFNKYLYSEDGGEGVDAYVIDTGTNV
EHVDFEGRANWGTTIPTGDEDVDGNGHGTHCSGTIAGKKFGVAKKANIYAVKVLRSNGSG
TMSDVVKGVEWAATAHSEAVSAAKKG--------------KKKGFKGSVANMSLGGGK--
SRVLDLAVNAAVDAGLHFAVAAGNDNADSCNYSPAAAEKAITVGA-STLADERAYFSNFG
TCNDIFAPGLNVLSTWIGSK-YATNIISGTSMASPHICGLLAYFLSLQPANDSAYAVAAI
TPKQMKANMIAIATEGALA--DVP--DDTANLVAWNGGGKSNYSEIINDGGYAVDK----
---GF--SPEDYLSEK--------------------------------------------
-----------------------------TSEIKAE------------------------
-------------------------------------------------------LKQI-
AAE---------------------------------------------------------
---LEALIEKS-------------------------------------------------
------------------------------------------------------------
------------------------------------------------------------
------------------------------------------------------------
------------------------------------------------------------
------------------------------------------------------------
------------------------------------------------------------
------------------------------------------------------------
------------------------------------------------------------
------------------------------------------------------------
------------------------------------------------------------
------------------------------------------------------------
------------------------------------------------------------
------------------------------------------------------------
------------------------------------------------------------
------------------------------------------------------------
------------------------------------------------------------
------------------------------------------------------------
------------------------------------------------------------
------------------------------------------------------------
------------------------------------------------------------
------------------------------------------------------------
------------------------------------------------------------
------------------------------------------------------------
------------------------------------------------------------
------------------------------------------------------------
------------------------------------------------------------
------------------------------------------------------------
------------------------------------------------------------
-------------
>XP_018001385_Phialophora_attinorum
------------------------------------------------------------
------------------------------------------------------------
------------------------------------------------------------
------------------------------------------------------------
------------------------------------------------------------
------------------------------------------------------------
------------------------------------------------------------
------------------------------------------------------------
------------------------------------------------------------
------------------------------------------------------------
------------------------------------------------------------
--------------------MKGIIAALVAAP-LAAGSPLF-I---DTIHSE--------
--------------------AAPIVSSVNSEH--V----PDSYI----------------
------------------------------------------------------------
------------------------------------------------------------
------------------------------------------------------------
------------------------------------------------------------
------------------------------------------------------------
---------------------------------------------------------VVF
--KDHV------------------------------------------------------
------------------------------------------------------------
------------------------------------------------------------
------------------------------------------------------------
------------------------------------------------------------
------------------------------------------------------------
------------------------------------------------------------
------------------------------------------------------------
------------------------------------------------------------
------------------------------------------------------------
------------------------------------------------------------
------------------------------------------------------------
------------------------------------------------------------
------------------------------------------------------------
------------------------------------------------------------
------------------------------------------------------------
------------------------------------------------------------
------------------------------------------------------------
------------------------------------------------------------
------------------------------------------------------------
-SKAAAEAHHAWVQDIHE--TGHNERLELRKRGL-L----DDIVAYSGLGHVYHMP-GKL
LGYSGHFDPA----T---IEQVRASPDVEYIELDSVVTV------Q--------------
------------------------------------------------------------
------------------------------------------------------------
------------------------------------------------------------
------------------------------------------------------------
------------------------------------------------------------
------------------------------------------------------------
--------------------------------------------------------KD--
TPELEKNAPWGLARISHREALGF----------GTFNKYLYSEDGGEGVDAYVIDTGTNV
DHVDFEGRAKWGKTIPPGDEDADGNGHGTHCSGTVAGKKFGVAKKANVYAVKVLKSNGSG
TMADVVKGVEWAATAHTDTVSAAKKG--------------KKKGFKGSVANMSLGGGK--
SRTLDLAVNAAVDVGLHFAVAAGNDNADACKYSPAAAENAVTVGA-STLADERAYFSNFG
ECTDIFAPGLNILSTWVGSK-YATNIISGTSMASPHICGLLAYLLSLQPASDSAYAVAEI
TPKRLKADIIAISTRNALS--DIP--SDTPNILAWNGGGKTNYSSIIEEGGYRVTR----
---AE-------------------------------------------------------
---------------------------------GLE------------------------
-------------------------------------------------------LERL-
RVE---------------------------------------------------------
------------------------------------------------------------
------------------------------------------------------------
------------------------------------------------------------
------------------------------------------------------------
------------------------------------------------------------
------------------------------------------------------------
------------------------------------------------------------
------------------------------------------------------------
------------------------------------------------------------
------------------------------------------------------------
------------------------------------------------------------
------------------------------------------------------------
------------------------------------------------------------
------------------------------------------------------------
------------------------------------------------------------
------------------------------------------------------------
------------------------------------------------------------
------------------------------------------------------------
------------------------------------------------------------
------------------------------------------------------------
------------------------------------------------------------
------------------------------------------------------------
------------------------------------------------------------
------------------------------------------------------------
------------------------------------------------------------
------------------------------------------------------------
------------------------------------------------------------
------------------------------------------------------------
------------------------------------------------------------
-------------
>NP_593815_Schizosaccharomyces_pombe
------------------------------------------------------------
------------------------------------------------------------
------------------------------------------------------------
------------------------------------------------------------
------------------------------------------------------------
------------------------------------------------------------
------------------------------------------------------------
------------------------------------------------------------
------------------------------------------------------------
------------------------------------------------------------
------------------------------------------------------------
------------MRIPYSNLFSAA-AGLALFASTACAAPVMPATDSDIAHAGIRPELDNA
FYDSHGEAATPKHKPHAGPNAAPLLSASNADTTGL----DSHYI----------------
------------------------------------------------------------
------------------------------------------------------------
------------------------------------------------------------
------------------------------------------------------------
------------------------------------------------------------
---------------------------------------------------------IVL
--QPDL------------------------------------------------------
------------------------------------------------------------
------------------------------------------------------------
------------------------------------------------------------
------------------------------------------------------------
------------------------------------------------------------
------------------------------------------------------------
------------------------------------------------------------
------------------------------------------------------------
------------------------------------------------------------
------------------------------------------------------------
------------------------------------------------------------
------------------------------------------------------------
------------------------------------------------------------
------------------------------------------------------------
------------------------------------------------------------
------------------------------------------------------------
------------------------------------------------------------
------------------------------------------------------------
------------------------------------------------------------
-SEQEFQAHTNWVSEMHQ--------MDIASQED-EYYDTSDSNYMFGLKHVYDFGEDSF
KGYSGQFSSN----I---VEQIRLHPHVIAVERDQVVS-------I--------------
------------------------------------------------------------
------------------------------------------------------------
------------------------------------------------------------
------------------------------------------------------------
------------------------------------------------------------
------------------------------------------------------------
--------------------------------------------------------KK--
-LETQSGAPWGLARISHK-SVKY----------DDIGKYVYDSSAGDNITAYVVDTGVSI
HHVEFEGRASWGATIPSGDVDEDNNGHGTHVAGTIASRAYGVAKKAEIVAVKVLRSSGSG
TMADVIAGVEWTVRHH------------------------KSSGKKTSVGNMSLGGGN--
SFVLDMAVDSAVTNGVIYAVAAGNEYDDACYSSPAASKKAITVGA-STINDQMAYFSNYG
SCVDIFAPGLNILSTWIGSN-TSTNTISGTSMATPHVAGLSAYYLGLHPAASAS------
---EVKDAIIKMGIHDVLL--SIPVGSSTINLLAFNG-----------------------
------------------------------------------------------------
------------------------------------------------------------
------------------------------------------------------------
AQE---------------------------------------------------------
------------------------------------------------------------
------------------------------------------------------------
------------------------------------------------------------
------------------------------------------------------------
------------------------------------------------------------
------------------------------------------------------------
------------------------------------------------------------
------------------------------------------------------------
------------------------------------------------------------
------------------------------------------------------------
------------------------------------------------------------
------------------------------------------------------------
------------------------------------------------------------
------------------------------------------------------------
------------------------------------------------------------
------------------------------------------------------------
------------------------------------------------------------
------------------------------------------------------------
------------------------------------------------------------
------------------------------------------------------------
------------------------------------------------------------
------------------------------------------------------------
------------------------------------------------------------
------------------------------------------------------------
------------------------------------------------------------
------------------------------------------------------------
------------------------------------------------------------
------------------------------------------------------------
------------------------------------------------------------
-------------
```
