## Supplementary material for "Coding Sequence Insertions in Fungal Genomes are Intrinsically Disordered and can Impart Functionally-Important Properties on the Host Protein": MAFFT_MSAs: XP_718622.1_blasthits_MAFFT.txt

```
>XP_718622_Candida_albicans
------------------------------------------------------------
------------------------------------------------------------
------------------------------------------------------------
------------------------------------------------------------
------------------------------------------------------------
------------------------------------------------------------
------------------------------------------------------------
------------------------------------------------------------
------------------------------------------------------------
------------------------------------------------------------
------------------------------------------------------------
---------------MVKLLLSIWISIYFMAG----------------------------
-------------------SSF----------ASSSYL----------------------
------------------------------------------------------------
------------------------------------------------------------
------------------------------------------------------------
------------------------------------------------------------
------------------------------------------------------------
---------------------------------------------------VSL--HSQE
------------------------------------------------------------
------------------------------------------------------------
------------------------------------------------------------
------------------------------------------------------------
------------------------------------------------------------
------------------------------------------------------------
------------------------------------------------------------
------------------------------------------------------------
------------------------------------------------------------
------------------------------------------------------------
------------------------------------------------------------
------------------------------------------------------------
------------------------------------------------------------
------------------------------------------------------------
------------------------------------------------------------
------------------------------------------------------------
------------------------------------------------------------
------------------------------------------------------------
------------------------------------------------------------
----------------------------------------------------------TI
DTFM--AYD-ATYPQDLQ--V----GE-----------------------------LINS
KFKI--GNFSGFSGSFSKD----I---IKRLERCPLVDEIVPDITVKA------Y-----
------------------------------------------------------------
---------------------------------------------D--------------
------------------------------------------------------------
------------------------------------------------------------
------------------------------------------------------------
------------------------------------------------------------
------------------------------------------------------------
----------AVFQDSAPRHLARISRRKR---------MKPIKKYSYIYESDFIGKKVSA
YVIDSGIAIGHPEFQGRARTGKDFTDEG-PGDNNGHGTHVAGLIGSHTYGVAKGVQIIDV
KALNSKGTGSLSTILVAIEFAVNH-------------------------RLRSGRMGVAN
LSLGAYK--NKLLNKAIDQATQTGLVFVVAAGNNNINACLTSPSSSPYAITVGAIDDYND
SIASFSNWGECVDLFASGAYVKSVNIRSDFRPS--VLSGTSMAAPIVTGLVANLLN----
-------EGVDPELIKGQLIEMSTKHRISKSSLFLKKRTPN-------------------
------------------------------------------------------------
------------------------------------------------------------
------------------------------------------------------------
------------------------------------------------------------
------------------------------------------------------------
------------------------------------------------------------
------------------------------------------------------------
------------------------------------------------------------
------------------------------------------------------------
------------------------------------------------------------
------------------------------------------------------------
------------------------------------------------------------
------------------------------------------------------------
------------------------------------------------------------
------------------------------------------------------------
------------------------------------------------------------
------------------------------------------------------------
------------------------------------------------------------
------------------------------------------------------------
------------------------------------------------------------
------------------------------------------------------------
------------------------------------------------------------
------------------------------------------------------------
------------------------------------------------------------
------------------------------------------------------------
------------------------------------------------------------
------------------------------------------------------------
------------------------------------------------------------
------------------------------------------------------------
------------------------------------------------------------
-----------
>XP_002421672_Candida_dubliniensis
------------------------------------------------------------
------------------------------------------------------------
------------------------------------------------------------
------------------------------------------------------------
------------------------------------------------------------
------------------------------------------------------------
------------------------------------------------------------
------------------------------------------------------------
------------------------------------------------------------
------------------------------------------------------------
------------------------------------------------------------
---------------MVNILLSIWILIYFMTG----------------------------
-------------------LSF----------ASSSYL----------------------
------------------------------------------------------------
------------------------------------------------------------
------------------------------------------------------------
------------------------------------------------------------
------------------------------------------------------------
---------------------------------------------------VSL--HSQE
------------------------------------------------------------
------------------------------------------------------------
------------------------------------------------------------
------------------------------------------------------------
------------------------------------------------------------
------------------------------------------------------------
------------------------------------------------------------
------------------------------------------------------------
------------------------------------------------------------
------------------------------------------------------------
------------------------------------------------------------
------------------------------------------------------------
------------------------------------------------------------
------------------------------------------------------------
------------------------------------------------------------
------------------------------------------------------------
------------------------------------------------------------
------------------------------------------------------------
------------------------------------------------------------
----------------------------------------------------------TI
DTFM--AYD-ATYPQDLQ--V----SE-----------------------------LINS
KFKI--GNFSGFSGSFSED----I---IKRLERCPLVDEIVPDITVKA------Y-----
------------------------------------------------------------
---------------------------------------------D--------------
------------------------------------------------------------
------------------------------------------------------------
------------------------------------------------------------
------------------------------------------------------------
------------------------------------------------------------
----------ATFQNSAPRHLARISRRKR---------MKPIKKYPYVYESDFIGKKVSA
YVIDSGIAIGHPEFQGRARTGKDFTDEG-PGDKNGHGTHVAGLIGSHTYGVAKGVQIIDV
KALNSKGTGSLSTILVAIEFAVNH-------------------------RLRSGRMGVAN
LSLGAYK--NKLLNKAIDQATQTGLVFVVAAGNNNINACLTSPSSSPYAITVGAIDDYND
SIASFSNWGECVDLFASGAYVKSVNIRSDFRPS--VLSGTSMAAPIVTGLVANLLN----
-------EGVDPELIKGQLIEMSTKHRISKSSLFLKKRTPNRIAYNGIC---------Y-
------------------------------------------------------------
----------------SYYQDEEDCFSD--------------------------------
------------------------------------------------------------
------------------------------------------------------------
------------------------------------------------------------
------------------------------------------------------------
------------------------------------------------------------
------------------------------------------------------------
------------------------------------------------------------
------------------------------------------------------------
------------------------------------------------------------
------------------------------------------------------------
------------------------------------------------------------
------------------------------------------------------------
------------------------------------------------------------
------------------------------------------------------------
------------------------------------------------------------
------------------------------------------------------------
------------------------------------------------------------
------------------------------------------------------------
------------------------------------------------------------
------------------------------------------------------------
------------------------------------------------------------
------------------------------------------------------------
------------------------------------------------------------
------------------------------------------------------------
------------------------------------------------------------
------------------------------------------------------------
------------------------------------------------------------
------------------------------------------------------------
-----------
>XP_002546227_Candida_tropicalis
------------------------------------------------------------
------------------------------------------------------------
------------------------------------------------------------
------------------------------------------------------------
------------------------------------------------------------
------------------------------------------------------------
------------------------------------------------------------
------------------------------------------------------------
------------------------------------------------------------
------------------------------------------------------------
------------------------------------------------------------
------------------MKITQHVVLALLLS----------------------------
-------------------TIL----------AHESYL----------------------
------------------------------------------------------------
------------------------------------------------------------
------------------------------------------------------------
------------------------------------------------------------
------------------------------------------------------------
---------------------------------------------------VSL--HPKE
------------------------------------------------------------
------------------------------------------------------------
------------------------------------------------------------
------------------------------------------------------------
------------------------------------------------------------
------------------------------------------------------------
------------------------------------------------------------
------------------------------------------------------------
------------------------------------------------------------
------------------------------------------------------------
------------------------------------------------------------
------------------------------------------------------------
------------------------------------------------------------
------------------------------------------------------------
------------------------------------------------------------
------------------------------------------------------------
------------------------------------------------------------
------------------------------------------------------------
------------------------------------------------------------
----------------------------------------------------------TL
STFM--SYD-STYPSHLQ--V----KE-----------------------------LIKS
SFHI--GNFSGFSGNFTDQ----I---LQRLSKCPLVEEIVPDITLHA------Y-----
------------------------------------------------------------
---------------------------------------------D--------------
------------------------------------------------------------
------------------------------------------------------------
------------------------------------------------------------
------------------------------------------------------------
------------------------------------------------------------
----------LTHQYHAPRHLARISRRKR---------MIPLRKYPFIYDSNFIGRRINA
YVIDSGVAIGHPEFQGRARSGMDFTNEG-PGDINGHGTHVAGLIGSQTYGVSKGVTIIDV
KALNARGTGALSTILLAIEYAVNH-------------------------RLRSGRPGVVN
LSLGAYK--NNLLNRAIEQATLTGMVFVVAAGNNNINACLTSPSSSPYAITVGAIDDFND
SIASFSNWGQCVDVFASGAYVKSVDIRSNVKPS--TLSGTSMAAPVVSGIAANLLS----
-------EGIDPEMIKDHIIEISTKGMISRSSLFLRKKTPNRIANNGVC---------TG
------------------------------------------------------------
------Y--KMNQNGDSYFEDFDDCESE--------------------------------
------------------------------------------------------------
------------------------------------------------------------
------------------------------------------------------------
------------------------------------------------------------
------------------------------------------------------------
------------------------------------------------------------
------------------------------------------------------------
------------------------------------------------------------
------------------------------------------------------------
------------------------------------------------------------
------------------------------------------------------------
------------------------------------------------------------
------------------------------------------------------------
------------------------------------------------------------
------------------------------------------------------------
------------------------------------------------------------
------------------------------------------------------------
------------------------------------------------------------
------------------------------------------------------------
------------------------------------------------------------
------------------------------------------------------------
------------------------------------------------------------
------------------------------------------------------------
------------------------------------------------------------
------------------------------------------------------------
------------------------------------------------------------
------------------------------------------------------------
------------------------------------------------------------
-----------
>XP_003866235_Candida_orthopsilosis
------------------------------------------------------------
------------------------------------------------------------
------------------------------------------------------------
------------------------------------------------------------
------------------------------------------------------------
------------------------------------------------------------
------------------------------------------------------------
------------------------------------------------------------
------------------------------------------------------------
------------------------------------------------------------
------------------------------------------------------------
------------------MLIKLTLLFIALVR----------------------------
-------------------ACT----------ADEPYF----------------------
------------------------------------------------------------
------------------------------------------------------------
------------------------------------------------------------
------------------------------------------------------------
------------------------------------------------------------
---------------------------------------------------VSL--KTTE
------------------------------------------------------------
------------------------------------------------------------
------------------------------------------------------------
------------------------------------------------------------
------------------------------------------------------------
------------------------------------------------------------
------------------------------------------------------------
------------------------------------------------------------
------------------------------------------------------------
------------------------------------------------------------
------------------------------------------------------------
------------------------------------------------------------
------------------------------------------------------------
------------------------------------------------------------
------------------------------------------------------------
------------------------------------------------------------
------------------------------------------------------------
------------------------------------------------------------
------------------------------------------------------------
----------------------------------------------------------SL
DDFM--EYD-RRYPKHLQ--V----RH-----------------------------LISA
SVSI--GEFKGFAGNFSKE----V---IDRLKRCPLIQDITEDLTFKN------L-----
------------------------------------------------------------
---------------------------------------------D--------------
------------------------------------------------------------
------------------------------------------------------------
------------------------------------------------------------
------------------------------------------------------------
------------------------------------------------------------
----------FEIQDDAPRHLARISRRKR---------LRPNKQYPYIYDSQFMGQGVNA
YVIDSGVEVNHPEFEGRASAGIDFTNEG-SGDSNGHGTHVAGLIGSATYGVAKNVNIVEV
KALNSKGAGSLSTILSAIDFVVNH-------------------------RIDSGMKGVAN
LSLGAYK--NHVLNKAIEHATKTGLLFVVAAGNSNINACLTSPASSKYAITVGAIDDYND
SVAGFSNWGECVDLFASGAYVKSVNARNPHGSS--VLSGTSMASPIVTGMVANLLS----
-------EGVAPAQLKSTLLKMTAKNRITKSSLFLRKHTPNRIVYNGVK---------EK
------------------------------------------------------------
------A--LLAEKLAIEEEE---------------------------------------
------------------------------------------------------------
------------------------------------------------------------
------------------------------------------------------------
------------------------------------------------------------
------------------------------------------------------------
------------------------------------------------------------
------------------------------------------------------------
------------------------------------------------------------
------------------------------------------------------------
------------------------------------------------------------
------------------------------------------------------------
------------------------------------------------------------
------------------------------------------------------------
------------------------------------------------------------
------------------------------------------------------------
------------------------------------------------------------
------------------------------------------------------------
------------------------------------------------------------
------------------------------------------------------------
------------------------------------------------------------
------------------------------------------------------------
------------------------------------------------------------
------------------------------------------------------------
------------------------------------------------------------
------------------------------------------------------------
------------------------------------------------------------
------------------------------------------------------------
------------------------------------------------------------
-----------
>XP_001524064_Lodderomyces_elongisporus
------------------------------------------------------------
------------------------------------------------------------
------------------------------------------------------------
------------------------------------------------------------
------------------------------------------------------------
------------------------------------------------------------
------------------------------------------------------------
------------------------------------------------------------
------------------------------------------------------------
------------------------------------------------------------
------------------------------------------------------------
------------------ML--LSYLFVLLLYSIGGSIA---------------------
------------------IAIY----------EKQPYF----------------------
------------------------------------------------------------
------------------------------------------------------------
------------------------------------------------------------
------------------------------------------------------------
------------------------------------------------------------
---------------------------------------------------VAL--KASE
------------------------------------------------------------
------------------------------------------------------------
------------------------------------------------------------
------------------------------------------------------------
------------------------------------------------------------
------------------------------------------------------------
------------------------------------------------------------
------------------------------------------------------------
------------------------------------------------------------
------------------------------------------------------------
------------------------------------------------------------
------------------------------------------------------------
------------------------------------------------------------
------------------------------------------------------------
------------------------------------------------------------
------------------------------------------------------------
------------------------------------------------------------
------------------------------------------------------------
------------------------------------------------------------
----------------------------------------------------------SL
EKFM--AHD-KTYPQHLQ--V----RD-----------------------------LIAS
SVEI--GDFRGFAGKFSKE----I---VERLKRCPLVREVAEDTIFQA------F-----
------------------------------------------------------------
---------------------------------------------D--------------
------------------------------------------------------------
------------------------------------------------------------
------------------------------------------------------------
------------------------------------------------------------
------------------------------------------------------------
----------YAIQEDAPRHLARISRRKK---------MQPYKKYPYIYDSEFMGQGINA
YVVDSGVNIDHPEFEGRAKAGKDFTKEG-SGDANGHGTHVAGIIGSVTYGVAKNVTIIEV
KALNSKGSGSLHTILHSIEFAVQH-------------------------SLETGKKGVVN
LSLGAFK--NRQLNEAIKSATKQGLVFVVAAGNSNVNACLTSPGSSEYAITVGAIDDYND
AMASFSNWGECVDVFASGAYVLSVDAKN-NGSSSQVLSGTSMASPVVTGMVANLLS----
-------EGVEPGDVKAIVLNMAAKNRISRTSMFFKKHTPNKIVYNGIK---------EK
------------------------------------------------------------
------V--LMWENLKQEEF----------------------------------------
------------------------------------------------------------
------------------------------------------------------------
------------------------------------------------------------
------------------------------------------------------------
------------------------------------------------------------
------------------------------------------------------------
------------------------------------------------------------
------------------------------------------------------------
------------------------------------------------------------
------------------------------------------------------------
------------------------------------------------------------
------------------------------------------------------------
------------------------------------------------------------
------------------------------------------------------------
------------------------------------------------------------
------------------------------------------------------------
------------------------------------------------------------
------------------------------------------------------------
------------------------------------------------------------
------------------------------------------------------------
------------------------------------------------------------
------------------------------------------------------------
------------------------------------------------------------
------------------------------------------------------------
------------------------------------------------------------
------------------------------------------------------------
------------------------------------------------------------
------------------------------------------------------------
-----------
>XP_007377175_Spathaspora_passalidarum
------------------------------------------------------------
------------------------------------------------------------
------------------------------------------------------------
------------------------------------------------------------
------------------------------------------------------------
------------------------------------------------------------
------------------------------------------------------------
------------------------------------------------------------
------------------------------------------------------------
------------------------------------------------------------
------------------------------------------------------------
-------------------MLPIYILILLFTY----------------------------
---------------------V----------QAENYV----------------------
------------------------------------------------------------
------------------------------------------------------------
------------------------------------------------------------
------------------------------------------------------------
------------------------------------------------------------
---------------------------------------------------VAL--KHTE
------------------------------------------------------------
------------------------------------------------------------
------------------------------------------------------------
------------------------------------------------------------
------------------------------------------------------------
------------------------------------------------------------
------------------------------------------------------------
------------------------------------------------------------
------------------------------------------------------------
------------------------------------------------------------
------------------------------------------------------------
------------------------------------------------------------
------------------------------------------------------------
------------------------------------------------------------
------------------------------------------------------------
------------------------------------------------------------
------------------------------------------------------------
------------------------------------------------------------
------------------------------------------------------------
----------------------------------------------------------DL
ESFK--SYDLHQYPPQLQ--V----MK-----------------------------HISN
SYSI--GNLSAFSGNFSEE----M---IARLKRCPMVAEISPDIEVSM------F-----
------------------------------------------------------------
---------------------------------------------D--------------
------------------------------------------------------------
------------------------------------------------------------
------------------------------------------------------------
------------------------------------------------------------
------------------------------------------------------------
----------IDQQPEAPRHLARISRKHR---------MRPGKTYPYVFDNNYLGTKVNA
YVIDSGVDIGHPEFQGRAQMGVDLTKEG-AGDQNGHGTHVAGLIGSYTYGVAKNVDIIEI
KALNVRGAGSLSTIVEALEFAVNH-------------------------RRTSGRPGVAN
LSLGAYK--NTVLNNMIEEAVKTGLVIVVAAGNSNTDACLTSPASSKHAITVGAIDDYND
SIAHFSNWGECVDVFASGHSVQSANAHNHDKSQ--VLSGTSMAAPIVSGLVANLLS----
-------EGFGPLEVKKKLIRLSTKNRIPKSSLFLRKKTPNRIAYNGIS---------EK
------------------------------------------------------------
------VLDLMGSDGSSDGSSDDDE-----------------------------------
------------------------------------------------------------
------------------------------------------------------------
------------------------------------------------------------
------------------------------------------------------------
------------------------------------------------------------
------------------------------------------------------------
------------------------------------------------------------
------------------------------------------------------------
------------------------------------------------------------
------------------------------------------------------------
------------------------------------------------------------
------------------------------------------------------------
------------------------------------------------------------
------------------------------------------------------------
------------------------------------------------------------
------------------------------------------------------------
------------------------------------------------------------
------------------------------------------------------------
------------------------------------------------------------
------------------------------------------------------------
------------------------------------------------------------
------------------------------------------------------------
------------------------------------------------------------
------------------------------------------------------------
------------------------------------------------------------
------------------------------------------------------------
------------------------------------------------------------
------------------------------------------------------------
-----------
>XP_043047320_Scheffersomyces_spartinae
MPTSKFIPVLSTNQRFYRSIKGLLLGTLSRNPTFVYNSNRRLHIFKRVSDNFIRARMSET
TTTTTSNGTAAASSGGLSQSTPPPTDYSSLHKALPPHFIGLNTIANAEPSVVTDFVKSHQ
GHTVISKVLIANNGIAAVKEIRSVRKWAYETFGDERAIQFTVMATPEDLEANAEYIRMAD
QFVEVPGGTNNNNYANVDLIVEIAERTDVHAVWAGWGHASENPLLPERLAASPKKIVFIG
PPGSAMRSLGDKISSTIVAQHAKVPCIPWSGTGVDDVFIDEQTNLVSVTDEVYQQGCCTG
PEDGLIKAKEIGFPVMIKASEGGGGKGIRKVDSEENFVTLYNQAANEIPGSPIFIMKLAG
DARHLEVQLLADEYGTNISLFGRDCSVQRRHQKIIEEAPVTIANKDTFNAMENAAVRLGK
LVGYVSAGTVEYLYSHLEDKFYFLELNPRLQVEHPTTEMVTGVNLPAAQLQIAMGIPMHR
IRDIRTMYGVDPHTSTEIDFEFKSEDSLKSQRRPVPKGHTTACRITSEDPGEGFKPSGGT
LHELNFRSSSNVWGYFSVSNQSSIHSFSDSQFGHIFAFGENRQVSRKHMVVALKELSIRG
DFRTTVEYLIKLLETPDFEDNTITTGWLDELITKKLTAERPDPIIAVLCGAVTKAHIQNE
EDKKEYVQSLEKGQVPGKNLLKTIYPVEFIYEGSRYKFT---------------------
------------------ATKS----------SSDTYTLFLNGTRNVVGVRPLSDGGLLC
AIGGRSHSVYWKEETSATRVSVDGKTCLLEIENDPTQLRTPSPGKLVKYLVESGDHVVAG
QAYAEVEVMKMCMPLIAQENGVVLLLKQPGSTVNAGDILAILALDDPSKVKHAKPYENTL
PDLGEPTVQGNRPVHKFQACHNILKNILSGFDNQMILNSTMKSILEVLRNKELPYSEWQL
QISALHSRLPTKLNDSLAQLIERTESRGAEFPARQILKLIQKASSESDDLFGAIVAPLVE
IATKYQNGLLSYEYQYMADLIKEYNAVESLFSGANVREEDVILKLRDENKSDLGKVVSLS
LSHSRVSAKNNLILAILEEYQDKIQANPTISGPLREELKKVVELENRSSAKVAL--KARE
ILIQCSLPSIQERSDQLEHILRSSVSETSYGEFYSQHRNPKVEIIQEVVDSKHTVFDVLN
QFLVSNDEWVAIAAAEVYVRRAYRAYTLGKISYDFQDRLPIVEWSFKLPSMQTFEFNAIQ
QLKGDSSAMNRAASVSDLSFVTDKKELKNRLGVLVPSRHLDDADEMLTVALEKLLPADAI
TFSTHGKTPELLNVVNIVVTSVDGYITENEILNKIHDILTEFKEDLIQSGVRRITFVLAN
HVGTYPKYYTFTGPEYEENKVIRHIEPALAFQLELGRLVNFDIKPLFTDNRNIHVYECVG
KNAPSDKRFFTRGIVRTGIIRPDISLSEYLISESNRLMSDILDALEIIDTSNSDLNHIFI
NFSNVFNILPQEVEAAFASFLERFGRRLWRLRVTGAEIRIVCTDPQSGASFPLRAIISNV
SGYVVKSELYMEVKNNKGEWVFKSIGQPGSMHLRPISTPYPAKESLQPKRYKAHNMGTTF
VYDFPELFRQATISQWKKGNKNPKIPKDVFTSLELIQDDETGDLTAVEREPGWNKIGMVG
FKVTAKTPEYPRGRQFIIVANDITHKIGSFGPQEDNYFNKCTELARKLGIPRIYLSANSG
ARIGIAEELVPLFKVAWNDPNDQQKGFQYLYLTPEDKKAIDDSGNGSTIATERVVENGEE
RFVITHIIGAEDGLGVECLKGSGLIAGATSRAYKDIFTITLVTCRSVGIGAYLVRLGQRA
IQIEGQPIILTGAPAINKLLGREVYSSNLQLGGTQIMYRNGVSHLTASDDLAGVEKIMEW
MSYVPASRDMPVPILESEDKWDRDVEYMPSKSEPYDVRWMIEGRTLENGDFESGLFDKES
FQETLSGWAKGVVVGRARLGGIPMGVIGVETRVVENLFPADPANPDSTEVMIQEAGQVWY
PNSAFKTAQAINDFNNGEQLPLMILANWRGFSGGQRDMYNEVLKYGAFIVDALVDFKQPI
FTYIPPTGELRGGSWVVVDPTINADMMEMYADTESRGGVLEPEGMVGIKFRRDKLLSTMS
RLDPTYANLKNQLNASKAGSEEHSQISAKLAAREKALMPIYAQISVQFADLHDRAGRMVA
KGVIKKEIKWQDARRFFFWRLRRRLNEEYVLKLISGQVKDATKLEKVARLKSWMPTIDYD
NDEEVSNWIELNHTKLQKRIEELKAESSRKNITKLLKQDASAVDAVKDFLSSLSDEERNL
DSFF--LYEDTHYREPDR--I----RS-----------------------------LISK
RFSI--GNFSAFRGEFSKL----V---LTRLKKCPMVAAITPDIEVNA------F-----
------------------------------------------------------------
--------------------------------------------GN--------------
------------------------------------------------------------
------------------------------------------------------------
------------------------------------------------------------
------------------------------------------------------------
------------------------------------------------------------
----------VVVQDEAPRHLARISQRDT---------LEPGDSYCYYYDDDLQGHKINA
YVIDSGVETDHQEFDGRAVFGIDLTLEG-PGDKNGHGTHVAGTIGSKTYGVAKRVLLIDV
KALDGNGIGSLSTIISGIEFAVRH-------------------------RQNSGRHGVAN
LSLGSTK--NSVLNSAIKAAADSGLVVVAAAGNSNENACYTSPASSPYAITVGAIDDSTD
TIAPFSNWGECVDVFSSGVYVYSVNYQDAKHPH--ILSGTSMSSPVIAGIVANMLS----
-------EGIEPWDIKDQLIKRSTTDVIPKRSFLFRRKTPNRIAYSGEP-----------
------------------------------------------------------------
-----------------DSDESDDE-----------------------------------
------------------------------------------------------------
------------------------------------------------------------
------------------------------------------------------------
------------------------------------------------------------
------------------------------------------------------------
------------------------------------------------------------
------------------------------------------------------------
------------------------------------------------------------
------------------------------------------------------------
------------------------------------------------------------
------------------------------------------------------------
------------------------------------------------------------
------------------------------------------------------------
------------------------------------------------------------
------------------------------------------------------------
------------------------------------------------------------
------------------------------------------------------------
------------------------------------------------------------
------------------------------------------------------------
------------------------------------------------------------
------------------------------------------------------------
------------------------------------------------------------
------------------------------------------------------------
------------------------------------------------------------
------------------------------------------------------------
------------------------------------------------------------
------------------------------------------------------------
------------------------------------------------------------
-----------
>XP_001386776_Scheffersomyces_stipitis
------------------------------------------------------------
------------------------------------------------------------
------------------------------------------------------------
------------------------------------------------------------
------------------------------------------------------------
------------------------------------------------------------
------------------------------------------------------------
------------------------------------------------------------
------------------------------------------------------------
------------------------------------------------------------
------------------------------------------------------------
------------------MLFTKLLFILAFYF------N---------------------
--------------------FI----------HAENYL----------------------
------------------------------------------------------------
------------------------------------------------------------
------------------------------------------------------------
------------------------------------------------------------
------------------------------------------------------------
---------------------------------------------------ISL--KNNE
------------------------------------------------------------
------------------------------------------------------------
------------------------------------------------------------
------------------------------------------------------------
------------------------------------------------------------
------------------------------------------------------------
------------------------------------------------------------
------------------------------------------------------------
------------------------------------------------------------
------------------------------------------------------------
------------------------------------------------------------
------------------------------------------------------------
------------------------------------------------------------
------------------------------------------------------------
------------------------------------------------------------
------------------------------------------------------------
------------------------------------------------------------
------------------------------------------------------------
------------------------------------------------------------
----------------------------------------------------------SL
EAFF--KYD-ILRPATEQ--V----RA-----------------------------LLTN
SFSI--GNFTGFVGDFSKT----N---LERLKRCPLVNEITPDVIFKA------Y-----
------------------------------------------------------------
---------------------------------------------G--------------
------------------------------------------------------------
------------------------------------------------------------
------------------------------------------------------------
------------------------------------------------------------
------------------------------------------------------------
----------TTTQEQAPRHLARLSSKKK---------LKSGKSYQYVYNDDYTGSGVYA
YVLDSGVAIGHPEFQGRARFGKDFTSQG-SGDSNGHGTHVAGIIGSSTYGVSKNVEIIEV
KVLDSSGSGSLSTIISALEFSVNH-------------------------RKRSGKMGVAN
LSLGSFR--NGVLNSAINAAADTGLVVIVAAGNSNINACLSSPASAEGAITVGAIDDYND
SLASFSNWGECVDIFASGAYVKSVNAADYNNPE--TLSGTSMASPAVCGLAANLLS----
-------EGVPPHKIKSKLLSLSLKDQIKRSSLFLRRGTPNRIAYNGID---------DE
------------------------------------------------------------
------Y-----RD-DTDSDSDDD------------------------------------
------------------------------------------------------------
------------------------------------------------------------
------------------------------------------------------------
------------------------------------------------------------
------------------------------------------------------------
------------------------------------------------------------
------------------------------------------------------------
------------------------------------------------------------
------------------------------------------------------------
------------------------------------------------------------
------------------------------------------------------------
------------------------------------------------------------
------------------------------------------------------------
------------------------------------------------------------
------------------------------------------------------------
------------------------------------------------------------
------------------------------------------------------------
------------------------------------------------------------
------------------------------------------------------------
------------------------------------------------------------
------------------------------------------------------------
------------------------------------------------------------
------------------------------------------------------------
------------------------------------------------------------
------------------------------------------------------------
------------------------------------------------------------
------------------------------------------------------------
------------------------------------------------------------
-----------
>XP_020063302_Suhomyces_tanzawaensis
------------------------------------------------------------
------------------------------------------------------------
------------------------------------------------------------
------------------------------------------------------------
------------------------------------------------------------
------------------------------------------------------------
------------------------------------------------------------
------------------------------------------------------------
------------------------------------------------------------
------------------------------------------------------------
------------------------------------------------------------
------------------MKFGLLFIATMLTT----------------------------
--------------------VL----------AELGYL----------------------
------------------------------------------------------------
------------------------------------------------------------
------------------------------------------------------------
------------------------------------------------------------
------------------------------------------------------------
---------------------------------------------------VSL--KPSE
------------------------------------------------------------
------------------------------------------------------------
------------------------------------------------------------
------------------------------------------------------------
------------------------------------------------------------
------------------------------------------------------------
------------------------------------------------------------
------------------------------------------------------------
------------------------------------------------------------
------------------------------------------------------------
------------------------------------------------------------
------------------------------------------------------------
------------------------------------------------------------
------------------------------------------------------------
------------------------------------------------------------
------------------------------------------------------------
------------------------------------------------------------
------------------------------------------------------------
------------------------------------------------------------
----------------------------------------------------------SL
ESFL--KSD-IQYPEGQQ--V----KA-----------------------------QIKN
SFSI--GTFRGFSGNFSQA----M---VERLRNCPLVSQVSEDIAVNA------------
------------------------------------------------------------
------------------------------------------------------------
------------------------------------------------------------
------------------------------------------------------------
------------------------------------------------------------
------------------------------------------------------------
------------------------------------------------------------
----------VAVQEQAPRHLVRLSQRQK---------LESDDH-SYIFQGN--GAGVLV
YVVDTGVAAEHPEFEGRVSFGADITGEG-RGDPNGHGTHVAGIVGSKSYGVSKNVEIVEV
KALNKNGAAFASTLIEALEFVVQH-------------------------RLRTGKPGVVN
LSLGAGK--HPVLEDAVKAAAATGLVLVAAAGNANTNACNISPANSPEAITVGAIDDLYD
TMTAFTNWGSCVDLFASGMFVPSINVNDDNYPL--YLSGTSMSAPIVAGLAANLLS----
-------EGIPPKDIKRKILDLSTRGGIPWPTLFFKWGTPNRIAYNGAENFEDYMQTAA-
------------------------------------------------------------
------------------------------------------------------------
------------------------------------------------------------
------------------------------------------------------------
------------------------------------------------------------
------------------------------------------------------------
------------------------------------------------------------
------------------------------------------------------------
------------------------------------------------------------
------------------------------------------------------------
------------------------------------------------------------
------------------------------------------------------------
------------------------------------------------------------
------------------------------------------------------------
------------------------------------------------------------
------------------------------------------------------------
------------------------------------------------------------
------------------------------------------------------------
------------------------------------------------------------
------------------------------------------------------------
------------------------------------------------------------
------------------------------------------------------------
------------------------------------------------------------
------------------------------------------------------------
------------------------------------------------------------
------------------------------------------------------------
------------------------------------------------------------
------------------------------------------------------------
------------------------------------------------------------
------------------------------------------------------------
-----------
>XP_020077113_Hyphopichia_burtonii
------------------------------------------------------------
------------------------------------------------------------
------------------------------------------------------------
------------------------------------------------------------
------------------------------------------------------------
------------------------------------------------------------
------------------------------------------------------------
------------------------------------------------------------
------------------------------------------------------------
------------------------------------------------------------
------------------------------------------------------------
-------------------MFINSIVLLLLNF------Q---------------------
------------------CIF------------AIPYL----------------------
------------------------------------------------------------
------------------------------------------------------------
------------------------------------------------------------
------------------------------------------------------------
------------------------------------------------------------
---------------------------------------------------VSL--KLPE
------------------------------------------------------------
------------------------------------------------------------
------------------------------------------------------------
------------------------------------------------------------
------------------------------------------------------------
------------------------------------------------------------
------------------------------------------------------------
------------------------------------------------------------
------------------------------------------------------------
------------------------------------------------------------
------------------------------------------------------------
------------------------------------------------------------
------------------------------------------------------------
------------------------------------------------------------
------------------------------------------------------------
------------------------------------------------------------
------------------------------------------------------------
------------------------------------------------------------
------------------------------------------------------------
----------------------------------------------------------TL
ETFL--TYD-VKYPQTQR--I----KS-----------------------------LIGD
TFTI--GNFTIMSGNFTKV----A---LERWKRCPLVADITPDTIINA------F-----
------------------------------------------------------------
---------------------------------------------E--------------
------------------------------------------------------------
------------------------------------------------------------
------------------------------------------------------------
------------------------------------------------------------
------------------------------------------------------------
----------IEEQYNCPRHLARLSLYNK---------L-GDDDFSYFYDSQYSGQGVNA
YVLDSGVAVEHPEFQGRASTGYDFTNEG-SGDTNGHGTHVAGLIGSRTYGAAKKVNIIEV
KALDRKGAGSLSTIISAIEFTVNH-------------------------RKKSGRQGVAN
LSLGAAR--NKVLNQAIEAAVKTGLVMVVAAGNSNVNACLSSPASAKSAITVGAIDDRSD
GIASFSNWGECVDVFASGAYVASVNAQDYNKPQ--ILSGTSMSAPIVTGFISTLLS----
-------KGVKPKNIREEVINMAATNRIPRSSVFLRIKTPNRIAYNGLG---------RT
------------------------------------------------------------
------K-----TDSDSDSDSDSD------------------------------------
------------------------------------------------------------
------------------------------------------------------------
------------------------------------------------------------
------------------------------------------------------------
------------------------------------------------------------
------------------------------------------------------------
------------------------------------------------------------
------------------------------------------------------------
------------------------------------------------------------
------------------------------------------------------------
------------------------------------------------------------
------------------------------------------------------------
------------------------------------------------------------
------------------------------------------------------------
------------------------------------------------------------
------------------------------------------------------------
------------------------------------------------------------
------------------------------------------------------------
------------------------------------------------------------
------------------------------------------------------------
------------------------------------------------------------
------------------------------------------------------------
------------------------------------------------------------
------------------------------------------------------------
------------------------------------------------------------
------------------------------------------------------------
------------------------------------------------------------
------------------------------------------------------------
-----------
>XP_015467189_Debaryomyces_fabryi
------------------------------------------------------------
------------------------------------------------------------
------------------------------------------------------------
------------------------------------------------------------
------------------------------------------------------------
------------------------------------------------------------
------------------------------------------------------------
------------------------------------------------------------
------------------------------------------------------------
------------------------------------------------------------
------------------------------------------------------------
------------------MLLVKYFFFVALCY------N---------------------
------------------SIFI----------AAVPYL----------------------
------------------------------------------------------------
------------------------------------------------------------
------------------------------------------------------------
------------------------------------------------------------
------------------------------------------------------------
---------------------------------------------------VSL--KSTE
------------------------------------------------------------
------------------------------------------------------------
------------------------------------------------------------
------------------------------------------------------------
------------------------------------------------------------
------------------------------------------------------------
------------------------------------------------------------
------------------------------------------------------------
------------------------------------------------------------
------------------------------------------------------------
------------------------------------------------------------
------------------------------------------------------------
------------------------------------------------------------
------------------------------------------------------------
------------------------------------------------------------
------------------------------------------------------------
------------------------------------------------------------
------------------------------------------------------------
------------------------------------------------------------
----------------------------------------------------------TL
DTFF--KYD-VNYPLSQR--V----KA-----------------------------LINN
SFAI--GNFTGFSGDFSKA----V---LDRLKKCPLVADLTPDIIINA------F-----
------------------------------------------------------------
---------------------------------------------D--------------
------------------------------------------------------------
------------------------------------------------------------
------------------------------------------------------------
------------------------------------------------------------
------------------------------------------------------------
----------VGVQTNSPRHLARLSQKEK---------L-TGNKFSYYYDTSCTGNGVNA
YVLDSGVMIDHPEFQGRASKGKDFTKEG-FGDTNGHGTHVSGIIGSKSYGVSKDVNIIEI
KALDKSGAGSLSTIIAAIEFAVNH-------------------------RKISGKPGVAN
LSLGATK--NAVLNRAVDAAFDTGLVMVVAAGNSNINACITSPASASSAITVGAIDDKTD
GLATFSNWGECVDVFASGTFVESVNTKDHRYPQ--VLSGTSMSAPIVTGLVSNLLS----
-------KGISPYDIKDHIIEMASKHKINKASMFLRRKTPNRIAYN------------QV
------------------------------------------------------------
------F-----QDSDSDAESDSEAEE---------------------------------
------------------------------------------------------------
------------------------------------------------------------
------------------------------------------------------------
------------------------------------------------------------
------------------------------------------------------------
------------------------------------------------------------
------------------------------------------------------------
------------------------------------------------------------
------------------------------------------------------------
------------------------------------------------------------
------------------------------------------------------------
------------------------------------------------------------
------------------------------------------------------------
------------------------------------------------------------
------------------------------------------------------------
------------------------------------------------------------
------------------------------------------------------------
------------------------------------------------------------
------------------------------------------------------------
------------------------------------------------------------
------------------------------------------------------------
------------------------------------------------------------
------------------------------------------------------------
------------------------------------------------------------
------------------------------------------------------------
------------------------------------------------------------
------------------------------------------------------------
------------------------------------------------------------
-----------
>XP_457212_Debaryomyces_hansenii
------------------------------------------------------------
------------------------------------------------------------
------------------------------------------------------------
------------------------------------------------------------
------------------------------------------------------------
------------------------------------------------------------
------------------------------------------------------------
------------------------------------------------------------
------------------------------------------------------------
------------------------------------------------------------
------------------------------------------------------------
------------------MLLVKYFFFVVLCY------N---------------------
------------------SIFV----------AAVPYL----------------------
------------------------------------------------------------
------------------------------------------------------------
------------------------------------------------------------
------------------------------------------------------------
------------------------------------------------------------
---------------------------------------------------VSL--KSTE
------------------------------------------------------------
------------------------------------------------------------
------------------------------------------------------------
------------------------------------------------------------
------------------------------------------------------------
------------------------------------------------------------
------------------------------------------------------------
------------------------------------------------------------
------------------------------------------------------------
------------------------------------------------------------
------------------------------------------------------------
------------------------------------------------------------
------------------------------------------------------------
------------------------------------------------------------
------------------------------------------------------------
------------------------------------------------------------
------------------------------------------------------------
------------------------------------------------------------
------------------------------------------------------------
----------------------------------------------------------TL
DTFF--KYD-VNYPSSQR--V----KA-----------------------------LINN
SFAI--GNFTGFSGDFSKA----V---LERLKKCPLVADLTPDIIINA------F-----
------------------------------------------------------------
---------------------------------------------D--------------
------------------------------------------------------------
------------------------------------------------------------
------------------------------------------------------------
------------------------------------------------------------
------------------------------------------------------------
----------VGIQTSSPRHLARLSQKDK---------L-TGNQFNYYYDTSCTGNGVNA
YVLDSGVMIDHPEFQGRAFKGKDFTKEG-FGDTNGHGTHVSGIIGSKSYGVSKNVNIVEI
KALDKSGAGSLSTIIAAIEFAVNH-------------------------RKISGKPGVAN
LSLGATK--NAVLNRAVDAAFDTGLVMVVAAGNSNINACTTSPASASSAITVGAIDDKTD
GLATFSNWGECVDVFASGTFVESVNTKDHRYPQ--VLSGTSMSAPIVTGLVSNLLS----
-------KGISPFDVKDHIIEMASKHKINKASMFLRRKTPNRIVYN------------RV
------------------------------------------------------------
------V-----QESDLDSDSDSDSDE---------------------------------
------------------------------------------------------------
------------------------------------------------------------
------------------------------------------------------------
------------------------------------------------------------
------------------------------------------------------------
------------------------------------------------------------
------------------------------------------------------------
------------------------------------------------------------
------------------------------------------------------------
------------------------------------------------------------
------------------------------------------------------------
------------------------------------------------------------
------------------------------------------------------------
------------------------------------------------------------
------------------------------------------------------------
------------------------------------------------------------
------------------------------------------------------------
------------------------------------------------------------
------------------------------------------------------------
------------------------------------------------------------
------------------------------------------------------------
------------------------------------------------------------
------------------------------------------------------------
------------------------------------------------------------
------------------------------------------------------------
------------------------------------------------------------
------------------------------------------------------------
------------------------------------------------------------
-----------
>XP_006688364_Yamadazyma_tenuis
------------------------------------------------------------
------------------------------------------------------------
------------------------------------------------------------
------------------------------------------------------------
------------------------------------------------------------
------------------------------------------------------------
------------------------------------------------------------
------------------------------------------------------------
------------------------------------------------------------
------------------------------------------------------------
------------------------------------------------------------
---------------------MKWALYIFSLF----------------------------
-------------------CTV----------NCSSYF----------------------
------------------------------------------------------------
------------------------------------------------------------
------------------------------------------------------------
------------------------------------------------------------
------------------------------------------------------------
---------------------------------------------------ITL--RDNE
------------------------------------------------------------
------------------------------------------------------------
------------------------------------------------------------
------------------------------------------------------------
------------------------------------------------------------
------------------------------------------------------------
------------------------------------------------------------
------------------------------------------------------------
------------------------------------------------------------
------------------------------------------------------------
------------------------------------------------------------
------------------------------------------------------------
------------------------------------------------------------
------------------------------------------------------------
------------------------------------------------------------
------------------------------------------------------------
------------------------------------------------------------
------------------------------------------------------------
------------------------------------------------------------
----------------------------------------------------------SF
DDFY--AND-MKYPEPLR--V----RD-----------------------------QIRN
IFTI--GKFKGFVGDFSKT----A---LERLSRCPYVSEITPDITFNA------L-----
------------------------------------------------------------
---------------------------------------------E--------------
------------------------------------------------------------
------------------------------------------------------------
------------------------------------------------------------
------------------------------------------------------------
------------------------------------------------------------
----------IQVQPYAPRHLARISSKKK---------LK--KNLVFVYDDVFSGQGVNA
YIVDSGIKIEHPQFEGRAYFGRDFTGLG-SGDTNGHGTHVAGLVGSQTYGVAKNVNLIEV
RALGDGGSGSLSTIIAALEFAVNH-------------------------RRRSGKPGVAN
LSLGSVR--NSVLNRAIDAAVEDDLVVVAAAGNTNTNACKSSPGSAIGAITVGSIDDSSD
AIAGFSNWGECVDIFAPGAAIKSVDYQDLKVPK--SLSGTSMSAPIVSGIVANLLS----
-------AGVPPSDVKTTLLKMATNGKVKRTSLLLKGRTPNKIAHMGLNLPDAWEDKGEE
------------------------------------------------------------
------N-----SDADTDYESGSDTK----------------------------------
------------------------------------------------------------
------------------------------------------------------------
------------------------------------------------------------
------------------------------------------------------------
------------------------------------------------------------
------------------------------------------------------------
------------------------------------------------------------
------------------------------------------------------------
------------------------------------------------------------
------------------------------------------------------------
------------------------------------------------------------
------------------------------------------------------------
------------------------------------------------------------
------------------------------------------------------------
------------------------------------------------------------
------------------------------------------------------------
------------------------------------------------------------
------------------------------------------------------------
------------------------------------------------------------
------------------------------------------------------------
------------------------------------------------------------
------------------------------------------------------------
------------------------------------------------------------
------------------------------------------------------------
------------------------------------------------------------
------------------------------------------------------------
------------------------------------------------------------
------------------------------------------------------------
-----------
>XP_001487427_Meyerozyma_guilliermondii
------------------------------------------------------------
------------------------------------------------------------
------------------------------------------------------------
------------------------------------------------------------
------------------------------------------------------------
------------------------------------------------------------
------------------------------------------------------------
------------------------------------------------------------
------------------------------------------------------------
------------------------------------------------------------
----------------------MREQVKCTLENVLIESHLWYNKNHSHYVKITNTIVGAN
FVSLYALCNIVYFDIVNQMLISSFYLLTLFNY----------------------------
---------------------V----------VSQGYL----------------------
------------------------------------------------------------
------------------------------------------------------------
------------------------------------------------------------
------------------------------------------------------------
------------------------------------------------------------
---------------------------------------------------VSL--KNSK
------------------------------------------------------------
------------------------------------------------------------
------------------------------------------------------------
------------------------------------------------------------
------------------------------------------------------------
------------------------------------------------------------
------------------------------------------------------------
------------------------------------------------------------
------------------------------------------------------------
------------------------------------------------------------
------------------------------------------------------------
------------------------------------------------------------
------------------------------------------------------------
------------------------------------------------------------
------------------------------------------------------------
------------------------------------------------------------
------------------------------------------------------------
------------------------------------------------------------
------------------------------------------------------------
----------------------------------------------------------TM
EHFR--ETD-LQYPEDQR--A----LP-----------------------------FIER
LFKI--GNFLAFSGQFPLL----V---LQRLKKCPVVAEITPDLQVQA------F-----
------------------------------------------------------------
---------------------------------------------E--------------
------------------------------------------------------------
------------------------------------------------------------
------------------------------------------------------------
------------------------------------------------------------
------------------------------------------------------------
----------IMGQKGAPRHLAKLSHVKL-----------EESDFSYYYDDEANGDGVKA
YVIDSGVNIEHPELEGRAIRGTNLVSEE-SGDQNGHGTHVAGIIGSRTYGVAKGATIVEV
KALDKFGAGSLSNILASLEF-VAL-------------------------DQKNDSLSVVN
LSLGAMR--NSVLNDAISALVDMEVLVVAAAGNSNINACNMSPASCRDAITVGAINDTSG
TMAEFSNWGPCVDIFASGTNVQSLSASDFTVSQ--TLSGSSMAAPIITGLIANLLS----
-------EGVETSEIKDRLLSDSLHNGMPRRSLFFKGRTPNRIAM-GIQMQD--------
------------------------------------------------------------
------------------------------------------------------------
------------------------------------------------------------
------------------------------------------------------------
------------------------------------------------------------
------------------------------------------------------------
------------------------------------------------------------
------------------------------------------------------------
------------------------------------------------------------
------------------------------------------------------------
------------------------------------------------------------
------------------------------------------------------------
------------------------------------------------------------
------------------------------------------------------------
------------------------------------------------------------
------------------------------------------------------------
------------------------------------------------------------
------------------------------------------------------------
------------------------------------------------------------
------------------------------------------------------------
------------------------------------------------------------
------------------------------------------------------------
------------------------------------------------------------
------------------------------------------------------------
------------------------------------------------------------
------------------------------------------------------------
------------------------------------------------------------
------------------------------------------------------------
------------------------------------------------------------
------------------------------------------------------------
-----------
>XP_018712226_Metschnikowia_bicuspidata
------------------------------------------------------------
------------------------------------------------------------
------------------------------------------------------------
------------------------------------------------------------
------------------------------------------------------------
------------------------------------------------------------
------------------------------------------------------------
------------------------------------------------------------
------------------------------------------------------------
------------------------------------------------------------
------------------------------------------------------------
------------------MRLSITFLYSCFLI------A---------------------
------------------TVAA----------ISGNHL----------------------
------------------------------------------------------------
------------------------------------------------------------
------------------------------------------------------------
------------------------------------------------------------
------------------------------------------------------------
---------------------------------------------------VLL--KKSQ
------------------------------------------------------------
------------------------------------------------------------
------------------------------------------------------------
------------------------------------------------------------
------------------------------------------------------------
------------------------------------------------------------
------------------------------------------------------------
------------------------------------------------------------
------------------------------------------------------------
------------------------------------------------------------
------------------------------------------------------------
------------------------------------------------------------
------------------------------------------------------------
------------------------------------------------------------
------------------------------------------------------------
------------------------------------------------------------
------------------------------------------------------------
------------------------------------------------------------
------------------------------------------------------------
----------------------------------------------------------TL
EKFM--KYD-FTFPVAQR--F----KR-----------------------------FIHK
YYKI--GNLVGFSGTFSKN----A---LERLSRCPLVAEIADDVEFEA------F-----
------------------------------------------------------------
---------------------------------------------S--------------
------------------------------------------------------------
------------------------------------------------------------
------------------------------------------------------------
------------------------------------------------------------
------------------------------------------------------------
----------LLEQDNAPAHLVKLSQENR---------ERTANR-AYYYDEEAQGENVNV
YIVDTGIQIENEEFGNRAQLGKDFTMEG-GADLNGHGTHVAGIVGSATYGVAKKVDLIAV
KTLDKSGHGSLSSIMAAMEFAVNH-------------------------RKKSGRPGIAN
LSLGAMA--NSLLNRVIDSATQTGLVVVVAAGNQNIDACEMLPASASKAITVGAVDDTSS
NIAEFSNWGSCVDIFTTGVEIASIDVANARRSL--KLSGTSMAAPIVSGLVANLLS----
-------SGVRVWEVKDRLLELASTDMINEHSISEKTGLPNLVAYNGCD-----------
------------------------------------------------------------
------------PSTLTDEDSDTD------------------------------------
------------------------------------------------------------
------------------------------------------------------------
------------------------------------------------------------
------------------------------------------------------------
------------------------------------------------------------
------------------------------------------------------------
------------------------------------------------------------
------------------------------------------------------------
------------------------------------------------------------
------------------------------------------------------------
------------------------------------------------------------
------------------------------------------------------------
------------------------------------------------------------
------------------------------------------------------------
------------------------------------------------------------
------------------------------------------------------------
------------------------------------------------------------
------------------------------------------------------------
------------------------------------------------------------
------------------------------------------------------------
------------------------------------------------------------
------------------------------------------------------------
------------------------------------------------------------
------------------------------------------------------------
------------------------------------------------------------
------------------------------------------------------------
------------------------------------------------------------
------------------------------------------------------------
-----------
>XP_002616418_Clavispora_lusitaniae
------------------------------------------------------------
------------------------------------------------------------
------------------------------------------------------------
------------------------------------------------------------
------------------------------------------------------------
------------------------------------------------------------
------------------------------------------------------------
------------------------------------------------------------
------------------------------------------------------------
------------------------------------------------------------
------------------------------------------------------------
------------------MRVQIFFGW-IILI------C---------------------
------------------SVNA----------VSQDYL----------------------
------------------------------------------------------------
------------------------------------------------------------
------------------------------------------------------------
------------------------------------------------------------
------------------------------------------------------------
---------------------------------------------------VAL--KTSE
------------------------------------------------------------
------------------------------------------------------------
------------------------------------------------------------
------------------------------------------------------------
------------------------------------------------------------
------------------------------------------------------------
------------------------------------------------------------
------------------------------------------------------------
------------------------------------------------------------
------------------------------------------------------------
------------------------------------------------------------
------------------------------------------------------------
------------------------------------------------------------
------------------------------------------------------------
------------------------------------------------------------
------------------------------------------------------------
------------------------------------------------------------
------------------------------------------------------------
------------------------------------------------------------
----------------------------------------------------------TL
ESFL--NYD-KRYPVARR--L----KN-----------------------------FIKK
SFNI--GTFNGFSGTFSQQ----D---LERLHRCPMVDEITPDINVTA------F-----
------------------------------------------------------------
---------------------------------------------D--------------
------------------------------------------------------------
------------------------------------------------------------
------------------------------------------------------------
------------------------------------------------------------
------------------------------------------------------------
----------LSEQANSPRHLSRLSLFDY---------GNEDRN-SYFYDEGATGVNVNV
YIVDSGIEVDHPEFESRAFAGKDFTGEG-SGDTNGHGTHVAGIIGSKTYGVAKDVNLIEV
KCLDEMGHGSLSSILGAIEFSVNH-------------------------SRHSRKPGVVN
LSLGAMR--NSVLNKVIESASNAGLVIVAAAGNSNVDACATSPASARSAITVGAIDDSTN
TIAEFSNWGPCVDVFAPGMVVSSVNIYRKRDPQ--ALSGTSMSAPIVSGLVANLLS----
-------AGASPASVKSLILSTAHQGRITQASLQRKNQTPNLVVYNGLD-----------
------------------------------------------------------------
------------PEEI-ETDSDTDE-----------------------------------
------------------------------------------------------------
------------------------------------------------------------
------------------------------------------------------------
------------------------------------------------------------
------------------------------------------------------------
------------------------------------------------------------
------------------------------------------------------------
------------------------------------------------------------
------------------------------------------------------------
------------------------------------------------------------
------------------------------------------------------------
------------------------------------------------------------
------------------------------------------------------------
------------------------------------------------------------
------------------------------------------------------------
------------------------------------------------------------
------------------------------------------------------------
------------------------------------------------------------
------------------------------------------------------------
------------------------------------------------------------
------------------------------------------------------------
------------------------------------------------------------
------------------------------------------------------------
------------------------------------------------------------
------------------------------------------------------------
------------------------------------------------------------
------------------------------------------------------------
------------------------------------------------------------
-----------
>XP_025339868_Candida_haemuloni
------------------------------------------------------------
------------------------------------------------------------
------------------------------------------------------------
------------------------------------------------------------
------------------------------------------------------------
------------------------------------------------------------
------------------------------------------------------------
------------------------------------------------------------
------------------------------------------------------------
------------------------------------------------------------
------------------------------------------------------------
------------------MRFPQILVSWFLAT----------------------------
-------------------LVA----------ASNRHL----------------------
------------------------------------------------------------
------------------------------------------------------------
------------------------------------------------------------
------------------------------------------------------------
------------------------------------------------------------
---------------------------------------------------VVL--KASE
------------------------------------------------------------
------------------------------------------------------------
------------------------------------------------------------
------------------------------------------------------------
------------------------------------------------------------
------------------------------------------------------------
------------------------------------------------------------
------------------------------------------------------------
------------------------------------------------------------
------------------------------------------------------------
------------------------------------------------------------
------------------------------------------------------------
------------------------------------------------------------
------------------------------------------------------------
------------------------------------------------------------
------------------------------------------------------------
------------------------------------------------------------
------------------------------------------------------------
------------------------------------------------------------
----------------------------------------------------------TI
DSFM--KYD-LSIPRAHR--A----RD-----------------------------FIGR
QFKI--GNLHGFVGNFSSS----V---LERLQRCPMVAEVTPDIEVRA------F-----
------------------------------------------------------------
---------------------------------------------D--------------
------------------------------------------------------------
------------------------------------------------------------
------------------------------------------------------------
------------------------------------------------------------
------------------------------------------------------------
----------VVEQQNPPTHLSHLSSKDKR--------LTTYSQQPYYYDDEESGQNVNV
YIIDSGISLKHSEFEGRAVFGKDFTNEG-SGDTNGHGTHVAGIVGSRTYGVAKKVKLFEV
KTLDKEGQGSLSGILGAMEFVVAH-------------------------RQKSRVAGVVN
LSLGAIK--NSLLNRAVDAAAATGLVVVVAAGNTNEDACRTSPASARGAITVGAMDESTM
AMADFSNWGPCVDIYASGVEVSSVDPES-NEPQ--ILTGTSMAAPAVAGMAANLLS----
-------SGLSPAEIRQELSSLAVSAMIPRSL----KGGYNRVLYNGLDPAESESDEGEE
------------------------------------------------------------
------S-----WESDTDDEEEEDESRFWRGPLDVSPGHDPGAEGNPKSGAMTAPQTAAP
FSAFRTPYLNSSHWAGVEGMGHGPDRFFRVYGDDKSSAKTDNLHGGEATEPGDPYPAWAP
SDQVPVSRNKIGAIISHLTQVFGFQEDNSKNIYHYLMRMLDSRASRMGPYNALRTLHGDY
IGGPNANFRKWYFAAQMDIDDTDGWANVKKNGTIRRSKEKVATYEIAVEQWYKNMSRFSP
IDYVTQISLYLLCWGEANNVRFMPECLCFLFKCCNDYFYSLDDVTEHVAEVPFLDLIITP
IYNTYRAQCYDVKNNRMSRSDKDHSSIIGYDDMNQLFWHREGIERITLSDSTPLMYLHRQ
ARYRLLGEIDWSKVFYKTYYETRSWLHIFTDFDRVLLIHFCVFWYYTSFNSKPLYTYNYS
ITREEKPPPQTTLTVMALAGSWACLISFVSVLLELSFVPRKWPGARPAGRRIVWLVVLFI
INTAPTVALFFTSRLKTRNTLSIVITSLQLVFSVGVVLYLVFKTHANQFGAKPNGRVAQA
SELFTSNFYKLKDSDKLASYGLWVSVFTSKFVESYFYLTLSLKDPLRELFIMRVNRCAGD
EWLGSWLCNFQPRIILILIVVLDFILFFLDTYLWYVIWNTVISVLRSFYIGASIWTPWRN
IFSRLPKRIASKILVTNNNNSKHSQKIQVSKIWNSIIIAMYREHFLSIEQVHRLLYEISY
SEDSGNTIIIREPTFFVSQEDDSLRSSLFQDKSEAQRRITFFAQSLSTPMPDIREVRAMP
SFTVLIPHYTEKIILSLKEIIKEEDRFSHVTMLEYLKQLHASEWANFVWDTKQMAEEDES
QESSLSLSLSEKHDDLPYFSVGFKTATPEYVTRTRIWASLRSQTLYRTVSGFMNYTRALK
LLSDLEISKDHCAESTDEVKLRMINDMATRKFRIIASMQRYKKFTADEKESTEYLMRAYP
ELQIAYIDEDHDEESGAITYYSALVDGTCPVSENGDRIPVYRIRLSGNPILGDGKSDNQN
HALVFARGEYIQLIDANQDNYIEECLKIRNTLAEFEEQRIPDPYSKDARRSVSQNPVAIV
GSREYIFSENIGILGDVAAGKEQTFGTLFARTLSQIGGKLHYGHPDFLNTIFMSTRGGVS
KSQKGLHLNEDIYAGMNAVLRGGRIKHCEYIQCGKGRDLGFSSISNFITKIGAGMGEQLL
SREYFYLGTQLPLDRFLSFYYAHAGFHLNNVFIVLSIQLFLLVGINIAALANDSSICEYD
RHKPITDPRRPHNCLNLVPIIRWLERCIYSIFVVFIISFIPLGVQEITERGFYKCFARLG
KHFISLSPLFEVFVCKMYAKSIMGDIAVGGAQYIATGRGFATKRETFSSLFTRFANESLN
SGAFSLLLVIYISISWWKFSFIYFWMTVFGLLISPFLFNPNQFSRAEFFLDYGNYVKWLF
SGNTTPKDESWVRHTKIARSRFTGLKSKLRYGNDDVKFTSEVKPKRLNIILLSVLPELFS
LAFVGCAYLFTNSQAEARNAIPSLTLFRILIVSVAPIVVNIAILLVFFVISVILGPIISF
CFKGFPSVIAAVAHVLAFINQMFFVELLWVLQNLDIPRTLLGIACMILLQRILLRLINAM
MLTRDV------------------------------VVRKMGNGRIRMVDVYTAGS----
------------------------------------------------------------
-----------
>XP_024711849_Candida_pseudohaemulonis
------------------------------------------------------------
------------------------------------------------------------
------------------------------------------------------------
------------------------------------------------------------
------------------------------------------------------------
------------------------------------------------------------
------------------------------------------------------------
------------------------------------------------------------
------------------------------------------------------------
------------------------------------------------------------
------------------------------------------------------------
------------------MLLSNLVPTILLIS----------------------------
-------------------VVT----------GLNRHL----------------------
------------------------------------------------------------
------------------------------------------------------------
------------------------------------------------------------
------------------------------------------------------------
------------------------------------------------------------
---------------------------------------------------VVL--RASE
------------------------------------------------------------
------------------------------------------------------------
------------------------------------------------------------
------------------------------------------------------------
------------------------------------------------------------
------------------------------------------------------------
------------------------------------------------------------
------------------------------------------------------------
------------------------------------------------------------
------------------------------------------------------------
------------------------------------------------------------
------------------------------------------------------------
------------------------------------------------------------
------------------------------------------------------------
------------------------------------------------------------
------------------------------------------------------------
------------------------------------------------------------
------------------------------------------------------------
------------------------------------------------------------
----------------------------------------------------------TL
DLFM--KYD-LTIPKAHR--A----RE-----------------------------FIGK
QFQI--GNLHGFVGNFSAS----V---LERLKRCPMVAEVTPDIEILA------F-----
------------------------------------------------------------
---------------------------------------------Q--------------
------------------------------------------------------------
------------------------------------------------------------
------------------------------------------------------------
------------------------------------------------------------
------------------------------------------------------------
----------VVEQHNPPTHLAHLSSRDKQ--------VTQYRHQPYYYDDDETGKNVNV
YIVDLGLALEHGEFEGRAFFGKDFTNEG-SGDTNGHGTHVAGIVGSATYGVAKKVRLFEV
KTLDKQGQGTLSGILGAMEFVVTH-------------------------RRRAKVPGVVN
LSLGAVK--NSILNRAVDAAAGTGIVVVVAAGNTNEDACRTSPASARGAITVGAVDELTM
ALAEFSNWGSCVDLYASGVEVSSVDPYS-EEAQ--ILTGTSMAAPAVAGMAAALLS----
-------GGISPYDVKKELVSLAVDSMIP--L----RKARNRVLYNGMDPVESEGEE---
------------------------------------------------------------
------------------VLEESDET-----PPDASPDQDAPGD---KGYNTAAPSTVAP
FSAFRTPYLNSSHWAGVEGMGHGPDRFYRVYGDDKLSAKTENTQAGDAALNGDPYPAWAP
SEQMPVSRNKIGAIMNHLTKVFGFQEDNAKNMYHYLMRMLDSRASRMGPQNALRTLHGDY
IGGPNANFRKWYFAAEMDVDDAHGWANVKRSGIIRQTKERVTPYERAVELWYKNMLRLTP
IDYVTQLSLFLLCWGEANNVRFMPECLCFIFKCCNDYYYSLDEENETESNMPFLDRIITP
IYDTYRKQCYDVKGNDMSRSDRDHSSIVGYDDMNQLFWHRSGIERITLGDSTPLMYLNRE
DRYHLFAEVNWERAFYKTYHETRSWLHVFTNFNRVILIHFCVFWIYTSFNSKPLYTPRYS
ITVDERTPPQTTLTVMALAGSWACIISLVSLLLELCFVPRKWPGAHPVVRRIISIVILFV
INTTPTIVLFFTSKLNERDTLSVVVTSFQLAFAFGVILYLIFKTQGNQFGARPNGRTAFA
SEAFTSNFFILRGSDKLASYGLWVCVFTSKFLESYFYLTLSLKDPLRELFIMRVNRCVGD
EWIGSWLCNAQPRIILVLIVVLDFILFFLDTYLWYVIWNTVISVLRSFYIGASIWTPWRN
IFSRLPKRIASKVLVTNSNN-KHGQKIQVSKVWNCLIIAMYREHFLSIEQVHRLLYEFTY
TCNDDGNVVIREPTFFVSQEDDSIRNSLFHDKSEAQRRITFFAQSLSTPMPDIREVRAMP
SFTVLVPHYTEKIILLLKEIIKEEDRFSHVTMLEYLKQLHASEWANFVWDTKQMAEEDDS
EESVLSLSASEKHDDLPYYSVGFKTATPEYVTRTRIWASLRSQTLYRTVSGFMNYTRALK
LLSDLEISKDHYSDSNDEGKLRIINEMAARKFRIIASMQRFKRFTEEEKENTEYLMRAYP
ELQIAYIDEDMDEETGKVTYYSALVDGTCPVLESGERIPIYRIRLSGNPILGDGKSDNQN
QALIFSRGEYIQLIDANQDNYIEECLKIRNTLAEFEEQRILDPYSSEARRSISPNPVAIV
GLREYIFSENIGILGDVAAGKEQTFGTLFARTLSQIGGKLHYGHPDFLNVVFMSTRGGVS
KSQKGLHLNEDIYAGMNAILRGGRIKHCEYIQCGKGRDLGFSSILNFITKIGAGMGEQLL
SREYFYLGTKLPLDRFLSFYYAHAGFHLNNVCIILSIQLFLLVGVNIAALSNDSSICEFD
KNKPITDPRRPHNCLNLVPVIRWLERCIYSIFVVFIISFIPLGVQEITERGFYKCFARLG
KHFLSLSPLFEVFVCKIYAKSITGDIAVGGAQYIATGRGLATKREPFSSLFTRFANESLN
SGAFSLLLVVYISVSWWKFSFLYFWMTVLGLLISPFLFNPNQFSRAEFFLDYGHYLKWLF
SGNSTVQDESWIRHTKIARSRFTGLKLRLRYGDEDVKFTSEVKPTRFNIVLLSIIPEVFS
LAFIGCAYLFSNSQAETRNAIPSLSVYRILFVSAAPIAVNIAILVAFFVVSVILGPPLSF
CFKSFPSVIAATVHILAFLNQIFFIELLWVLQNMDVPRTLLGIASMILIQRIILRFVNAM
MLTREFRHSKSNQAWWSGKWVTAELGWLTFTQPIREFICKISELTYFTVDVIVGHTIFYI
QLPIIFCPFADTWHSFMLLWVKPGSSIRRRLLSKKQRSRQRMQVFWIGLLFFFILVIFVG
FILAPILASKI
>XP_025335069_Candida_duobushaemulonis
------------------------------------------------------------
------------------------------------------------------------
------------------------------------------------------------
------------------------------------------------------------
------------------------------------------------------------
------------------------------------------------------------
------------------------------------------------------------
------------------------------------------------------------
------------------------------------------------------------
------------------------------------------------------------
------------------------------------------------------------
------------------MLLFNLLHTFLLFS----------------------------
-------------------VVA----------GSNRHL----------------------
------------------------------------------------------------
------------------------------------------------------------
------------------------------------------------------------
------------------------------------------------------------
------------------------------------------------------------
---------------------------------------------------VVL--KASE
------------------------------------------------------------
------------------------------------------------------------
------------------------------------------------------------
------------------------------------------------------------
------------------------------------------------------------
------------------------------------------------------------
------------------------------------------------------------
------------------------------------------------------------
------------------------------------------------------------
------------------------------------------------------------
------------------------------------------------------------
------------------------------------------------------------
------------------------------------------------------------
------------------------------------------------------------
------------------------------------------------------------
------------------------------------------------------------
------------------------------------------------------------
------------------------------------------------------------
------------------------------------------------------------
----------------------------------------------------------TL
DSFM--KYD-LSVPKAHR--A----RE-----------------------------FIGK
QFQI--GNLHGFVGNFSAS----V---LERLKRCPMVAEVTPDIEISA------F-----
------------------------------------------------------------
---------------------------------------------Q--------------
------------------------------------------------------------
------------------------------------------------------------
------------------------------------------------------------
------------------------------------------------------------
------------------------------------------------------------
----------VVEQHNPPTHLAHLSSRDKR--------VTQYRQQPYYYDDEEMGKNVNV
YIVDSGMALEHGEFEGRAFFGKDFTNEG-SGDTNGHGTHVAGIVGSATYGVAKKVRLFEV
KTLDKQGQGTLSGILGAMEFVVTH-------------------------RRRAKVPGVVN
LSLGAVK--NSILNRAVDAAAATGVVVVVAAGNTNEDACRTSPASAKGAITVGAVDESTM
SLAEFSNWGSCVDLYASGVEVSSVDPHG-EEAQ--ILTGTSMAAPAVAGVAASLLS----
-------GGISPYDVKKELVSLAVDSMIP--S----KKARNRVLYNGMDP----------
------------------------------------------------------------
------------------------------------------------------------
------------------------------------------------------------
------------------------------------------------------------
------------------------WRNYKR---LKQ------------------------
-------------------------------------YF---DEN---------------
-----------------------------YED---LYWAEDA------------LYLERN
SR----------------------------------------------------------
------------------------------------------------------------
------------------------------------------------------------
------------------------------------------------------------
----------------------DF------------------------------------
------------------------------------------------------------
---------------------------------EARARI---------------------
------------------------------------------------------------
------------------------------------------------------------
------------------------------------------------------------
------IDQNAEE-----------------------------------------------
------------------------------------------------------------
------------------------------------------------------------
------------------------------------------------------------
------------------------------------------------------------
------------------------------------------------------------
------------------------------------------------------------
------------------------------------------------------------
------------------------------------------------------------
------------------------------------------------VV----------
------------------------------------------------------------
------------------------------------------------------------
------------------------------------------------------------
-----------
>XP_028893410_Candida_auris
------------------------------------------------------------
------------------------------------------------------------
------------------------------------------------------------
------------------------------------------------------------
------------------------------------------------------------
------------------------------------------------------------
------------------------------------------------------------
------------------------------------------------------------
------------------------------------------------------------
------------------------------------------------------------
------------------------------------------------------------
------------------MKLNHILSIFIIVC----------------------------
-------------------GLS----------ASSPHL----------------------
------------------------------------------------------------
------------------------------------------------------------
------------------------------------------------------------
------------------------------------------------------------
------------------------------------------------------------
---------------------------------------------------VVL--RASE
------------------------------------------------------------
------------------------------------------------------------
------------------------------------------------------------
------------------------------------------------------------
------------------------------------------------------------
------------------------------------------------------------
------------------------------------------------------------
------------------------------------------------------------
------------------------------------------------------------
------------------------------------------------------------
------------------------------------------------------------
------------------------------------------------------------
------------------------------------------------------------
------------------------------------------------------------
------------------------------------------------------------
------------------------------------------------------------
------------------------------------------------------------
------------------------------------------------------------
------------------------------------------------------------
----------------------------------------------------------TI
DSFM--SHD-HSFPKAQR--L----KE-----------------------------FVGK
QFKI--GRLHGFAGNFTAS----A---LERLRQSPMVADITPDVEIQA------F-----
------------------------------------------------------------
---------------------------------------------S--------------
------------------------------------------------------------
------------------------------------------------------------
------------------------------------------------------------
------------------------------------------------------------
------------------------------------------------------------
----------VVEQANPPSHLAHISSKDKT--------VRSFPYQPYYYDEDAAGQKVNV
YVVDSGIALDHAEFENRAFPGKDFTNEG-SGDTNGHGTHVAGVIGSQTYGVAKKVRIYEL
KALNGKGHGSLSGILSALDFAVEH-------------------------RQRKRVPGVIN
LSLGAFK--STLLNRAIDAAAKTGLVVVVAAGNTNEDACRYSPASASGAITVGAVDEKQM
ARAFFSNYGSCVDLYAPGVSVSSVHPTS-DSPQ--VLSGTSMAAPAVAGMAASLLS----
-------GGISPGEIRTELASLSVAAM---------------------------------
------------------------------------------------------------
------------------------------------------------------------
------------------------------------------------------------
------------------------------------------------------------
------------------------------------------------------------
----------LLCW----------------------------------------------
------------------------------------------------------------
------------------------------------------------------------
------------------------------------------------------------
------------------------------------------------------------
------------------------------------------------------------
------------------------------------------------------------
------------------------------------------------------------
------------------------------------------------------------
------------------------------------------------------------
------------------------------------------------------------
------------------------------------------------------------
------------------------------------------------------------
------------------------------------------------------------
------------------------------------------------------------
------------------------------------------------------------
------------------------------------------------------------
------------------------------------------------------------
------------------------------------------------------------
------------------------------------------------------------
------------------------------------------------------------
------------------------------------------------------------
------------------------------------------------------------
------------------------------------------------------------
------------------------------------------------------------
-----------
>NP_009974_Saccharomyces_cerevisiae
------------------------------------------------------------
------------------------------------------------------------
------------------------------------------------------------
------------------------------------------------------------
------------------------------------------------------------
------------------------------------------------------------
------------------------------------------------------------
------------------------------------------------------------
------------------------------------------------------------
------------------------------------------------------------
------------------------------------------------------------
------------------MKPQCILISLLVNL---AY-----------------------
---------------------------------AEEYL----------------------
------------------------------------------------------------
------------------------------------------------------------
------------------------------------------------------------
------------------------------------------------------------
------------------------------------------------------------
---------------------------------------------------VRF--KNPT
------------------------------------------------------------
------------------------------------------------------------
------------------------------------------------------------
------------------------------------------------------------
------------------------------------------------------------
------------------------------------------------------------
------------------------------------------------------------
------------------------------------------------------------
------------------------------------------------------------
------------------------------------------------------------
------------------------------------------------------------
------------------------------------------------------------
------------------------------------------------------------
------------------------------------------------------------
------------------------------------------------------------
------------------------------------------------------------
------------------------------------------------------------
------------------------------------------------------------
------------------------------------------------------------
----------------------------------------------------------AF
QQFT--SNS----NRSWRQFI----DN-----------------------------KIEK
KFSI--GSFRGVTMNLSKN----L---VNKLKKSPLVADIVPNFRFEA------F-----
------------------------------------------------------------
--------------------------------------------EGDSVNSAESSYTFNA
TAKYSYEDVEEEQ-----------------------------------------------
------------------------------------------------------------
------------------------------------------------------------
------------------------------------------------------------
------------------------------------------------------------
---------NITYQPDAPRHLARISRHYQLPFDVGDK-DRYKSWFNYYYEHDYQGQDVNA
YIMDTGIFADHPEFEDRVIQGIDLTKEG-FGDQNGHGTHVAGLVGSKTYGAAKRVNLVEV
KVLGKDGSGEASNVLSGLEFIVEHCT---------------------KVSRPQGKKCVAN
LSLGSFR--SPIINMAVEGAIEEGIVFVAAAGNFNLDAYWASPASAENVITVGAFDDHID
TIAKFSNWGPCVNIFAPGVEIESLSHLNYNDTL--ILSGTSMSTPIVTGVAAILLS----
-------KGIEPEMIAQEIEYLSTRNVFHRRTLFFKPSTPNQILYNGVDKLDDPYDDET-
------------------------------------------------------------
------FPRLNIE-AIAKELEEYNATLQTPMSENLQSGSKLWGWNNDVT------LPLGE
IRLKRRDFMKNL------------------------------------------------
------------------------------------------------------------
------------------------------------------------------------
------------------------------------------------------------
------------------------------------------------------------
------------------------------------------------------------
------------------------------------------------------------
------------------------------------------------------------
------------------------------------------------------------
------------------------------------------------------------
------------------------------------------------------------
------------------------------------------------------------
------------------------------------------------------------
------------------------------------------------------------
------------------------------------------------------------
------------------------------------------------------------
------------------------------------------------------------
------------------------------------------------------------
------------------------------------------------------------
------------------------------------------------------------
------------------------------------------------------------
------------------------------------------------------------
------------------------------------------------------------
------------------------------------------------------------
------------------------------------------------------------
------------------------------------------------------------
------------------------------------------------------------
------------------------------------------------------------
-----------
>XP_018223417_Saccharomyces_eubayanus
------------------------------------------------------------
------------------------------------------------------------
------------------------------------------------------------
------------------------------------------------------------
------------------------------------------------------------
------------------------------------------------------------
------------------------------------------------------------
------------------------------------------------------------
------------------------------------------------------------
------------------------------------------------------------
------------------------------------------------------------
------------------MKPQCILISLLANL---AL-----------------------
---------------------------------AEEYL----------------------
------------------------------------------------------------
------------------------------------------------------------
------------------------------------------------------------
------------------------------------------------------------
------------------------------------------------------------
---------------------------------------------------VRF--KNPT
------------------------------------------------------------
------------------------------------------------------------
------------------------------------------------------------
------------------------------------------------------------
------------------------------------------------------------
------------------------------------------------------------
------------------------------------------------------------
------------------------------------------------------------
------------------------------------------------------------
------------------------------------------------------------
------------------------------------------------------------
------------------------------------------------------------
------------------------------------------------------------
------------------------------------------------------------
------------------------------------------------------------
------------------------------------------------------------
------------------------------------------------------------
------------------------------------------------------------
------------------------------------------------------------
----------------------------------------------------------AF
QQFT--STS----NRSWRKFI----DH-----------------------------RIEK
KFSI--GSFRGVTMNLSKN----L---VNKLKKSPLIADIVPNFKFEA------F-----
------------------------------------------------------------
--------------------------------------------DTD---DAELDYTFDT
TSKYVYEEIDEAQ-----------------------------------------------
------------------------------------------------------------
------------------------------------------------------------
------------------------------------------------------------
------------------------------------------------------------
---------NVTYQPDAPRHLARISRHYQLPFDMDDK-NRYKSWFNYYYEDEYQGQGVNA
YIMDTGIHADHPEFEDRVIQGVDLTKEG-FGDQNGHGTHVAGLVGSKTFGXAKKVSLVEV
KVLGKDGSGEASNVLSGLEFIVEHCT---------------------KISRPQGKKCVAN
LSLGSFR--SPIINMAVEGAIEEGIVFVAAAGNFNLDAYWASPASAENVITVGAFDDHID
TIAKFSNWGPCVNIFAPGVEIESLSHLNNNESV--VLSGTSMSTPIVTGIAAVLLS----
-------KGIEPELIAQEIEYLSTRNVFNRRTLFFKPSTPNQILYNGVDKLDDPYDDET-
------------------------------------------------------------
------FPRLNVE-AIAKELEEYNATLQGATTDDPNSGSKLWGWNNDVT------LPLGE
IRLKRRDFIKNL------------------------------------------------
------------------------------------------------------------
------------------------------------------------------------
------------------------------------------------------------
------------------------------------------------------------
------------------------------------------------------------
------------------------------------------------------------
------------------------------------------------------------
------------------------------------------------------------
------------------------------------------------------------
------------------------------------------------------------
------------------------------------------------------------
------------------------------------------------------------
------------------------------------------------------------
------------------------------------------------------------
------------------------------------------------------------
------------------------------------------------------------
------------------------------------------------------------
------------------------------------------------------------
------------------------------------------------------------
------------------------------------------------------------
------------------------------------------------------------
------------------------------------------------------------
------------------------------------------------------------
------------------------------------------------------------
------------------------------------------------------------
------------------------------------------------------------
------------------------------------------------------------
-----------
>XP_033764986_Saccharomyces_paradoxus
------------------------------------------------------------
------------------------------------------------------------
------------------------------------------------------------
------------------------------------------------------------
------------------------------------------------------------
------------------------------------------------------------
------------------------------------------------------------
------------------------------------------------------------
------------------------------------------------------------
------------------------------------------------------------
------------------------------------------------------------
------------------MKLQCILISLLVNL---AY-----------------------
---------------------------------AEEYL----------------------
------------------------------------------------------------
------------------------------------------------------------
------------------------------------------------------------
------------------------------------------------------------
------------------------------------------------------------
---------------------------------------------------VRF--KNPT
------------------------------------------------------------
------------------------------------------------------------
------------------------------------------------------------
------------------------------------------------------------
------------------------------------------------------------
------------------------------------------------------------
------------------------------------------------------------
------------------------------------------------------------
------------------------------------------------------------
------------------------------------------------------------
------------------------------------------------------------
------------------------------------------------------------
------------------------------------------------------------
------------------------------------------------------------
------------------------------------------------------------
------------------------------------------------------------
------------------------------------------------------------
------------------------------------------------------------
------------------------------------------------------------
----------------------------------------------------------AF
QQFT--SNS----NRSWRQFI----DN-----------------------------KIEK
KFSI--GSFRGVTMNLSKN----L---VNKLKKSPLVADIVPNFRFEA------F-----
------------------------------------------------------------
--------------------------------------------EGDGAYSVESSYTFNT
TAKYSYEDIDEEQ-----------------------------------------------
------------------------------------------------------------
------------------------------------------------------------
------------------------------------------------------------
------------------------------------------------------------
---------NITFQPDAPRHLARISRHYQLPFDVGDK-NRYKSWFNYYYEDDYQGQDVNA
YIMDTGIFADHPEFEDRVIQGIDLTKEG-FGDQNGHGTHVAGLVGSKTYGAAKRVNLVEV
KVLGKDGSGEASNVLSGLEFIVEHCA---------------------KVSRPQGKKCVAN
LSLGSFR--SPIINMAVEGAIEEGIVFVAAAGNFNLDAYWASPASAENVITVGAFDDHID
TIAKFSNWGPCVNIFAPGVEIESLSHQNYNDTL--ILSGTSMSTPIVTGVAAVLLS----
-------KGIEPEMIAQEIEYLSTRNVFHRRTLFFKPSTPNQILYNGVDKLDDPYDDET-
------------------------------------------------------------
------FPRLNIE-AIAKELEEYNATLQTPMSENLQSGSKLWGWNNDVT------LPLGE
IRLKRRDFMKNF------------------------------------------------
------------------------------------------------------------
------------------------------------------------------------
------------------------------------------------------------
------------------------------------------------------------
------------------------------------------------------------
------------------------------------------------------------
------------------------------------------------------------
------------------------------------------------------------
------------------------------------------------------------
------------------------------------------------------------
------------------------------------------------------------
------------------------------------------------------------
------------------------------------------------------------
------------------------------------------------------------
------------------------------------------------------------
------------------------------------------------------------
------------------------------------------------------------
------------------------------------------------------------
------------------------------------------------------------
------------------------------------------------------------
------------------------------------------------------------
------------------------------------------------------------
------------------------------------------------------------
------------------------------------------------------------
------------------------------------------------------------
------------------------------------------------------------
------------------------------------------------------------
-----------
>XP_003676381_Naumovozyma_castellii
------------------------------------------------------------
------------------------------------------------------------
------------------------------------------------------------
------------------------------------------------------------
------------------------------------------------------------
------------------------------------------------------------
------------------------------------------------------------
------------------------------------------------------------
------------------------------------------------------------
------------------------------------------------------------
------------------------------------------------------------
------------------MKVKHFIPQLFLTI---TFL----------------------
------------------QEPI----------YGREYL----------------------
------------------------------------------------------------
------------------------------------------------------------
------------------------------------------------------------
------------------------------------------------------------
------------------------------------------------------------
---------------------------------------------------VSL--KQND
------------------------------------------------------------
------------------------------------------------------------
------------------------------------------------------------
------------------------------------------------------------
------------------------------------------------------------
------------------------------------------------------------
------------------------------------------------------------
------------------------------------------------------------
------------------------------------------------------------
------------------------------------------------------------
------------------------------------------------------------
------------------------------------------------------------
------------------------------------------------------------
------------------------------------------------------------
------------------------------------------------------------
------------------------------------------------------------
------------------------------------------------------------
------------------------------------------------------------
------------------------------------------------------------
----------------------------------------------------------SI
QSFM--DST-ITRGRSVKEYL----RD-----------------------------KIGK
TFSI--GSFKGFTVDLTDD----L---LEAIKKNPLVSDVVPNLRVHA------F-----
------------------------------------------------------------
-------------------------------------------------EDVK-------
---DEEGDDDGGQFDNKMQK----------------------------------------
------------------------------------------------------------
------------------------------------------------------------
------------------------------------------------------------
------------------------------------------------------------
------GKCSVKVQYGAPRHLARLSRRKQLPYDFEDK-EAYLDSLKYFYDKRSQGASVNA
YIIDSGIYLEHEEFNGRAIPGIDLTGEG-SGDYNGHGTHVAGIVGSKSYGVAKKVKLIEI
KVLNRLGQGSLAMVLGGIEFAVKHCQ-----------------------ETSKKGRCVAN
LSLGSMR--TAILNKAIKAAIDAGLVVVVAAGNNNLNACWYSPASAPEAITVGAFDDRID
AIAKFSNWGQCLDIFAPGVVIKSLSIFKDKEDV--TYSGTSMASPTVAGLAALTLD----
-------QGVSAEEVKDYILEMGTDNVFHRRSLLFKPGTPNKICFNGVKRNEEEYDD---
------------------------------------------------------------
--------ENEEDNEVADTLENIVI------PKTGEMPSSIDDSDDKRVAPEEDLVPLGQ
IHF-KRGEENDENRR---------------------------------------------
------------------------------------------------------------
------------------------------------------------------------
------------------------------------------------------------
------------------------------------------------------------
------------------------------------------------------------
------------------------------------------------------------
------------------------------------------------------------
------------------------------------------------------------
------------------------------------------------------------
------------------------------------------------------------
------------------------------------------------------------
------------------------------------------------------------
------------------------------------------------------------
------------------------------------------------------------
------------------------------------------------------------
------------------------------------------------------------
------------------------------------------------------------
------------------------------------------------------------
------------------------------------------------------------
------------------------------------------------------------
------------------------------------------------------------
------------------------------------------------------------
------------------------------------------------------------
------------------------------------------------------------
------------------------------------------------------------
------------------------------------------------------------
------------------------------------------------------------
-----------
>XP_003671868_Naumovozyma_dairenensis
------------------------------------------------------------
------------------------------------------------------------
------------------------------------------------------------
------------------------------------------------------------
------------------------------------------------------------
------------------------------------------------------------
------------------------------------------------------------
------------------------------------------------------------
------------------------------------------------------------
------------------------------------------------------------
------------------------------------------------------------
----------------MKFRILHSVIFVFQLI---EFT----------------------
------------------A--------------AHEYL----------------------
------------------------------------------------------------
------------------------------------------------------------
------------------------------------------------------------
------------------------------------------------------------
------------------------------------------------------------
---------------------------------------------------VSL--KNSD
------------------------------------------------------------
------------------------------------------------------------
------------------------------------------------------------
------------------------------------------------------------
------------------------------------------------------------
------------------------------------------------------------
------------------------------------------------------------
------------------------------------------------------------
------------------------------------------------------------
------------------------------------------------------------
------------------------------------------------------------
------------------------------------------------------------
------------------------------------------------------------
------------------------------------------------------------
------------------------------------------------------------
------------------------------------------------------------
------------------------------------------------------------
------------------------------------------------------------
------------------------------------------------------------
----------------------------------------------------------SI
QSFM--DST-YAHGQLMKDYL----HG-----------------------------KISK
TFSF--GSFRGLTVNLTKD----V---VSAIKENPLVVDVVPNMKIHA------F-----
------------------------------------------------------------
--------------------------------------------DY---DDFE-------
---NNDGYDDIKQPEELFDK----------------------------------------
------------------------------------------------------------
------------------------------------------------------------
------------------------------------------------------------
------------------------------------------------------------
------NSYLVKVQNGAPRHLARLSRRMPLPYDFDDK-DAYNDSLSYYYSKWHQGTDVNA
YIIDSGIDINQEEFEGRATHGLDLTGEG-PGDRNGHGTHVAGLVGSKTYGVAKNVTLVEV
KALDRQGSGSLITVISALEFVVNHCG-----------------------K-SKSKKCVAN
LSLGAFM--MPLLNEAIKATVDSGVVVVVAAGNGNIDACWCSPASEKSAITVGAFDDRID
TIAKFSNWGSCVDIFAPGVAISSLSIKDNQKSV--EFSGTSMASPQVAGIVSILLD----
-------QGVENEDIRDYLFELATDDVFQKRTLLFKPRTPNRITFNGISKKDEDFEDGI-
------------------------------------------------------------
------FPEINVD-VLLDELQNYVP------KKNYE---KIDSSDVT--------IPMGS
INVHKRKREVLESL----------------------------------------------
------------------------------------------------------------
------------------------------------------------------------
------------------------------------------------------------
------------------------------------------------------------
------------------------------------------------------------
------------------------------------------------------------
------------------------------------------------------------
------------------------------------------------------------
------------------------------------------------------------
------------------------------------------------------------
------------------------------------------------------------
------------------------------------------------------------
------------------------------------------------------------
------------------------------------------------------------
------------------------------------------------------------
------------------------------------------------------------
------------------------------------------------------------
------------------------------------------------------------
------------------------------------------------------------
------------------------------------------------------------
------------------------------------------------------------
------------------------------------------------------------
------------------------------------------------------------
------------------------------------------------------------
------------------------------------------------------------
------------------------------------------------------------
------------------------------------------------------------
-----------
>XP_003959444_Kazachstania_africana
------------------------------------------------------------
------------------------------------------------------------
------------------------------------------------------------
------------------------------------------------------------
------------------------------------------------------------
------------------------------------------------------------
------------------------------------------------------------
------------------------------------------------------------
------------------------------------------------------------
------------------------------------------------------------
------------------------------------------------------------
------------------MKVLIICTVIVGAL---LNIV---------------------
------------------C--------------CEQYL----------------------
------------------------------------------------------------
------------------------------------------------------------
------------------------------------------------------------
------------------------------------------------------------
------------------------------------------------------------
---------------------------------------------------ITLNSNDES
------------------------------------------------------------
------------------------------------------------------------
------------------------------------------------------------
------------------------------------------------------------
------------------------------------------------------------
------------------------------------------------------------
------------------------------------------------------------
------------------------------------------------------------
------------------------------------------------------------
------------------------------------------------------------
------------------------------------------------------------
------------------------------------------------------------
------------------------------------------------------------
------------------------------------------------------------
------------------------------------------------------------
------------------------------------------------------------
------------------------------------------------------------
------------------------------------------------------------
------------------------------------------------------------
----------------------------------------------------------AL
EKFI--NTT--TT--SLKDYI----GS-----------------------------RMGR
TLKI--GKFKGITMNIAHNKKQKI---MEKLKQNPLVADIVPNILFKA------F-----
------------------------------------------------------------
--------------------------------------------ENDELN----------
------------------------------------------------------------
------------------------------------------------------------
------------------------------------------------------------
------------------------------------------------------------
------------------------------------------------------------
-NEQTQEYVSHVVQSEAPRHLARISRRDKLPYDFTNV-SSYKKSFNYYYGKEHKGADVRA
YILDSGVSRNLTDFEGRVEFGFDFTGDG-EGDSNGHGTHVAGLVGSKTYGVAKGVTMVDV
KCLDEIGFGTLITVLSAIEFAVNDCH-----------------------EHPEKR-CVAN
LSLGSFK--NAIINKAIQAATEDGVVMVVAAGNFNINACWTSPASAEEAITVGAFDDRID
TIAKFSNWGPCVDIYAPGVAVESLANFPMVKNI--SYSGTSMASPIVCGQVAILLD----
-------KGIPNDDIKSTLIKMATDDVFQKRTLLFKPNTPNRVLFNGIEKEDDQYKEYI-
------------------------------------------------------------
------YPQVDLD-ILVEELNNYS-I-----KKDHGVSRRILNLNNDVSLP------VKN
LSIRKRHMELTKRI----------------------------------------------
------------------------------------------------------------
------------------------------------------------------------
------------------------------------------------------------
------------------------------------------------------------
------------------------------------------------------------
------------------------------------------------------------
------------------------------------------------------------
------------------------------------------------------------
------------------------------------------------------------
------------------------------------------------------------
------------------------------------------------------------
------------------------------------------------------------
------------------------------------------------------------
------------------------------------------------------------
------------------------------------------------------------
------------------------------------------------------------
------------------------------------------------------------
------------------------------------------------------------
------------------------------------------------------------
------------------------------------------------------------
------------------------------------------------------------
------------------------------------------------------------
------------------------------------------------------------
------------------------------------------------------------
------------------------------------------------------------
------------------------------------------------------------
------------------------------------------------------------
-----------
>XP_022466278_Kazachstania_naganishii
------------------------------------------------------------
------------------------------------------------------------
------------------------------------------------------------
------------------------------------------------------------
------------------------------------------------------------
------------------------------------------------------------
------------------------------------------------------------
------------------------------------------------------------
------------------------------------------------------------
------------------------------------------------------------
------------------------------------------------------------
------------------MKLAILLNLFLSSL---GG-A---------------------
------------------A--------------AEEFL----------------------
------------------------------------------------------------
------------------------------------------------------------
------------------------------------------------------------
------------------------------------------------------------
------------------------------------------------------------
---------------------------------------------------VTL--NDDS
------------------------------------------------------------
------------------------------------------------------------
------------------------------------------------------------
------------------------------------------------------------
------------------------------------------------------------
------------------------------------------------------------
------------------------------------------------------------
------------------------------------------------------------
------------------------------------------------------------
------------------------------------------------------------
------------------------------------------------------------
------------------------------------------------------------
------------------------------------------------------------
------------------------------------------------------------
------------------------------------------------------------
------------------------------------------------------------
------------------------------------------------------------
------------------------------------------------------------
------------------------------------------------------------
----------------------------------------------------------RS
ERFM--NSV-LSK--DLKWFM----GG-----------------------------KINK
RFQI--GELKGLTMNLSHD----V---LDKIKRHPFVKEVVPNIMVKA------F-----
------------------------------------------------------------
--------------------------------------------EGDAVE----------
------------------------------------------------------------
------------------------------------------------------------
------------------------------------------------------------
------------------------------------------------------------
------------------------------------------------------------
-DESWLPKMKR--QRGAPRHLARISRRMQLPYDMNNK-TRYRDSFNYYYDRWAQGATTRA
YILDTGVMRDHKEFEDRVEFGTDCTGEG-EGDLNGHGTHVAGLVGSKTFGVAKHVQLVDV
KCLDALGAGTLVSILSALEFAVQDCQ-----------------------EHEDSQ-CVLN
MSLGSVK--SNILNQAINEVEKKGIVVVVAAGNFNMNACWTSPSSATGAITVGAFDDRFD
TIAKFSNWGPCVDIFAPGVNVASLVNRDWPSFV--KYSGTSMASPIVCGMVALLLD----
-------DGVPPEDIRDYLQELATDGVFKKRTLVFKPGTPNSVLYNGNKKHDDEYEDDLQ
------------------------------------------------------------
------YPQVELD-DLVQELENYSPL-----NRTAGDS--TMKLDNDVSLPRGLPMILQN
LQKRQHPLKRSPD-----------------------------------------------
------------------------------------------------------------
------------------------------------------------------------
------------------------------------------------------------
------------------------------------------------------------
------------------------------------------------------------
------------------------------------------------------------
------------------------------------------------------------
------------------------------------------------------------
------------------------------------------------------------
------------------------------------------------------------
------------------------------------------------------------
------------------------------------------------------------
------------------------------------------------------------
------------------------------------------------------------
------------------------------------------------------------
------------------------------------------------------------
------------------------------------------------------------
------------------------------------------------------------
------------------------------------------------------------
------------------------------------------------------------
------------------------------------------------------------
------------------------------------------------------------
------------------------------------------------------------
------------------------------------------------------------
------------------------------------------------------------
------------------------------------------------------------
------------------------------------------------------------
-----------
>XP_449237_Candida_glabrata
------------------------------------------------------------
------------------------------------------------------------
------------------------------------------------------------
------------------------------------------------------------
------------------------------------------------------------
------------------------------------------------------------
------------------------------------------------------------
------------------------------------------------------------
------------------------------------------------------------
------------------------------------------------------------
------------------------------------------------------------
------------------MKLITIIIYLFAFV---S------------------------
---------------------------------AEEYI----------------------
------------------------------------------------------------
------------------------------------------------------------
------------------------------------------------------------
------------------------------------------------------------
------------------------------------------------------------
---------------------------------------------------VSL--KGPK
------------------------------------------------------------
------------------------------------------------------------
------------------------------------------------------------
------------------------------------------------------------
------------------------------------------------------------
------------------------------------------------------------
------------------------------------------------------------
------------------------------------------------------------
------------------------------------------------------------
------------------------------------------------------------
------------------------------------------------------------
------------------------------------------------------------
------------------------------------------------------------
------------------------------------------------------------
------------------------------------------------------------
------------------------------------------------------------
------------------------------------------------------------
------------------------------------------------------------
------------------------------------------------------------
----------------------------------------------------------AF
QRFM--DSQ-LVQEILESKPI----RK-----------------------------RIIK
TYSF--GNFRGFVIDLPNE----W---LIKIRRSPFVSQVVPNFSFKA------F-----
------------------------------------------------------------
--------------------------------------------DEETALSEVYRGRTIV
ARGENGGSPELQGFKKEECRGDSVYFDKFEASGKDMPQ----------------------
------------------------------------------------------------
------------------------------------------------------------
------------------------------------------------------------
------------------------------------------------------------
-VNGKLLSRYIKTQSEAPRHLARLSRRSQLPYDFNDP-TRYESDFNYYYYGWHQGRSVNA
YVLDSGVMIDHCDFEGRAYYGADFIRSGNSGDQNGHGTHVAGLIGSKTYGVSKKVNIIDV
KVLDSVGSGTLDTVMSGLEFVSNHCNYKGKQGKQGKQGKPVWGSEDSHDDDVESKRCVIN
LSLGTFR--STIINEAIEELIKQGIVVVVAAGNSNMNACWTSPASVADVITVGAFDDRID
SIAKFSNWGNCVDIFAPGVLVKSLSNKFPYYPI--EQTGTSMATPIVTGLVALLLD----
-------SGIKPTQIKKRLNELATDNIFPRRTLLFKPGTPNRIAFNGVKRDDDDYHHYS-
------------------------------------------------------------
------YPNITIE-HILKELDSYTTPA----------------------------ITKGV
LLV---------------------------------------------------------
------------------------------------------------------------
------------------------------------------------------------
------------------------------------------------------------
------------------------------------------------------------
------------------------------------------------------------
------------------------------------------------------------
------------------------------------------------------------
------------------------------------------------------------
------------------------------------------------------------
------------------------------------------------------------
------------------------------------------------------------
------------------------------------------------------------
------------------------------------------------------------
------------------------------------------------------------
------------------------------------------------------------
------------------------------------------------------------
------------------------------------------------------------
------------------------------------------------------------
------------------------------------------------------------
------------------------------------------------------------
------------------------------------------------------------
------------------------------------------------------------
------------------------------------------------------------
------------------------------------------------------------
------------------------------------------------------------
------------------------------------------------------------
------------------------------------------------------------
-----------
>XP_004181450_Tetrapisispora_blattae
------------------------------------------------------------
------------------------------------------------------------
------------------------------------------------------------
------------------------------------------------------------
------------------------------------------------------------
------------------------------------------------------------
------------------------------------------------------------
------------------------------------------------------------
------------------------------------------------------------
------------------------------------------------------------
------------------------------------------------------------
------------------MRKIIVILSLLLPF----------------------------
---------------------G----------LSEEFI----------------------
------------------------------------------------------------
------------------------------------------------------------
------------------------------------------------------------
------------------------------------------------------------
------------------------------------------------------------
---------------------------------------------------IKL--KDSK
------------------------------------------------------------
------------------------------------------------------------
------------------------------------------------------------
------------------------------------------------------------
------------------------------------------------------------
------------------------------------------------------------
------------------------------------------------------------
------------------------------------------------------------
------------------------------------------------------------
------------------------------------------------------------
------------------------------------------------------------
------------------------------------------------------------
------------------------------------------------------------
------------------------------------------------------------
------------------------------------------------------------
------------------------------------------------------------
------------------------------------------------------------
------------------------------------------------------------
------------------------------------------------------------
----------------------------------------------------------SF
DEFMISSYD-DTQNIKMKDIL----NE-----------------------------KINK
NYLF--GNFNAFKINLNNENNKNVELLKKELKKNPFVDEIIPNIEIKL------FDNTEF
NEYLSCNSFDYNENQFCDESDDEDDEEEDDEEGDSDDEDSDSDSDSDSDNESDDEDSDSD
DEDDEDEDDEDEDDEDEDDEEEDDSDDEDNYNDDGDENHPKENDDDDEEEEDQTDRKKKH
KHKDHGSDDNEKKKHKDHDREKKKDRKNKKQKDKKKHHNDDDDDSN--------------
------------------------------------------------------------
------------------------------------------------------------
------------------------------------------------------------
------------------------------------------------------------
-EHHKHVKSKFKVQRGAPRHLARISTRDKLPFNFRNA-NQFEEQLNYYYDDNDKGEGVLA
YVIDTGILKEHKDFEDRVEFGTDLTGEG-AGDLNGHGTHVAGLIGSKTYGVDKKVKIIDV
KAVSLTGSTQLSHIIEAIEYTVNDCN-----------------------SRVDKKACVVN
MSLGSFY--VKVINEAVESAIAEGVVFVVAAGNNNIDACWSSPGSSKNAITVGAFDDRLD
VIAKFSNWGECVDIFASGVEVKSLSSQVPYKYI--KYSGTSMASPIVCGFVSILLS----
-------QGVKPNDVQEEMVKLSTKGDFTRRSLIFKPFTSNRILFNGMDPRDSYENDEME
NDCGEDYEEEIIDRNSNKLLMEKSSKLVLDLDLDLIYEDIRNFKPKRWITFPLRREEIEN
VEVINKLKKIKNRNKSIRENDDNENRDINKSRQNKGKLIKRNISKNKKKSKQSEDINMNS
KLKDIHAPKVHRRRRVIKPAI---------------------------------------
------------------------------------------------------------
------------------------------------------------------------
------------------------------------------------------------
------------------------------------------------------------
------------------------------------------------------------
------------------------------------------------------------
------------------------------------------------------------
------------------------------------------------------------
------------------------------------------------------------
------------------------------------------------------------
------------------------------------------------------------
------------------------------------------------------------
------------------------------------------------------------
------------------------------------------------------------
------------------------------------------------------------
------------------------------------------------------------
------------------------------------------------------------
------------------------------------------------------------
------------------------------------------------------------
------------------------------------------------------------
------------------------------------------------------------
------------------------------------------------------------
------------------------------------------------------------
------------------------------------------------------------
------------------------------------------------------------
------------------------------------------------------------
------------------------------------------------------------
-----------
>XP_003685443_Tetrapisispora_phaffii
------------------------------------------------------------
------------------------------------------------------------
------------------------------------------------------------
------------------------------------------------------------
------------------------------------------------------------
------------------------------------------------------------
------------------------------------------------------------
------------------------------------------------------------
------------------------------------------------------------
------------------------------------------------------------
------------------------------------------------------------
------------------MHLERYLWLCILIN----------------------------
--------------------VV----------VAKEYI----------------------
------------------------------------------------------------
------------------------------------------------------------
------------------------------------------------------------
------------------------------------------------------------
------------------------------------------------------------
---------------------------------------------------IRL--KNNY
------------------------------------------------------------
------------------------------------------------------------
------------------------------------------------------------
------------------------------------------------------------
------------------------------------------------------------
------------------------------------------------------------
------------------------------------------------------------
------------------------------------------------------------
------------------------------------------------------------
------------------------------------------------------------
------------------------------------------------------------
------------------------------------------------------------
------------------------------------------------------------
------------------------------------------------------------
------------------------------------------------------------
------------------------------------------------------------
------------------------------------------------------------
------------------------------------------------------------
------------------------------------------------------------
----------------------------------------------------------SI
TKFM--NSDVFNLPNRKVSDFILDNGH-----------------------------QIKK
VIEF--GNFKCFIVDDSTDKRISLDL-MERLRKHPFVQDITPNIKVEL------Y-----
------------------------------------------------------------
------------------------------------------------------------
---------------GDAEHQGADNDNHNDTDMVEETVWQDDDDSE--------------
------------------------------------------------------------
------------------------------------------------------------
------------------------------------------------------------
------------------------------------------------------------
-DQDDDEYKGVDIQFGAPRHLGKLSSRHQLPYNVKDE-KEFKEFIHYYYDRYYQGTNSVV
YIIDTGVYKEHKEFGNRVHFGGDFIGEG-KGDYNGHGTHVAGLIGSKTFGVAKNVTLFDV
KVLDQKGFGNLTSVLEGIEFAVNNCKLK---------------------QQPMGKNCVIN
MSLGTIR--NPIINEAIKEAFLSGITPVVAAGNNNFSACWTSPASSNFAITVGAMDDRTD
TIAVFSNWGQCVDIFAPGVRIKSLSNRMLENGV--IHSGTSMASPIVAGLVAILME----
-------KGYKCDEIKQKLIDDSSKSIFSKLTLFFKYGTPNRVIYNGIEEVINVNKENIR
QREETDESKEYDTIEDIDDSANETKTEEDDDNFEEHDPDYSNEPLNDDDDTDVENTPDKD
GFHDGSSNNGDKSSNEEEEDTSSDEDSSYYKPPLSHSRRKFFDKFHKIGRFKYPSIKIHE
LAKYMRSYKPVKNVFEDSENLYLDVLWIS-------------------------------
------------------------------------------------------------
------------------------------------------------------------
------------------------------------------------------------
------------------------------------------------------------
------------------------------------------------------------
------------------------------------------------------------
------------------------------------------------------------
------------------------------------------------------------
------------------------------------------------------------
------------------------------------------------------------
------------------------------------------------------------
------------------------------------------------------------
------------------------------------------------------------
------------------------------------------------------------
------------------------------------------------------------
------------------------------------------------------------
------------------------------------------------------------
------------------------------------------------------------
------------------------------------------------------------
------------------------------------------------------------
------------------------------------------------------------
------------------------------------------------------------
------------------------------------------------------------
------------------------------------------------------------
------------------------------------------------------------
------------------------------------------------------------
------------------------------------------------------------
-----------
>XP_001647336_Vanderwaltozyma_polyspora
------------------------------------------------------------
------------------------------------------------------------
------------------------------------------------------------
------------------------------------------------------------
------------------------------------------------------------
------------------------------------------------------------
------------------------------------------------------------
------------------------------------------------------------
------------------------------------------------------------
------------------------------------------------------------
------------------------------------------------------------
------------------MKTTIRFLLLLYIC---PLI----------------------
------------------V--------------GEEYL----------------------
------------------------------------------------------------
------------------------------------------------------------
------------------------------------------------------------
------------------------------------------------------------
------------------------------------------------------------
---------------------------------------------------IKL--KKSE
------------------------------------------------------------
------------------------------------------------------------
------------------------------------------------------------
------------------------------------------------------------
------------------------------------------------------------
------------------------------------------------------------
------------------------------------------------------------
------------------------------------------------------------
------------------------------------------------------------
------------------------------------------------------------
------------------------------------------------------------
------------------------------------------------------------
------------------------------------------------------------
------------------------------------------------------------
------------------------------------------------------------
------------------------------------------------------------
------------------------------------------------------------
------------------------------------------------------------
------------------------------------------------------------
----------------------------------------------------------SI
QSFL--KST-KSQSLQIKDDI----KN-----------------------------HIRE
RFTF--GAFRALVIDLPND----M---IEKLKKNPTISEIIPNLKVNA------F-----
------------------------------------------------------------
--------------------------------------------ANSSTYSEL-------
---LTYSD----------------------------------------------------
------------------------------------------------------------
------------------------------------------------------------
------------------------------------------------------------
------------------------------------------------------------
---------KIIIQREAPRHLSRLSRRGQLPYDINNI-DRYDNAFDYYFDAKYQGSSVNA
YIIDTGIYKEHPEFEGRVKFAIDLTQEG-PGDENGHGTHIAGIVGSKTFGVAKKVNIIDV
KALDKKGQGQLSTILKALEFTIRHCK-----------------------ESVDKK-CVAN
LSFGAIR--TAIIDEAIKEAHNAGIVLVVAAGNSNIDACWNSPASSKDVITVGAFDDRTE
TIARFSNWGSCVDVFAPGVKVKSLSHINGSDVL--LLSGTSMASPSVSGIAAILLD----
-------KGLNPKFVKSKIIESSTKNIFHQGTIMIKPNTPNLIVFNGIEKMDDSFEGAR-
------------------------------------------------------------
------FPRIDFE-GLINELKSYRVSVLDGSNMDN--------------------YSLGL
DILNSSIIDSTTF-----------------------------------------------
------------------------------------------------------------
------------------------------------------------------------
------------------------------------------------------------
------------------------------------------------------------
------------------------------------------------------------
------------------------------------------------------------
------------------------------------------------------------
------------------------------------------------------------
------------------------------------------------------------
------------------------------------------------------------
------------------------------------------------------------
------------------------------------------------------------
------------------------------------------------------------
------------------------------------------------------------
------------------------------------------------------------
------------------------------------------------------------
------------------------------------------------------------
------------------------------------------------------------
------------------------------------------------------------
------------------------------------------------------------
------------------------------------------------------------
------------------------------------------------------------
------------------------------------------------------------
------------------------------------------------------------
------------------------------------------------------------
------------------------------------------------------------
------------------------------------------------------------
-----------
>XP_003679271_Torulaspora_delbrueckii
------------------------------------------------------------
------------------------------------------------------------
------------------------------------------------------------
------------------------------------------------------------
------------------------------------------------------------
------------------------------------------------------------
------------------------------------------------------------
------------------------------------------------------------
------------------------------------------------------------
------------------------------------------------------------
------------------------------------------------------------
------------------MRWVFWLLAASFLT---QSS----------------------
------------------F--------------AEEYL----------------------
------------------------------------------------------------
------------------------------------------------------------
------------------------------------------------------------
------------------------------------------------------------
------------------------------------------------------------
---------------------------------------------------IRF--KTPD
------------------------------------------------------------
------------------------------------------------------------
------------------------------------------------------------
------------------------------------------------------------
------------------------------------------------------------
------------------------------------------------------------
------------------------------------------------------------
------------------------------------------------------------
------------------------------------------------------------
------------------------------------------------------------
------------------------------------------------------------
------------------------------------------------------------
------------------------------------------------------------
------------------------------------------------------------
------------------------------------------------------------
------------------------------------------------------------
------------------------------------------------------------
------------------------------------------------------------
------------------------------------------------------------
----------------------------------------------------------AF
KLFM--NFK-SARLQSIKSFF----DC-----------------------------KVRR
TFSF--GSFRALSIDVPRD----L---VDRIRRSPLVAEVVPNIQFVA------Y-----
------------------------------------------------------------
------------------------------------------------------------
-------D----------EHDFEGWN----------------------------------
------------------------------------------------------------
------------------------------------------------------------
------------------------------------------------------------
------------------------------------------------------------
-----FNSRFIRRQRGAPRHLSRLSRRSQLPYDFEEEDDNYEGSFNYYYDNKHRGDGINA
YIIDTGIYKEHAEFGGRAVFGEDLTGEG-PGDGNGHGTHVAGIVGSSKYGVAKDITLVEV
KALTAKGQGNLTTVISAMEFAVNHCR------------------------SSEGKGCVIN
LSLGAIR--NSVINQAVKAAHEAGIVVVVAAGNSNINACLNSPASAPEAITVGAFDDRTD
SIAKFSNWGSCVDIFAPGVRVKSLASAPHLKPI--LFSGTSMASPSITGLAAILLD----
-------EGVPYDKIKDYILKMATNDVFQRRTLVFKPGTPNRVAFNGVKKNDDKFSNAV-
------------------------------------------------------------
------YPVVDLD-LLIEDLKDSQ------------------------------------
------------------------------------------------------------
------------------------------------------------------------
------------------------------------------------------------
------------------------------------------------------------
------------------------------------------------------------
------------------------------------------------------------
------------------------------------------------------------
------------------------------------------------------------
------------------------------------------------------------
------------------------------------------------------------
------------------------------------------------------------
------------------------------------------------------------
------------------------------------------------------------
------------------------------------------------------------
------------------------------------------------------------
------------------------------------------------------------
------------------------------------------------------------
------------------------------------------------------------
------------------------------------------------------------
------------------------------------------------------------
------------------------------------------------------------
------------------------------------------------------------
------------------------------------------------------------
------------------------------------------------------------
------------------------------------------------------------
------------------------------------------------------------
------------------------------------------------------------
------------------------------------------------------------
-----------
>XP_037142500_Zygotorulaspora_mrakii
------------------------------------------------------------
------------------------------------------------------------
------------------------------------------------------------
------------------------------------------------------------
------------------------------------------------------------
------------------------------------------------------------
------------------------------------------------------------
------------------------------------------------------------
------------------------------------------------------------
------------------------------------------------------------
------------------------------------------------------------
------------------MRAFWLLIFISCLC---GETV---------------------
------------------L--------------AEEYF----------------------
------------------------------------------------------------
------------------------------------------------------------
------------------------------------------------------------
------------------------------------------------------------
------------------------------------------------------------
---------------------------------------------------VRF--KTPE
------------------------------------------------------------
------------------------------------------------------------
------------------------------------------------------------
------------------------------------------------------------
------------------------------------------------------------
------------------------------------------------------------
------------------------------------------------------------
------------------------------------------------------------
------------------------------------------------------------
------------------------------------------------------------
------------------------------------------------------------
------------------------------------------------------------
------------------------------------------------------------
------------------------------------------------------------
------------------------------------------------------------
------------------------------------------------------------
------------------------------------------------------------
------------------------------------------------------------
------------------------------------------------------------
----------------------------------------------------------CF
RIFM--STG-MGKLNFIREMF----GS-----------------------------KVKK
TFCF--GSFRGITIDVPEE----V---MEKMKRNPLVAEMVPNIKFDA------F-----
------------------------------------------------------------
--------------------------------------------GD---NDYD-------
---EEYGDPHDG--DGDIENDDDDDYDA--------------------------------
------------------------------------------------------------
------------------------------------------------------------
------------------------------------------------------------
------------------------------------------------------------
-DDDLYD--RTEIQNNAPRHLARLSRRSQLPFDFDDE--KYYESFNYYYDKFHQGQGVNV
YIIDTGIHPNSDEFDERLHFGQDFTGEG-VGDSNGHGTHVAGIVASKRFGVAKKANIIDV
KALNSKGQGNLTTVISSIEFAIAHCR-----------------------ENNDNKACVAN
LSLGSMR--NSVINQAVKAAFESGLLMVTAAGNSNMNACWTSPASAPEAIAVGAFDDRTD
TIARFSNWGQCVDVFAPGVKVRSLSIRNPNKWA--SFSGTSMSSPSIAGLCAILIN----
-------KGVDINDIKEKVIELTTDDILQKRTLIMKPGTPNRIAFNGIKLEDDEFENAI-
------------------------------------------------------------
------YPIVDMD-SFIEALEKYQP-----NNADFTFGRE--------------------
------------------------------------------------------------
------------------------------------------------------------
------------------------------------------------------------
------------------------------------------------------------
------------------------------------------------------------
------------------------------------------------------------
------------------------------------------------------------
------------------------------------------------------------
------------------------------------------------------------
------------------------------------------------------------
------------------------------------------------------------
------------------------------------------------------------
------------------------------------------------------------
------------------------------------------------------------
------------------------------------------------------------
------------------------------------------------------------
------------------------------------------------------------
------------------------------------------------------------
------------------------------------------------------------
------------------------------------------------------------
------------------------------------------------------------
------------------------------------------------------------
------------------------------------------------------------
------------------------------------------------------------
------------------------------------------------------------
------------------------------------------------------------
------------------------------------------------------------
------------------------------------------------------------
-----------
>XP_002496817_Zygosaccharomyces_rouxii
------------------------------------------------------------
------------------------------------------------------------
------------------------------------------------------------
------------------------------------------------------------
------------------------------------------------------------
------------------------------------------------------------
------------------------------------------------------------
------------------------------------------------------------
------------------------------------------------------------
------------------------------------------------------------
------------------------------------------------------------
------------------MRFSSVLL--SLLI---GSA----------------------
------------------S--------------AEEYL----------------------
------------------------------------------------------------
------------------------------------------------------------
------------------------------------------------------------
------------------------------------------------------------
------------------------------------------------------------
---------------------------------------------------IRF--KSPD
------------------------------------------------------------
------------------------------------------------------------
------------------------------------------------------------
------------------------------------------------------------
------------------------------------------------------------
------------------------------------------------------------
------------------------------------------------------------
------------------------------------------------------------
------------------------------------------------------------
------------------------------------------------------------
------------------------------------------------------------
------------------------------------------------------------
------------------------------------------------------------
------------------------------------------------------------
------------------------------------------------------------
------------------------------------------------------------
------------------------------------------------------------
------------------------------------------------------------
------------------------------------------------------------
----------------------------------------------------------GF
QFFM--NSA-KDHTKNFKEFF----HN-----------------------------KISH
TFSF--GSFRGITVDISQD----V---VEKIRNNPLVADLVPNIQFKA------F-----
------------------------------------------------------------
------------------------------------------------------------
-------DDVLG--VQELQQNYHGDNLD--------------------------------
------------------------------------------------------------
------------------------------------------------------------
------------------------------------------------------------
------------------------------------------------------------
-DEDGFNPFKVKVQGEAPRHLARLSRRAPLPYEFDDE-LRYEESFNYYYYKWHKGRNINA
YIIDTGIYKEHKDFCGRAIFGRDFTGEG-PGDRNGHGTHVAGIVGSSNFGVAKKVNLIEV
KALNNRGQGNLTTVISAVEFAVNHCK------------------------SSGKKGCVAN
LSLGAVR--NSVINQAIKAAHEAGLIIVVAAGNSNINACWNSPASAPEAITVGAFDDRTD
TIAKFSNWGPCVDIFASGVKVKSLSAFPPHKPI--AFSGTSMASPSVTGLVAILLD----
-------KGVEPENIKAKLVELATHDLLQRRTLFFKPGTPNRIAFNGMEREDDEYDDAV-
------------------------------------------------------------
------YPIVDLE-SLVQELQNYQPPPLEVNNKDGKFDIINFKDDSP--------LPMGT
IDLTKRKILSPGEEN---------------------------------------------
------------------------------------------------------------
------------------------------------------------------------
------------------------------------------------------------
------------------------------------------------------------
------------------------------------------------------------
------------------------------------------------------------
------------------------------------------------------------
------------------------------------------------------------
------------------------------------------------------------
------------------------------------------------------------
------------------------------------------------------------
------------------------------------------------------------
------------------------------------------------------------
------------------------------------------------------------
------------------------------------------------------------
------------------------------------------------------------
------------------------------------------------------------
------------------------------------------------------------
------------------------------------------------------------
------------------------------------------------------------
------------------------------------------------------------
------------------------------------------------------------
------------------------------------------------------------
------------------------------------------------------------
------------------------------------------------------------
------------------------------------------------------------
------------------------------------------------------------
-----------
>XP_003644675_Eremothecium_cymbalariae
------------------------------------------------------------
------------------------------------------------------------
------------------------------------------------------------
------------------------------------------------------------
------------------------------------------------------------
------------------------------------------------------------
------------------------------------------------------------
------------------------------------------------------------
------------------------------------------------------------
------------------------------------------------------------
------------------------------------------------------------
------------------MIYKRTLIWLLTIS-----LL---------------------
------------------SNSI----------HAEEYV----------------------
------------------------------------------------------------
------------------------------------------------------------
------------------------------------------------------------
------------------------------------------------------------
------------------------------------------------------------
---------------------------------------------------ITL--KTPK
------------------------------------------------------------
------------------------------------------------------------
------------------------------------------------------------
------------------------------------------------------------
------------------------------------------------------------
------------------------------------------------------------
------------------------------------------------------------
------------------------------------------------------------
------------------------------------------------------------
------------------------------------------------------------
------------------------------------------------------------
------------------------------------------------------------
------------------------------------------------------------
------------------------------------------------------------
------------------------------------------------------------
------------------------------------------------------------
------------------------------------------------------------
------------------------------------------------------------
------------------------------------------------------------
----------------------------------------------------------TL
NKLLDVGVG----NRTLKQIL----DS-----------------------------RIKQ
RFSF--GKFEAITVDIPPF----I---VETLTENKWISHISLNEEYNL------L-----
------------------------------------------------------------
--------------------------------------------DDSY-NNPDRGDAGHV
NRNGTEAVIKPGTETEPGNGIEEEEDQDDEGEGDGEAEDEANDGDE--------------
------------------------------------------------------------
--------------------------------SSDGEGDESGKQPDAEGGDDGSEEKPGD
DGDGDG--EDGSENDEGKPEDDKPEENNPA---------PNDGGDGGDVE---PID----
-----GGDGDGDGGDDGDRGDRDENKPDDNGG---NP----PVSDPDI------------
---------TIAMQSGAPRHLARNCRRSGLPFDTS---GSKDYEFNYYYDAEHLGETVNV
YILDSGIHKSHPEFEGRAVFGIDTTNEG-PGDLNGHGTHVAGLVGSKTYGAAKKATIYEV
KVMTVDGRGSTSNIIAGVEFAVKHCQ-------------------------QSGKKCVAN
MSLGGLSFGHSALDSAVEAAIEEGLVFVVAAGNSKERACWYSPAKVKTAITVGAFDDRSD
IIASFSNYGKCVDIFAPGVAVSSLSNSPYNTVR--VLNGTSMSAPITAGVVAVLLD----
-------QGVKHEDVKERLIDLSTKGVFHRRRL-VSSRTPDRTLFNGVPQEDDVFNAIE-
------------------------------------------------------------
------YPFEDEDTYIKFIGDDFKKVQGPS-----LF---RKVLKSSLS-KVI-------
------------------------------------------------------------
------------------------------------------------------------
------------------------------------------------------------
------------------------------------------------------------
------------------------------------------------------------
------------------------------------------------------------
------------------------------------------------------------
------------------------------------------------------------
------------------------------------------------------------
------------------------------------------------------------
------------------------------------------------------------
------------------------------------------------------------
------------------------------------------------------------
------------------------------------------------------------
------------------------------------------------------------
------------------------------------------------------------
------------------------------------------------------------
------------------------------------------------------------
------------------------------------------------------------
------------------------------------------------------------
------------------------------------------------------------
------------------------------------------------------------
------------------------------------------------------------
------------------------------------------------------------
------------------------------------------------------------
------------------------------------------------------------
------------------------------------------------------------
------------------------------------------------------------
-----------
>NP_982610_Eremothecium_gossypii
------------------------------------------------------------
------------------------------------------------------------
------------------------------------------------------------
------------------------------------------------------------
------------------------------------------------------------
------------------------------------------------------------
------------------------------------------------------------
------------------------------------------------------------
------------------------------------------------------------
------------------------------------------------------------
------------------------------------------------------------
------------------MLYKRTVYWLLSVL-----LL---------------------
------------------SDGI----------SAEEYV----------------------
------------------------------------------------------------
------------------------------------------------------------
------------------------------------------------------------
------------------------------------------------------------
------------------------------------------------------------
---------------------------------------------------ITL--KAPK
------------------------------------------------------------
------------------------------------------------------------
------------------------------------------------------------
------------------------------------------------------------
------------------------------------------------------------
------------------------------------------------------------
------------------------------------------------------------
------------------------------------------------------------
------------------------------------------------------------
------------------------------------------------------------
------------------------------------------------------------
------------------------------------------------------------
------------------------------------------------------------
------------------------------------------------------------
------------------------------------------------------------
------------------------------------------------------------
------------------------------------------------------------
------------------------------------------------------------
------------------------------------------------------------
----------------------------------------------------------TL
SKLLAVKLG----NRTLKQIL----DA-----------------------------RIKQ
KFSF--GKFEAITVDIPPF----L---ADTLTENKWISHISLNEEYNL------L-----
------------------------------------------------------------
--------------------------------------------GDEYAGEEDTGD----
-DNGDEF----ENESDDDDGDDEDEEEEEEEDGDGEDGDDDDDTEEDDSRGPPRPEYPVA
PPSPQRPVFPPEPETPIEVPDPEPEPPVEFPEPEEPIEKPGPKRPVNPPEDEEPYNPPEP
EAPAEPQPDHPISPPESEQPSDPDTQPPNDPPSFDPQPDQPVERPDL---DRPEPEKPGN
DEPSEGAPEFPTNPEEPQPPSDSPETPEPSNPPESDPIVPSDPETPSDPEPEQPVDVPVP
APVTPPGPEEPTSTPDPDSPPDKEQRPDDFDQPRENPNDQQPSPNPDRPEPIRGIPAEPV
AGAPGEGLHQYAIQVDAPRHLARTCRRTGLPFDPS---GDKEYTFNYYYDEEHLGEGVNV
YVLDSGIYKSHPEFDGRAHFGIDTTKEG-PGDLNGHGTHVAGLVGSRTFGIAKKANIYEI
KVMTVDGRGSTSNIIAGVEFAVKHCQ-------------------------QSGKRCVAN
MSLGGLSFGHSALDSAVEAAIEEGLVFVVAAGNSKERACWYSPAKVKTAITVGAFDDRSD
IIASFSNYGKCVDIFAPGVAVASLSNSPSNTMR--VLNGTSMSAPITAGVVAVLLD----
-------QGIEPHEVKDHLLSISTKGLFHKRRL-VSSRTPDRALFTGVKREDDSFSTEK-
------------------------------------------------------------
------FPFVNEEAYLKFIGDDLKKVQGPS-----LF---RKVLRSSLS-KVI-------
------------------------------------------------------------
------------------------------------------------------------
------------------------------------------------------------
------------------------------------------------------------
------------------------------------------------------------
------------------------------------------------------------
------------------------------------------------------------
------------------------------------------------------------
------------------------------------------------------------
------------------------------------------------------------
------------------------------------------------------------
------------------------------------------------------------
------------------------------------------------------------
------------------------------------------------------------
------------------------------------------------------------
------------------------------------------------------------
------------------------------------------------------------
------------------------------------------------------------
------------------------------------------------------------
------------------------------------------------------------
------------------------------------------------------------
------------------------------------------------------------
------------------------------------------------------------
------------------------------------------------------------
------------------------------------------------------------
------------------------------------------------------------
------------------------------------------------------------
------------------------------------------------------------
-----------
>XP_455353_Kluyveromyces_lactis
------------------------------------------------------------
------------------------------------------------------------
------------------------------------------------------------
------------------------------------------------------------
------------------------------------------------------------
------------------------------------------------------------
------------------------------------------------------------
------------------------------------------------------------
------------------------------------------------------------
------------------------------------------------------------
------------------------------------------------------------
------------MR-GILTLF---VIWLHFVY----------------------------
--------------------PV----------ICTEYL----------------------
------------------------------------------------------------
------------------------------------------------------------
------------------------------------------------------------
------------------------------------------------------------
------------------------------------------------------------
---------------------------------------------------VSL--KTPR
------------------------------------------------------------
------------------------------------------------------------
------------------------------------------------------------
------------------------------------------------------------
------------------------------------------------------------
------------------------------------------------------------
------------------------------------------------------------
------------------------------------------------------------
------------------------------------------------------------
------------------------------------------------------------
------------------------------------------------------------
------------------------------------------------------------
------------------------------------------------------------
------------------------------------------------------------
------------------------------------------------------------
------------------------------------------------------------
------------------------------------------------------------
------------------------------------------------------------
------------------------------------------------------------
----------------------------------------------------------AL
RYVFNFKIG----GSSVKELI----ES-----------------------------KIHR
EFSF--GKFNAISVDIPPV----L---ADKLKDVPFISDVVANVKISL------F-----
------------------------------------------------------------
---------------------------------------------DEF------------
----PQIASGLNNDQYDFETEDEEEAEEDEGSDTYEDDDNYDEDTD--------------
------------------------------------------------------------
------------------------------------------------------------
----NGDTDFSDD-----------------------------------------------
------------------------------------------------------------
----------FISQSRAPRHLARISRRAQLPVIEK---DDTSSGLKYHYHEEHQGEGVFV
YVLDSGVNHDHPDFEGRAMKGIDTTGEG-SGDLVGHGTHVAGLIGSKTYGVAKKVNIVEV
KVLDSMGKGTVTNIIEGLEYVVNQCI-------------------------GKKRKCVIN
MSLGAPG-THSILDKAVSAVIEEGVVVVVAGGNSGLNACWYSPAKVRKAITVAAMDDRTD
LMAPFSNWGACIDIWAPGVNVKSLSNKGRGTF---VLSGTSMASPIVAGAAAIYLD----
-------QGADPAEVRKILSKTATRGVFKKRAIAVRPRTPNKVLYTGNNQEDDEFAYAV-
------------------------------------------------------------
------YPMIDEIKFMDQLKQATSRVKPPSGEMINLVTHDRKILKPRLS-KFLKKVSNNS
------------------------------------------------------------
------------------------------------------------------------
------------------------------------------------------------
------------------------------------------------------------
------------------------------------------------------------
------------------------------------------------------------
------------------------------------------------------------
------------------------------------------------------------
------------------------------------------------------------
------------------------------------------------------------
------------------------------------------------------------
------------------------------------------------------------
------------------------------------------------------------
------------------------------------------------------------
------------------------------------------------------------
------------------------------------------------------------
------------------------------------------------------------
------------------------------------------------------------
------------------------------------------------------------
------------------------------------------------------------
------------------------------------------------------------
------------------------------------------------------------
------------------------------------------------------------
------------------------------------------------------------
------------------------------------------------------------
------------------------------------------------------------
------------------------------------------------------------
------------------------------------------------------------
-----------
>XP_022677542_Kluyveromyces_marxianus
------------------------------------------------------------
------------------------------------------------------------
------------------------------------------------------------
------------------------------------------------------------
------------------------------------------------------------
------------------------------------------------------------
------------------------------------------------------------
------------------------------------------------------------
------------------------------------------------------------
------------------------------------------------------------
------------------------------------------------------------
------------MRVSYLCLF---V-WIQFIC----------------------------
--------------------PA----------LCTEYL----------------------
------------------------------------------------------------
------------------------------------------------------------
------------------------------------------------------------
------------------------------------------------------------
------------------------------------------------------------
---------------------------------------------------ISL--KTPK
------------------------------------------------------------
------------------------------------------------------------
------------------------------------------------------------
------------------------------------------------------------
------------------------------------------------------------
------------------------------------------------------------
------------------------------------------------------------
------------------------------------------------------------
------------------------------------------------------------
------------------------------------------------------------
------------------------------------------------------------
------------------------------------------------------------
------------------------------------------------------------
------------------------------------------------------------
------------------------------------------------------------
------------------------------------------------------------
------------------------------------------------------------
------------------------------------------------------------
------------------------------------------------------------
----------------------------------------------------------TL
KYLFNFKLG----GSTVKDLI----ES-----------------------------KIHR
EFSF--GNFNAISVDIPPL----V---AEKLKDIPFISDVVANTKISL------F-----
------------------------------------------------------------
---------------------------------------------DAF------------
----PEMEASLKGSNKLTKGKDKKTMFIDDG----EDDD--DESVE--------------
------------------------------------------------------------
------------------------------------------------------------
----DG-LEFKEN-----------------------------------------------
------------------------------------------------------------
----------YTSQKSAPRHLARISRRTQLPIIPQ---DYDTSALKYHYHADRQGEDVHV
YVLDSGINYSHPDFEGRAKEGIDTTGEG-SGDFIGHGTHVAGLIGSKTYGVAKKANIYEV
KVLDSLGRGNVTDIIEGLEYVVSQCQ-------------------------DNKKKCVVN
MSLGAPG-THSILDRAVSAVIDEGIVVVVAGGNSGLNACWYSPAKVKKAITVAAMDDRTD
LMAQFSNWGACVDIWAPGVNVESLSNRGDDTV---TLSGTSMASPIVAGAAALFLD----
-------QGYKPSEVRKALLKYSTKGVFKKRALAVRPRSPNRLLYTGNNEKDDSFEYGL-
------------------------------------------------------------
------FPQIDEYKFISRLQEDTKDFNESNDPNSALLIRGRKLLEPNLTFKSKKQVK---
------------------------------------------------------------
------------------------------------------------------------
------------------------------------------------------------
------------------------------------------------------------
------------------------------------------------------------
------------------------------------------------------------
------------------------------------------------------------
------------------------------------------------------------
------------------------------------------------------------
------------------------------------------------------------
------------------------------------------------------------
------------------------------------------------------------
------------------------------------------------------------
------------------------------------------------------------
------------------------------------------------------------
------------------------------------------------------------
------------------------------------------------------------
------------------------------------------------------------
------------------------------------------------------------
------------------------------------------------------------
------------------------------------------------------------
------------------------------------------------------------
------------------------------------------------------------
------------------------------------------------------------
------------------------------------------------------------
------------------------------------------------------------
------------------------------------------------------------
------------------------------------------------------------
-----------
>XP_022627378_Lachancea_lanzarotensis
------------------------------------------------------------
------------------------------------------------------------
------------------------------------------------------------
------------------------------------------------------------
------------------------------------------------------------
------------------------------------------------------------
------------------------------------------------------------
------------------------------------------------------------
------------------------------------------------------------
------------------------------------------------------------
------------------------------------------------------------
------------------MKISQLVTGVTATL---TLV----------------------
------------------E--------------AEEFL----------------------
------------------------------------------------------------
------------------------------------------------------------
------------------------------------------------------------
------------------------------------------------------------
------------------------------------------------------------
---------------------------------------------------IRL--KAPK
------------------------------------------------------------
------------------------------------------------------------
------------------------------------------------------------
------------------------------------------------------------
------------------------------------------------------------
------------------------------------------------------------
------------------------------------------------------------
------------------------------------------------------------
------------------------------------------------------------
------------------------------------------------------------
------------------------------------------------------------
------------------------------------------------------------
------------------------------------------------------------
------------------------------------------------------------
------------------------------------------------------------
------------------------------------------------------------
------------------------------------------------------------
------------------------------------------------------------
------------------------------------------------------------
----------------------------------------------------------TL
AKII--ENK-FND-DFFNVFT----EG-----------------------------KILK
TFSF--GKFEGFTVDFPTT----S---IAKLRKNPLIADIVPNVEFNV------F-----
------------------------------------------------------------
--------------------------------------------DGDLPEEGP-------
---E-FGDDENEKDDDSEEDDTEENEDENDDEGEDEDEDDDDFDEE--------------
------------------------------------------------------------
------------------------------------------------------------
------------------------------------------------------------
------------------------------------------------------------
-DDDELS--DIRTQKFSPRHLARISRRSALPYNPNDL-DVAASNFSYYFDKNYLGTCVNA
YVIDTGIHKEHKEFGGRAKFGADLVGEG-PGDLNGHGTHVAGLIGSKTFGVAKDVTLIEV
KALNAKGQGNLTSVISAIEFAVNHCR-----------------------ES--KRGCVAN
LSLGSFR--NSVLNQAVEAALEAGVVIVVAAGNSNANACWSSPASSLSALTVGAFDDRTD
TIARFSNWGNCVDIFAPGVKVYSLANKSPFAPV--AYSGTSMASPIVSGMAALLLD----
-------SGVHPLDVKSGIIELATDSIFHKRSLLFKPGTPNRVLFTGVDKQDDFFEDAV-
------------------------------------------------------------
------YPGIDID-QLVNDLANY--------NKDGHVA----EDDAT--------LPLGE
IKLNKRAH-VTTLKPFMKPIYATTAAEEPACTTYSAAD----------------------
------------------------------------------------------------
------------------------------------------------------------
------------------------------------------------------------
------------------------------------------------------------
------------------------------------------------------------
------------------------------------------------------------
------------------------------------------------------------
------------------------------------------------------------
------------------------------------------------------------
------------------------------------------------------------
------------------------------------------------------------
------------------------------------------------------------
------------------------------------------------------------
------------------------------------------------------------
------------------------------------------------------------
------------------------------------------------------------
------------------------------------------------------------
------------------------------------------------------------
------------------------------------------------------------
------------------------------------------------------------
------------------------------------------------------------
------------------------------------------------------------
------------------------------------------------------------
------------------------------------------------------------
------------------------------------------------------------
------------------------------------------------------------
------------------------------------------------------------
-----------
>XP_002551724_Lachancea_thermotolerans
------------------------------------------------------------
------------------------------------------------------------
------------------------------------------------------------
------------------------------------------------------------
------------------------------------------------------------
------------------------------------------------------------
------------------------------------------------------------
------------------------------------------------------------
------------------------------------------------------------
------------------------------------------------------------
------------------------------------------------------------
------------------MRTSLIGALVATSA---SLA----------------------
------------------Q--------------AEEFL----------------------
------------------------------------------------------------
------------------------------------------------------------
------------------------------------------------------------
------------------------------------------------------------
------------------------------------------------------------
---------------------------------------------------VRL--KAPR
------------------------------------------------------------
------------------------------------------------------------
------------------------------------------------------------
------------------------------------------------------------
------------------------------------------------------------
------------------------------------------------------------
------------------------------------------------------------
------------------------------------------------------------
------------------------------------------------------------
------------------------------------------------------------
------------------------------------------------------------
------------------------------------------------------------
------------------------------------------------------------
------------------------------------------------------------
------------------------------------------------------------
------------------------------------------------------------
------------------------------------------------------------
------------------------------------------------------------
------------------------------------------------------------
----------------------------------------------------------TL
AKAV--ESR-ISD-GILDVFS----EG-----------------------------KILR
TFSF--GKFEGLTVDFPLS----L---VSKLRGNPLIAEIVPNVEFNV------F-----
------------------------------------------------------------
--------------------------------------------DA---VEGL-------
---EGWGDDEDE--DGDYDDDNEEGEDEG-------------------------------
------------------------------------------------------------
------------------------------------------------------------
------------------------------------------------------------
------------------------------------------------------------
-DDDVLS---IVAQKKAPRHLARISRRTALPYDPENI-SVPATNFSYYYDDEFSGTCVNA
YVIDTGIYKEHPQLEGRAKFGADLVGEG-PGDFNGHGTHVAGLIGSRKFGVAKDVSLIEV
KALNAKGQGNLTSVISAIEFTVNHCR-----------------------KS--RRGCVAN
LSLGSFR--NTVLNQAVEAALEAGVVIVVAAGNSNANACWSSPASSLSAITVGAFDDRTD
TIARFSNWGNCVDIFAPGVKIESLSNVPPFKPV--AFSGTSMASPIVSGMVANLLD----
-------SGIHPFDIKTELIDLATDSVFHKRTLLFKPGTPNRVAFTGIDKTDDVYEDAV-
------------------------------------------------------------
------YPSVDID-RLVKDLQSY--------NSDGHVA----EDDAT--------LPLGE
IKIKKRSQIVTTLAP-------------PHLSPHSQLA----------------------
------------------------------------------------------------
------------------------------------------------------------
------------------------------------------------------------
------------------------------------------------------------
------------------------------------------------------------
------------------------------------------------------------
------------------------------------------------------------
------------------------------------------------------------
------------------------------------------------------------
------------------------------------------------------------
------------------------------------------------------------
------------------------------------------------------------
------------------------------------------------------------
------------------------------------------------------------
------------------------------------------------------------
------------------------------------------------------------
------------------------------------------------------------
------------------------------------------------------------
------------------------------------------------------------
------------------------------------------------------------
------------------------------------------------------------
------------------------------------------------------------
------------------------------------------------------------
------------------------------------------------------------
------------------------------------------------------------
------------------------------------------------------------
------------------------------------------------------------
-----------
>XP_020056039_Aspergillus_aculeatus
------------------------------------------------------------
------------------------------------------------------------
------------------------------------------------------------
------------------------------------------------------------
------------------------------------------------------------
------------------------------------------------------------
------------------------------------------------------------
------------------------------------------------------------
------------------------------------------------------------
------------------------------------------------------------
------------------------------------------------------------
------------------MKGI-LGLSVLPLLAAASPVF-V---DSIHNG----------
------------------AAPILSASNAKE--VPDSYI----------------------
------------------------------------------------------------
------------------------------------------------------------
------------------------------------------------------------
------------------------------------------------------------
------------------------------------------------------------
---------------------------------------------------VVF--KKHV
------------------------------------------------------------
------------------------------------------------------------
------------------------------------------------------------
------------------------------------------------------------
------------------------------------------------------------
------------------------------------------------------------
------------------------------------------------------------
------------------------------------------------------------
------------------------------------------------------------
------------------------------------------------------------
------------------------------------------------------------
------------------------------------------------------------
------------------------------------------------------------
------------------------------------------------------------
------------------------------------------------------------
------------------------------------------------------------
------------------------------------------------------------
------------------------------------------------------------
------------------------------------------------------------
------------------------------------------------------------
------TSVSAAAHHSWVQDI----HSSQSQS-QRTELKKRSL---FDFGEEV-YLGLKN
TFDIG-GSVIGYSGHFHED----V---IEQVRMHPDVAYIERDSEVHT------M-----
------------------------------------------------------------
------------------------------------------------------------
------------------------------------------------------------
------------------------------------------------------------
------------------------------------------------------------
------------------------------------------------------------
------------------------------------------------------------
-----EV---NT-EKNAPWGLARISHRDSLTFGTFNK---------YLYDSE-GGEGVDA
YTIDTGINVDHEDFEDRATWGKTIPTNDEDLDGNGHGTHCSGTIAGKKYGVAKKANLYAV
KVLRSSGSGTMSDVVQGVEWAVESHLKKAKDAKAG--------------KVKGFKGSVAN
MSLGGGK--SKTLEDAVNAGVEAGLHFAVAAGNDNADACNYSPAAAENAITVGA-STLGD
ERAYFSNYGKCTDIFAPGLNILSTWIGSKHATN--TISGTSMASPHICGLLAYFVSLQPD
ADSAFAAGELTPAKLKKDLISIATQGALT--DIP--SDTPNLLAWNGGGSSN--------
------------------------------------------------------------
------YTDIVANGGYKVST--------IKDRFENLVDKA--------------------
-----------------------------------------------------EKMLSEE
------------------------------------------------------------
-------------------LGAI-YSE---------------------------------
---------------------------IQDAVIA--------------------------
------------------------------------------------------------
------------------------------------------------------------
------------------------------------------------------------
------------------------------------------------------------
------------------------------------------------------------
------------------------------------------------------------
------------------------------------------------------------
------------------------------------------------------------
------------------------------------------------------------
------------------------------------------------------------
------------------------------------------------------------
------------------------------------------------------------
------------------------------------------------------------
------------------------------------------------------------
------------------------------------------------------------
------------------------------------------------------------
------------------------------------------------------------
------------------------------------------------------------
------------------------------------------------------------
------------------------------------------------------------
------------------------------------------------------------
------------------------------------------------------------
------------------------------------------------------------
------------------------------------------------------------
-----------
>XP_001274135_Aspergillus_clavatus
------------------------------------------------------------
------------------------------------------------------------
------------------------------------------------------------
------------------------------------------------------------
------------------------------------------------------------
------------------------------------------------------------
------------------------------------------------------------
------------------------------------------------------------
------------------------------------------------------------
------------------------------------------------------------
------------------------------------------------------------
------------------MKGY-LSLSLLPLLAAASPVV-V---DSIHNG----------
------------------AAPILSSSNNKE--VPDSYI----------------------
------------------------------------------------------------
------------------------------------------------------------
------------------------------------------------------------
------------------------------------------------------------
------------------------------------------------------------
---------------------------------------------------VVF--KKHV
------------------------------------------------------------
------------------------------------------------------------
------------------------------------------------------------
------------------------------------------------------------
------------------------------------------------------------
------------------------------------------------------------
------------------------------------------------------------
------------------------------------------------------------
------------------------------------------------------------
------------------------------------------------------------
------------------------------------------------------------
------------------------------------------------------------
------------------------------------------------------------
------------------------------------------------------------
------------------------------------------------------------
------------------------------------------------------------
------------------------------------------------------------
------------------------------------------------------------
------------------------------------------------------------
------------------------------------------------------------
------KAESAAAHHSWVQDI----HS--AQN-EHFELKKRGL---FDFTEET-FSGLKN
TFDIA-GTLVGYSGHFHED----V---IEQVRRHSDVEYIEKDSEVHT------M-----
------------------------------------------------------------
------------------------------------------------------------
------------------------------------------------------------
------------------------------------------------------------
------------------------------------------------------------
------------------------------------------------------------
------------------------------------------------------------
-----ED---NTVEKSAPWGLARISHRDGLSFGTFNK---------YLYASE-GGEGVDA
YTIDTGINIDHVDFEGRAQWGKTIPTNDEDLDGNGHGTHCSGTIAGLKYGVAKKANLYAV
KVLRSSGSGTMSDVVAGVEWAVNSHLKKAKDAKDG--------------KIKGFKGSVAN
MSLGGGK--SRTLEAAVNAGVEAGLHFAVAAGNDNADACNYSPAAAENPITVAA-STLQD
ERAYFSNYGKCTDIFAPGLNILSTWIGSKHAVN--TISGTSMASPHIAGLLAYFVSLQPS
KDSAFAVDELTPKKLKKDIIAIATQGALS--DVP--SDTPNLLAWNGGGSSN--------
------------------------------------------------------------
------YTDIVTSGGYKAAS-------SVKDRFEGLVHKA--------------------
-----------------------------------------------------EKLLTEE
------------------------------------------------------------
-------------------LGAI-YSE---------------------------------
---------------------------IHDAAIA--------------------------
------------------------------------------------------------
------------------------------------------------------------
------------------------------------------------------------
------------------------------------------------------------
------------------------------------------------------------
------------------------------------------------------------
------------------------------------------------------------
------------------------------------------------------------
------------------------------------------------------------
------------------------------------------------------------
------------------------------------------------------------
------------------------------------------------------------
------------------------------------------------------------
------------------------------------------------------------
------------------------------------------------------------
------------------------------------------------------------
------------------------------------------------------------
------------------------------------------------------------
------------------------------------------------------------
------------------------------------------------------------
------------------------------------------------------------
------------------------------------------------------------
------------------------------------------------------------
------------------------------------------------------------
-----------
>XP_001259769_Aspergillus_fischeri
------------------------------------------------------------
------------------------------------------------------------
------------------------------------------------------------
------------------------------------------------------------
------------------------------------------------------------
------------------------------------------------------------
------------------------------------------------------------
------------------------------------------------------------
------------------------------------------------------------
------------------------------------------------------------
------------------------------------------------------------
------------------MKGY-FSLSILPLLVAASPVV-V---DSIHNG----------
------------------AAPVLSSMNAKE--VPDSYI----------------------
------------------------------------------------------------
------------------------------------------------------------
------------------------------------------------------------
------------------------------------------------------------
------------------------------------------------------------
---------------------------------------------------VVF--KKHV
------------------------------------------------------------
------------------------------------------------------------
------------------------------------------------------------
------------------------------------------------------------
------------------------------------------------------------
------------------------------------------------------------
------------------------------------------------------------
------------------------------------------------------------
------------------------------------------------------------
------------------------------------------------------------
------------------------------------------------------------
------------------------------------------------------------
------------------------------------------------------------
------------------------------------------------------------
------------------------------------------------------------
------------------------------------------------------------
------------------------------------------------------------
------------------------------------------------------------
------------------------------------------------------------
------------------------------------------------------------
------NAESAAAHHSWVQDI----HS--AQN-ERVELRKRSL---FGFGEEA-YLGLKN
TFDIA-GSLVGYSGHFHED----V---IEQVRKHPDVDYIEKDSEVHT------M-----
------------------------------------------------------------
------------------------------------------------------------
------------------------------------------------------------
------------------------------------------------------------
------------------------------------------------------------
------------------------------------------------------------
------------------------------------------------------------
-----ED---PTVEKSAPWGLARISHRDSLSFGTFNK---------YLYASE-GGEGVDA
YTIDTGINVDHVDFEGRAKWGKTIPTDDEDADGNGHGTHCSGTIAGRKYGVAKKANLYAV
KVLRSSGSGTMSDVVAGVEWAVKSHLKKAKDAKDG--------------KIKGFKGSVAN
MSLGGGK--SRTLEAAVNAGVEAGLHFAVAAGNDNADACNYSPAAAENPITVGA-STLQD
ERAYFSNYGKCTDIFAPGLNILSTWIGSKHAVN--TISGTSMASPHIAGLLAYFVSLQPS
KDSAFAVDELTPKKLKKDIIAIATQGALT--DIP--SDTPNLLAWNGGGSSN--------
------------------------------------------------------------
------YTDIVASGGYKVNA-------SVKDRFEGLVHKA--------------------
-----------------------------------------------------EKLLTEE
------------------------------------------------------------
-------------------LGAI-YSE---------------------------------
---------------------------IHDAAVA--------------------------
------------------------------------------------------------
------------------------------------------------------------
------------------------------------------------------------
------------------------------------------------------------
------------------------------------------------------------
------------------------------------------------------------
------------------------------------------------------------
------------------------------------------------------------
------------------------------------------------------------
------------------------------------------------------------
------------------------------------------------------------
------------------------------------------------------------
------------------------------------------------------------
------------------------------------------------------------
------------------------------------------------------------
------------------------------------------------------------
------------------------------------------------------------
------------------------------------------------------------
------------------------------------------------------------
------------------------------------------------------------
------------------------------------------------------------
------------------------------------------------------------
------------------------------------------------------------
------------------------------------------------------------
-----------
>XP_041148669_Aspergillus_flavus
------------------------------------------------------------
------------------------------------------------------------
------------------------------------------------------------
------------------------------------------------------------
------------------------------------------------------------
------------------------------------------------------------
------------------------------------------------------------
------------------------------------------------------------
------------------------------------------------------------
------------------------------------------------------------
------------------------------------------------------------
------------------MRGI-LGLSLLPLLAAASPVA-V---DSIHNG----------
------------------AAPILSASNAKE--VPDSYI----------------------
------------------------------------------------------------
------------------------------------------------------------
------------------------------------------------------------
------------------------------------------------------------
------------------------------------------------------------
---------------------------------------------------VVF--KKHV
------------------------------------------------------------
------------------------------------------------------------
------------------------------------------------------------
------------------------------------------------------------
------------------------------------------------------------
------------------------------------------------------------
------------------------------------------------------------
------------------------------------------------------------
------------------------------------------------------------
------------------------------------------------------------
------------------------------------------------------------
------------------------------------------------------------
------------------------------------------------------------
------------------------------------------------------------
------------------------------------------------------------
------------------------------------------------------------
------------------------------------------------------------
------------------------------------------------------------
------------------------------------------------------------
------------------------------------------------------------
------SAETAAAHHTWVQDI----HD--SMT-GRIDLKKRSL---FGFSDDL-YLGLKN
TFDIA-GSLAGYSGHFHED----V---IEQVRRHPDVEYIEKDTEVHT------M-----
------------------------------------------------------------
------------------------------------------------------------
------------------------------------------------------------
------------------------------------------------------------
------------------------------------------------------------
------------------------------------------------------------
------------------------------------------------------------
-----EE---TT-EKNAPWGLARISHRDSLSFGTFNK---------YLYASE-GGEGVDA
YTIDTGINIEHVDFEDRAHWGKTIPSNDEDADGNGHGTHCSGTIAGKKYGVAKKANIYAV
KVLRSSGSGTMSDVVLGVEWAVQSHLKKAKDAKDG--------------KVKGFKGSVAN
MSLGGGK--SRTLEAAVNAGVEAGLHFAVAAGNDNADACNYSPAAAENAITVGA-STLQD
ERAYFSNYGKCTDIFAPGLNILSTWTGSKHAVN--TISGTSMASPHIAGLLAYFVSLQPA
QDSAFAVDELTPAKLKKDIISIATQGALT--DIP--SDTPNLLAWNGGGADN--------
------------------------------------------------------------
------YTQIVAKGGYKAGS--D----NLKDRFDGLVNKA--------------------
-----------------------------------------------------EKLLAEE
------------------------------------------------------------
-------------------LGAI-YSE---------------------------------
---------------------------IQGAVVA--------------------------
------------------------------------------------------------
------------------------------------------------------------
------------------------------------------------------------
------------------------------------------------------------
------------------------------------------------------------
------------------------------------------------------------
------------------------------------------------------------
------------------------------------------------------------
------------------------------------------------------------
------------------------------------------------------------
------------------------------------------------------------
------------------------------------------------------------
------------------------------------------------------------
------------------------------------------------------------
------------------------------------------------------------
------------------------------------------------------------
------------------------------------------------------------
------------------------------------------------------------
------------------------------------------------------------
------------------------------------------------------------
------------------------------------------------------------
------------------------------------------------------------
------------------------------------------------------------
------------------------------------------------------------
-----------
>XP_753718_Aspergillus_fumigatus
------------------------------------------------------------
------------------------------------------------------------
------------------------------------------------------------
------------------------------------------------------------
------------------------------------------------------------
------------------------------------------------------------
------------------------------------------------------------
------------------------------------------------------------
------------------------------------------------------------
------------------------------------------------------------
------------------------------------------------------------
------------------MKGY-LSLSILPLLVAASPVV-V---DSIHNG----------
------------------AAPILSSMNAKE--VPDSYI----------------------
------------------------------------------------------------
------------------------------------------------------------
------------------------------------------------------------
------------------------------------------------------------
------------------------------------------------------------
---------------------------------------------------VVF--KKHV
------------------------------------------------------------
------------------------------------------------------------
------------------------------------------------------------
------------------------------------------------------------
------------------------------------------------------------
------------------------------------------------------------
------------------------------------------------------------
------------------------------------------------------------
------------------------------------------------------------
------------------------------------------------------------
------------------------------------------------------------
------------------------------------------------------------
------------------------------------------------------------
------------------------------------------------------------
------------------------------------------------------------
------------------------------------------------------------
------------------------------------------------------------
------------------------------------------------------------
------------------------------------------------------------
------------------------------------------------------------
------NAESAAAHHSWVQDI----HS--AQN-ERVELRKRSL---FGFGEEA-YLGLKN
TFDIA-GSLVGYSGHFHED----V---IEQVRKHPDVEYIEKDSEVHT------M-----
------------------------------------------------------------
------------------------------------------------------------
------------------------------------------------------------
------------------------------------------------------------
------------------------------------------------------------
------------------------------------------------------------
------------------------------------------------------------
-----ED---PTVEKSAPWGLARISHRDSLSFGTFNK---------YLYASE-GGEGVDA
YTIDTGINVDHVDFEGRAQWGKTIPTDDEDADGNGHGTHCSGTIAGRKYGVAKKANLYAV
KVLRSSGSGTMSDVVAGVEWAVKSHLKKVKDAKDG--------------KIKGFKGSVAN
MSLGGGK--SRTLEAAVNAGVEAGLHFAVAAGNDNADACNYSPAAAENPITVGA-STLQD
ERAYFSNYGKCTDIFAPGLNILSTWIGSKHAVN--TISGTSMASPHIAGLLAYFVSLQPS
KDSAFAVDELTPKKLKKDIIAIATQGALT--DIP--SDTPNLLAWNGGGSSN--------
------------------------------------------------------------
------YTDIIASGGYKVNA-------SVKDRFEGLVHKA--------------------
-----------------------------------------------------EKLLTEE
------------------------------------------------------------
-------------------LGAI-YSE---------------------------------
---------------------------IHDAAVA--------------------------
------------------------------------------------------------
------------------------------------------------------------
------------------------------------------------------------
------------------------------------------------------------
------------------------------------------------------------
------------------------------------------------------------
------------------------------------------------------------
------------------------------------------------------------
------------------------------------------------------------
------------------------------------------------------------
------------------------------------------------------------
------------------------------------------------------------
------------------------------------------------------------
------------------------------------------------------------
------------------------------------------------------------
------------------------------------------------------------
------------------------------------------------------------
------------------------------------------------------------
------------------------------------------------------------
------------------------------------------------------------
------------------------------------------------------------
------------------------------------------------------------
------------------------------------------------------------
------------------------------------------------------------
-----------
>XP_657842_Aspergillus_nidulans
------------------------------------------------------------
------------------------------------------------------------
------------------------------------------------------------
------------------------------------------------------------
------------------------------------------------------------
------------------------------------------------------------
------------------------------------------------------------
------------------------------------------------------------
------------------------------------------------------------
-----------------------------------------------------MDGQQIV
LARRAVKIEPSYLQRSGCQICGDPSRVPQAPGAWNLGLGSAEDLSHRWTGVLRPIRRESW
FLSFRWSVKFVYIFIAAIMKGI-FGLSLLPLLVAASPVV-V---DSIHNG----------
------------------AAPILSSTNAKE--VPDSYI----------------------
------------------------------------------------------------
------------------------------------------------------------
------------------------------------------------------------
------------------------------------------------------------
------------------------------------------------------------
---------------------------------------------------VVF--KKHV
------------------------------------------------------------
------------------------------------------------------------
------------------------------------------------------------
------------------------------------------------------------
------------------------------------------------------------
------------------------------------------------------------
------------------------------------------------------------
------------------------------------------------------------
------------------------------------------------------------
------------------------------------------------------------
------------------------------------------------------------
------------------------------------------------------------
------------------------------------------------------------
------------------------------------------------------------
------------------------------------------------------------
------------------------------------------------------------
------------------------------------------------------------
------------------------------------------------------------
------------------------------------------------------------
------------------------------------------------------------
------DPVAASVHHSWVQDI----HG--QKSGGRADLKKRFLGLEFGFGEEI-YDGLKA
TFNIA-GSLMGYSGHFHED----T---IEEIRKHPDIEYIERNSEVHT------L-----
------------------------------------------------------------
------------------------------------------------------------
------------------------------------------------------------
------------------------------------------------------------
------------------------------------------------------------
------------------------------------------------------------
------------------------------------------------------------
-----ED---TDVEKNAPWGLARISHRDRLTFGTFNK---------YLYASE-GGEGVDV
YTIDTGINIEHEDFEGRAFWGKTIPNNDADEDGNGHGTHCSGTIAGKKYGVSKKANIYAV
KVLRSSGSGTMADVVQGVEWAVESHLKKAKKGG------------------NGFKGSVAN
MSLGGGK--SKTLEDAVNAGVEAGVHFAVAAGNDNADACSYSPAAAEKAVTVGA-STLAD
ERAYFSNYGKCTDIFAPGLNILSTWIGSKSAVN--TISGTSMASPHIAGLLAYFVSLQPS
KDSAFAV-DFTPEKLKKDIISIATEGVLT--DIP--ADTPNLLAWNGGGSTN--------
------------------------------------------------------------
------YSDIIAKGGYKSGS-HVD---STPFKAGGILAQAIL--TTIPNVMISEFDPVFS
SRCSSSMAASMRFSSLFGGLLLAGAAIAQNTSCSPKSSDAEVIEYAYALQGLLERYYTSQ
PINQTFLRDATNGSRVEYYQNLLGIQRQNRLGVRALQQVGSQIPGFSNPRCDYSIPNATS
GEDYVKNAAVLEGSVASAFIGATGYTQSPEVSFILARLAAVHTADASWLAAEQRSVVFPS
NVSSLVPAYNPEYVLGSGKEPGRLGQYLQDCVTAPSDPCGQTFFIGPLVGSVGNRSSAA-
-----------AVPSGSSASITPS---ISPTAAARRRFGF--------------------
------------------------------------------------------------
------------------------------------------------------------
------------------------------------------------------------
------------------------------------------------------------
------------------------------------------------------------
------------------------------------------------------------
------------------------------------------------------------
------------------------------------------------------------
------------------------------------------------------------
------------------------------------------------------------
------------------------------------------------------------
------------------------------------------------------------
------------------------------------------------------------
------------------------------------------------------------
------------------------------------------------------------
------------------------------------------------------------
------------------------------------------------------------
------------------------------------------------------------
------------------------------------------------------------
------------------------------------------------------------
------------------------------------------------------------
------------------------------------------------------------
------------------------------------------------------------
-----------
>XP_001391470_Aspergillus_niger
------------------------------------------------------------
------------------------------------------------------------
------------------------------------------------------------
------------------------------------------------------------
------------------------------------------------------------
------------------------------------------------------------
------------------------------------------------------------
------------------------------------------------------------
------------------------------------------------------------
------------------------------------------------------------
------------------------------------------------------------
------------------MKGI-LGLSLLPLLTAASPVF-V---DSIHNE----------
------------------AAPILSATNAKE--VPDSYI----------------------
------------------------------------------------------------
------------------------------------------------------------
------------------------------------------------------------
------------------------------------------------------------
------------------------------------------------------------
---------------------------------------------------VVF--KKHV
------------------------------------------------------------
------------------------------------------------------------
------------------------------------------------------------
------------------------------------------------------------
------------------------------------------------------------
------------------------------------------------------------
------------------------------------------------------------
------------------------------------------------------------
------------------------------------------------------------
------------------------------------------------------------
------------------------------------------------------------
------------------------------------------------------------
------------------------------------------------------------
------------------------------------------------------------
------------------------------------------------------------
------------------------------------------------------------
------------------------------------------------------------
------------------------------------------------------------
------------------------------------------------------------
------------------------------------------------------------
------TSELASAHHSWVQDI----HD--SQS-ERTELKKRSL---FGLGDEV-YLGLKN
TFDIA-GSLIGYSGHFHED----V---IEQVRRHPDVDYIERDSEVHT------M-----
------------------------------------------------------------
------------------------------------------------------------
------------------------------------------------------------
------------------------------------------------------------
------------------------------------------------------------
------------------------------------------------------------
------------------------------------------------------------
-----EG---AT-EKNAPWGLARISHRDSLTFGNFNK---------YLYASE-GGEGVDA
YTIDTGINVDHVDFEGRATWGKTIPTNDEDLDGNGHGTHCSGTMAGKKYGVAKKANLYAV
KVLRSSGSGTMSDVVSGVEYAVQAHIKKAKDAKNG--------------KVKGFKGSVAN
MSLGGGK--SKTLEDAVNAGVEAGLHFAVAAGNDNADACNYSPAAAEKAITVGA-STLAD
ERAYFSNYGECTDIFAPGLNILSTWIGSNYATN--IISGTSMASPHIAGLLAYFVSLQPP
SDSAFAVEELTPAKLKKDIIAIATEGALT--DIP--SNTPNLLAWNGGGSEN--------
------------------------------------------------------------
------YTDIVGSGGYKVSSAKN----RIEDRIEGLVHKA--------------------
-----------------------------------------------------EELLTEE
------------------------------------------------------------
-------------------LGAI-YSE---------------------------------
---------------------------IQDAVVA--------------------------
------------------------------------------------------------
------------------------------------------------------------
------------------------------------------------------------
------------------------------------------------------------
------------------------------------------------------------
------------------------------------------------------------
------------------------------------------------------------
------------------------------------------------------------
------------------------------------------------------------
------------------------------------------------------------
------------------------------------------------------------
------------------------------------------------------------
------------------------------------------------------------
------------------------------------------------------------
------------------------------------------------------------
------------------------------------------------------------
------------------------------------------------------------
------------------------------------------------------------
------------------------------------------------------------
------------------------------------------------------------
------------------------------------------------------------
------------------------------------------------------------
------------------------------------------------------------
------------------------------------------------------------
-----------
>XP_015411370_Aspergillus_nomiae
------------------------------------------------------------
------------------------------------------------------------
------------------------------------------------------------
------------------------------------------------------------
------------------------------------------------------------
------------------------------------------------------------
------------------------------------------------------------
------------------------------------------------------------
------------------------------------------------------------
------------------------------------------------------------
------------------------------------------------------------
--------------LLTIMRGI-LSLSLLPLLAAASPVA-V---DSIHNG----------
------------------AAPILSASNAKE--VPDSYI----------------------
------------------------------------------------------------
------------------------------------------------------------
------------------------------------------------------------
------------------------------------------------------------
------------------------------------------------------------
---------------------------------------------------VVF--KKHV
------------------------------------------------------------
------------------------------------------------------------
------------------------------------------------------------
------------------------------------------------------------
------------------------------------------------------------
------------------------------------------------------------
------------------------------------------------------------
------------------------------------------------------------
------------------------------------------------------------
------------------------------------------------------------
------------------------------------------------------------
------------------------------------------------------------
------------------------------------------------------------
------------------------------------------------------------
------------------------------------------------------------
------------------------------------------------------------
------------------------------------------------------------
------------------------------------------------------------
------------------------------------------------------------
------------------------------------------------------------
------SAETAAAHHTWVQDI----HD--SMT-GRIDLKKRSL---FGFSDDL-YLGLKN
TFDIA-GSLVGYSGHFHED----V---IEQVRRHPDVEYIEKDIEVHT------M-----
------------------------------------------------------------
------------------------------------------------------------
------------------------------------------------------------
------------------------------------------------------------
------------------------------------------------------------
------------------------------------------------------------
------------------------------------------------------------
-----EE---TT-EKNAPWGLARISHRDSLSFGTFNK---------YLYASE-GGEGVDA
YTIDTGINIEHVDFEDRAHWGKTIPSNDEDADGNGHGTHCSGTIAGKKYGVAKKANIYAV
KVLRSSGSGTMSDVVLGVEWAVQSHLKKAKDAKDG--------------KVKGFKGSVAN
MSLGGGK--SKTLEDAVNAGVEAGLHFAVAAGNDNADACNYSPAAAENAITVGA-STLQD
ERAYFSNYGKCTDIFAPGLNILSTWTGSKHAVN--TISGTSMASPHIAGLLAYFVSLQPA
QDSAFAVDELTPAKLKKDIISIATQGALT--DIP--SDTPNLLAWNGGGADN--------
------------------------------------------------------------
------YTEIVTKGGYKAGS--N----NLKDRFDGLVNKA--------------------
-----------------------------------------------------EKLLAEE
------------------------------------------------------------
-------------------LGAI-YSE---------------------------------
---------------------------IQDAVVA--------------------------
------------------------------------------------------------
------------------------------------------------------------
------------------------------------------------------------
------------------------------------------------------------
------------------------------------------------------------
------------------------------------------------------------
------------------------------------------------------------
------------------------------------------------------------
------------------------------------------------------------
------------------------------------------------------------
------------------------------------------------------------
------------------------------------------------------------
------------------------------------------------------------
------------------------------------------------------------
------------------------------------------------------------
------------------------------------------------------------
------------------------------------------------------------
------------------------------------------------------------
------------------------------------------------------------
------------------------------------------------------------
------------------------------------------------------------
------------------------------------------------------------
------------------------------------------------------------
------------------------------------------------------------
-----------
>XP_001824820_Aspergillus_oryzae
------------------------------------------------------------
------------------------------------------------------------
------------------------------------------------------------
------------------------------------------------------------
------------------------------------------------------------
------------------------------------------------------------
------------------------------------------------------------
------------------------------------------------------------
------------------------------------------------------------
------------------------------------------------------------
------------------------------------------------------------
------------------MRGI-LGLSLLPLLAAASPVA-V---DSIHNG----------
------------------AAPILSASNAKE--VPDSYI----------------------
------------------------------------------------------------
------------------------------------------------------------
------------------------------------------------------------
------------------------------------------------------------
------------------------------------------------------------
---------------------------------------------------VVF--KKHV
------------------------------------------------------------
------------------------------------------------------------
------------------------------------------------------------
------------------------------------------------------------
------------------------------------------------------------
------------------------------------------------------------
------------------------------------------------------------
------------------------------------------------------------
------------------------------------------------------------
------------------------------------------------------------
------------------------------------------------------------
------------------------------------------------------------
------------------------------------------------------------
------------------------------------------------------------
------------------------------------------------------------
------------------------------------------------------------
------------------------------------------------------------
------------------------------------------------------------
------------------------------------------------------------
------------------------------------------------------------
------SAETAAAHHTWVQDI----HD--SMT-GRIDLKKRSL---FGFSDDL-YLGLKN
TFDIA-GSLAGYSGHFHED----V---IEQVRRHPDVEYIEKDTEVHT------M-----
------------------------------------------------------------
------------------------------------------------------------
------------------------------------------------------------
------------------------------------------------------------
------------------------------------------------------------
------------------------------------------------------------
------------------------------------------------------------
-----EE---TT-EKNAPWGLARISHRDSLSFGTFNK---------YLYASE-GGEGVDA
YTIDTGINIEHVDFEDRAHWGKTIPSNDEDADGNGHGTHCSGTIAGKKYGVAKKANIYAV
KVLRSSGSGTMSDVVLGVEWAVQSHLKKAKDAKDG--------------KVKGFKGSVAN
MSLGGGK--SRTLEAAVNAGVEAGLHFAVAAGNDNADACNYSPAAAENAITVGA-STLQD
ERAYFSNYGKCTDIFAPGLNILSTWTGSKHAVN--TISGTSMASPHIAGLLAYFVSLQPA
QDSAFAVDELTPAKLKKDIISIATQGALT--DIP--SDTPNLLAWNGGGADN--------
------------------------------------------------------------
------YTQIVAKGGYKAGS--D----NLKDRFDGLVNKA--------------------
-----------------------------------------------------EKLLAEE
------------------------------------------------------------
-------------------LGAI-YSE---------------------------------
---------------------------IQGAVVA--------------------------
------------------------------------------------------------
------------------------------------------------------------
------------------------------------------------------------
------------------------------------------------------------
------------------------------------------------------------
------------------------------------------------------------
------------------------------------------------------------
------------------------------------------------------------
------------------------------------------------------------
------------------------------------------------------------
------------------------------------------------------------
------------------------------------------------------------
------------------------------------------------------------
------------------------------------------------------------
------------------------------------------------------------
------------------------------------------------------------
------------------------------------------------------------
------------------------------------------------------------
------------------------------------------------------------
------------------------------------------------------------
------------------------------------------------------------
------------------------------------------------------------
------------------------------------------------------------
------------------------------------------------------------
-----------
>XP_040642135_Aspergillus_ruber
------------------------------------------------------------
------------------------------------------------------------
------------------------------------------------------------
------------------------------------------------------------
------------------------------------------------------------
------------------------------------------------------------
------------------------------------------------------------
------------------------------------------------------------
------------------------------------------------------------
------------------------------------------------------------
------------------------------------------------------------
------------------MKGI-FSLSLLPLLTAASPVF-V---DSIHNG----------
------------------AAPVLSSMNSQE--VPDSYI----------------------
------------------------------------------------------------
------------------------------------------------------------
------------------------------------------------------------
------------------------------------------------------------
------------------------------------------------------------
---------------------------------------------------VVF--KKHV
------------------------------------------------------------
------------------------------------------------------------
------------------------------------------------------------
------------------------------------------------------------
------------------------------------------------------------
------------------------------------------------------------
------------------------------------------------------------
------------------------------------------------------------
------------------------------------------------------------
------------------------------------------------------------
------------------------------------------------------------
------------------------------------------------------------
------------------------------------------------------------
------------------------------------------------------------
------------------------------------------------------------
------------------------------------------------------------
------------------------------------------------------------
------------------------------------------------------------
------------------------------------------------------------
------------------------------------------------------------
------DSSSASVHQSWVQDI----HA--SQN-ERTELKKRSL---FGFSEPD-YLGLKH
TFSVG-DSLSGYAGHFHED----V---IEQVRRHPDVEFIEKDSEVHTMGDFQMM-----
------------------------------------------------------------
------------------------------------------------------------
------------------------------------------------------------
------------------------------------------------------------
------------------------------------------------------------
------------------------------------------------------------
------------------------------------------------------------
-----EE---NEVEKSAPWGLARISHRDSLSFGTFNK---------YLYAGE-GGEGVDA
YTIDTGINVDHVDFEGRAHWGKTIPNNDEDEDGNGHGTHCSGTMVGKKYGVAKKANIYAV
KVLRSSGSGTMSDVIKGVEWAVESHTKKVKAAKDG--------------KAKGFKGSVAN
MSLGGGK--SRTLEIAVDAGVEAGVHFAVAAGNDNADACGYSPAASEKAVTVGA-STLAD
ERAYFSNYGKCTDIFAPGLNILSTWTGSKHAVN--TISGTSMASPHIAGLLAYFVSLQPS
KDSAFAVADITPEKLKKDIISIATKGALD--DIP--SDTPNLLAWNGGGATN--------
------------------------------------------------------------
------YNDIVEEGGYDTSSKHA----SAEVTLDKMVGKA--------------------
-----------------------------------------------------EK-LTEE
------------------------------------------------------------
-------------------LGAI-YSE---------------------------------
---------------------------IKGAFVA--------------------------
------------------------------------------------------------
------------------------------------------------------------
------------------------------------------------------------
------------------------------------------------------------
------------------------------------------------------------
------------------------------------------------------------
------------------------------------------------------------
------------------------------------------------------------
------------------------------------------------------------
------------------------------------------------------------
------------------------------------------------------------
------------------------------------------------------------
------------------------------------------------------------
------------------------------------------------------------
------------------------------------------------------------
------------------------------------------------------------
------------------------------------------------------------
------------------------------------------------------------
------------------------------------------------------------
------------------------------------------------------------
------------------------------------------------------------
------------------------------------------------------------
------------------------------------------------------------
------------------------------------------------------------
-----------
>XP_040705940_Aspergillus_sydowii
------------------------------------------------------------
------------------------------------------------------------
------------------------------------------------------------
------------------------------------------------------------
------------------------------------------------------------
------------------------------------------------------------
------------------------------------------------------------
------------------------------------------------------------
------------------------------------------------------------
------------------------------------------------------------
------------------------------------------------------------
------------------MKGI-LGLSLLPLLAAASPVV-V---DSIHNG----------
------------------AAPILSSTNAKE--IPDSYI----------------------
------------------------------------------------------------
------------------------------------------------------------
------------------------------------------------------------
------------------------------------------------------------
------------------------------------------------------------
---------------------------------------------------VVF--KKHV
------------------------------------------------------------
------------------------------------------------------------
------------------------------------------------------------
------------------------------------------------------------
------------------------------------------------------------
------------------------------------------------------------
------------------------------------------------------------
------------------------------------------------------------
------------------------------------------------------------
------------------------------------------------------------
------------------------------------------------------------
------------------------------------------------------------
------------------------------------------------------------
------------------------------------------------------------
------------------------------------------------------------
------------------------------------------------------------
------------------------------------------------------------
------------------------------------------------------------
------------------------------------------------------------
------------------------------------------------------------
------GSDAASAHHSWVQDI----HG--QQL-GRSDLKKRFLGLEFGFGEEI-FDGLKD
TFNIA-GSLMGYTGRFHED----T---IEEIRNHPDVDYIERNSEVHT------M-----
------------------------------------------------------------
------------------------------------------------------------
------------------------------------------------------------
------------------------------------------------------------
------------------------------------------------------------
------------------------------------------------------------
------------------------------------------------------------
-----ED---SSVEKNAPWGLARISHRDRLSFGTFNK---------YLYASE-GGEGVDV
YTIDTGINIDHADFGGRAFWGKTIPTNDEDIDGNGHGTHCSGTIAGEKYGVSKKANIYAV
KVLRSSGSGTMADVVQGVEWAVEAHLKKSKKGG------------------KGFKGSVAN
MSLGGGK--SKTLEDAVNAGVEAGLHFAVAAGNDNADACGYSPAAAEKAVTVGA-STLAD
ERAYFSNYGKCTDIFAPGLNILSTWIGSKHAVN--TISGTSMASPHIAGLLAYFVSLQPS
KDSAFAV-DFTPEKLKKDLISIATEGALT--DIP--SDTPNLLAWNGGGSTN--------
------------------------------------------------------------
------YSEIVAGGGYKSGSVAAG---STTFKAGGILAQAIRLPTTVTQV----------
---------TMRFFPVLNGLLLAGSAVAQSSSCSPQSSDAEVVQYAWAIQSLVEGFYSNQ
PLNQTFFSGATNSSTAEYAQNLRGIQRQNRLGVRAIQQVATKVPGFSSPSCSFSFPSSSS
GEEYVKNALRLESDACSALLGATGYTQSPEVSFILARLAAQHSADATWLATQQSGVVFPS
NSSSLLPAYNPQYVLGTGDQPGRLGQFLGDCVTAPSNPCGQPFFIGPLIGSVGNRSAAAL
GPGPSASGTASASPSG-SASLSPTSAAVSPTAAAKRLFSS--------------------
------------------------------------------------------------
------------------------------------------------------------
------------------------------------------------------------
------------------------------------------------------------
------------------------------------------------------------
------------------------------------------------------------
------------------------------------------------------------
------------------------------------------------------------
------------------------------------------------------------
------------------------------------------------------------
------------------------------------------------------------
------------------------------------------------------------
------------------------------------------------------------
------------------------------------------------------------
------------------------------------------------------------
------------------------------------------------------------
------------------------------------------------------------
------------------------------------------------------------
------------------------------------------------------------
------------------------------------------------------------
------------------------------------------------------------
------------------------------------------------------------
------------------------------------------------------------
-----------
>XP_001215724_Aspergillus_terreus
------------------------------------------------------------
------------------------------------------------------------
------------------------------------------------------------
------------------------------------------------------------
------------------------------------------------------------
------------------------------------------------------------
------------------------------------------------------------
------------------------------------------------------------
------------------------------------------------------------
------------------------------------------------------------
------------------------------------------------------------
------------------MKGF-LGLTLLPLLTAANPIG-V---GSIHNE----------
------------------AAPILSAANAKE--VPDSYI----------------------
------------------------------------------------------------
------------------------------------------------------------
------------------------------------------------------------
------------------------------------------------------------
------------------------------------------------------------
---------------------------------------------------VVF--KKHV
------------------------------------------------------------
------------------------------------------------------------
------------------------------------------------------------
------------------------------------------------------------
------------------------------------------------------------
------------------------------------------------------------
------------------------------------------------------------
------------------------------------------------------------
------------------------------------------------------------
------------------------------------------------------------
------------------------------------------------------------
------------------------------------------------------------
------------------------------------------------------------
------------------------------------------------------------
------------------------------------------------------------
------------------------------------------------------------
------------------------------------------------------------
------------------------------------------------------------
------------------------------------------------------------
------------------------------------------------------------
------KDDAATAHHMWVQDI----HD--SQF-ARTELKKRSL---LGLGDEM-YLGLKN
TFNIA-GSLMGYSGHFHED----V---IEQVRRHPDVEYIEKDSEVHT------M-----
------------------------------------------------------------
------------------------------------------------------------
------------------------------------------------------------
------------------------------------------------------------
------------------------------------------------------------
------------------------------------------------------------
------------------------------------------------------------
-----EE---VT-EKNAPWGLARISHRDSLSFGTFNK---------YLYASE-GGEGVDA
YTIDTGINIDHVDFEGRATWGKTIPSNDEDADGNGHGTHCSGTIAGKKYGVAKKANLYAV
KVLRSSGSGTMSDVVQGVEWAVQSHLKKAKDAKDG--------------KVKGFKGSVAN
MSLGGGK--SKTLEDAVNAGVEAGLHFAVAAGNDNADACDYSPAAAENAVTVGA-STLAD
ERAYFSNYGKCTDIFAPGLNIQSTWIGSKHAVN--TISGTSMASPHIAGLLAYFVSLQPS
QDSAFAVSELTPAKLKKNIISIATQGALS--DIP--ADTPNLLAWNGGGSGN--------
------------------------------------------------------------
------YSEIIANGGYKAGS--D----SIKNRFDGLVDKA--------------------
-----------------------------------------------------EKLLSEE
------------------------------------------------------------
-------------------LGAI-YSE---------------------------------
---------------------------IQDAVVA--------------------------
------------------------------------------------------------
------------------------------------------------------------
------------------------------------------------------------
------------------------------------------------------------
------------------------------------------------------------
------------------------------------------------------------
------------------------------------------------------------
------------------------------------------------------------
------------------------------------------------------------
------------------------------------------------------------
------------------------------------------------------------
------------------------------------------------------------
------------------------------------------------------------
------------------------------------------------------------
------------------------------------------------------------
------------------------------------------------------------
------------------------------------------------------------
------------------------------------------------------------
------------------------------------------------------------
------------------------------------------------------------
------------------------------------------------------------
------------------------------------------------------------
------------------------------------------------------------
------------------------------------------------------------
-----------
>XP_022492611_Penicillium_arizonense
------------------------------------------------------------
------------------------------------------------------------
------------------------------------------------------------
------------------------------------------------------------
------------------------------------------------------------
------------------------------------------------------------
------------------------------------------------------------
------------------------------------------------------------
------------------------------------------------------------
------------------------------------------------------------
------------------------------------------------------------
------------------MKGF-LSLTLLPLLAAATPVS-V---GSIHND----------
------------------AAPILSSSNAED--IPDSYI----------------------
------------------------------------------------------------
------------------------------------------------------------
------------------------------------------------------------
------------------------------------------------------------
------------------------------------------------------------
---------------------------------------------------VVF--KKHV
------------------------------------------------------------
------------------------------------------------------------
------------------------------------------------------------
------------------------------------------------------------
------------------------------------------------------------
------------------------------------------------------------
------------------------------------------------------------
------------------------------------------------------------
------------------------------------------------------------
------------------------------------------------------------
------------------------------------------------------------
------------------------------------------------------------
------------------------------------------------------------
------------------------------------------------------------
------------------------------------------------------------
------------------------------------------------------------
------------------------------------------------------------
------------------------------------------------------------
------------------------------------------------------------
------------------------------------------------------------
------NQKSASAHHSWVQDI----HT--AQN-GRMELKKRSL---FDFDFEA-FMGLKH
TFHIG-GELTGYAGHFHED----V---IEQVRRHPDVEYIEKDSEVRT------M-----
------------------------------------------------------------
------------------------------------------------------------
------------------------------------------------------------
------------------------------------------------------------
------------------------------------------------------------
------------------------------------------------------------
------------------------------------------------------------
-----DS---PQTEKNAPWGLARISHRESLSFGTFNK---------YLYAED-GGEGVDA
YVIDTGTNVDHTDFEGRANWGKTVPQGDADEDGNGHGTHCSGTIAGKKYGVAKKANVYAV
KVLRSNGSGSMSDVVKGVEWAAEAHIKKAKSGN------------------KKFKGSVAN
MSLGGGS--SRTLDLAVNAAVDAGIHFAVAAGNDNADACNYSPAAAEKAVTVGA-STLAD
ERAYFSNYGKCTDIFAPGLNILSTWIGSKYATN--TISGTSMASPHIAGLLAYYVSLAPA
KDSAFAVADVTPKQLKDALISIATKGTLT--DIP--SDTPNLLAWNGGGSSN--------
------------------------------------------------------------
------YTKILADGGYKAGVNVEDRIHDVEDRVHNIIEQA--------------------
-----------------------------------------------------EKTIHRE
------------------------------------------------------------
-------------------MGAI-YSE---------------------------------
---------------------------IKDAVSA--------------------------
------------------------------------------------------------
------------------------------------------------------------
------------------------------------------------------------
------------------------------------------------------------
------------------------------------------------------------
------------------------------------------------------------
------------------------------------------------------------
------------------------------------------------------------
------------------------------------------------------------
------------------------------------------------------------
------------------------------------------------------------
------------------------------------------------------------
------------------------------------------------------------
------------------------------------------------------------
------------------------------------------------------------
------------------------------------------------------------
------------------------------------------------------------
------------------------------------------------------------
------------------------------------------------------------
------------------------------------------------------------
------------------------------------------------------------
------------------------------------------------------------
------------------------------------------------------------
------------------------------------------------------------
-----------
>XP_014533964_Penicillium_digitatum
------------------------------------------------------------
------------------------------------------------------------
------------------------------------------------------------
------------------------------------------------------------
------------------------------------------------------------
------------------------------------------------------------
------------------------------------------------------------
------------------------------------------------------------
------------------------------------------------------------
------------------------------------------------------------
------------------------------------------------------------
------------------MKGF-LSLTVLPLLAVASPVS-V---GSIHNE----------
------------------AAPLLSSMTSQE--IPDSYI----------------------
------------------------------------------------------------
------------------------------------------------------------
------------------------------------------------------------
------------------------------------------------------------
------------------------------------------------------------
---------------------------------------------------VVF--KKHV
------------------------------------------------------------
------------------------------------------------------------
------------------------------------------------------------
------------------------------------------------------------
------------------------------------------------------------
------------------------------------------------------------
------------------------------------------------------------
------------------------------------------------------------
------------------------------------------------------------
------------------------------------------------------------
------------------------------------------------------------
------------------------------------------------------------
------------------------------------------------------------
------------------------------------------------------------
------------------------------------------------------------
------------------------------------------------------------
------------------------------------------------------------
------------------------------------------------------------
------------------------------------------------------------
------------------------------------------------------------
------DESSASAHQSWLQEV----HT--AHT-GRMELKKRSL---FGFDFEA-FTGLKH
TFQID-GSLIGYAGHFHED----V---IEQIRRHPDVDYIEKDSEVRT------M-----
------------------------------------------------------------
------------------------------------------------------------
------------------------------------------------------------
------------------------------------------------------------
------------------------------------------------------------
------------------------------------------------------------
------------------------------------------------------------
-----TD---GTIEKNAPWGLARISHRESLSFGNFNK---------YLYAEE-GGEGVDA
YVIDTGTNTKHVDFEGRASWGKTIPQGDADEDGNGHGTHCSGTIAGKKFGVAKKANVYAV
KVLRSNGSGTMSDVVKGVEWAVLSHIKKTKKGD------------------KKFKGSVAN
MSLGGGS--SRTLDLAVNAAVDAGIHFAVAAGNDNADACNYSPAAAEKAVTVGA-STLAD
ARAYFSNYGKCTDIFAPGLNILSTWVGSEHATN--TISGTSMASPHIAGLLAYYVSLAPA
KDSAYAVADVTPKQLKAALINVATEGTLT--DIP--SDTPNLLAWNGGGSTN--------
------------------------------------------------------------
------YTQILAEGGYKAGVAAKEP--TLDERIGSIIDNA--------------------
-----------------------------------------------------EKAFHKE
------------------------------------------------------------
-------------------LGAI-YSE---------------------------------
---------------------------IKDAVSA--------------------------
------------------------------------------------------------
------------------------------------------------------------
------------------------------------------------------------
------------------------------------------------------------
------------------------------------------------------------
------------------------------------------------------------
------------------------------------------------------------
------------------------------------------------------------
------------------------------------------------------------
------------------------------------------------------------
------------------------------------------------------------
------------------------------------------------------------
------------------------------------------------------------
------------------------------------------------------------
------------------------------------------------------------
------------------------------------------------------------
------------------------------------------------------------
------------------------------------------------------------
------------------------------------------------------------
------------------------------------------------------------
------------------------------------------------------------
------------------------------------------------------------
------------------------------------------------------------
------------------------------------------------------------
-----------
>XP_016593558_Penicillium_expansum
------------------------------------------------------------
------------------------------------------------------------
------------------------------------------------------------
------------------------------------------------------------
------------------------------------------------------------
------------------------------------------------------------
------------------------------------------------------------
------------------------------------------------------------
------------------------------------------------------------
------------------------------------------------------------
------------------------------------------------------------
------------------MKGF-LSLTVIPLLVAASPVS-V---GSIHNE----------
------------------AAPILSSMTSRD--IPDSYI----------------------
------------------------------------------------------------
------------------------------------------------------------
------------------------------------------------------------
------------------------------------------------------------
------------------------------------------------------------
---------------------------------------------------IVF--KKHV
------------------------------------------------------------
------------------------------------------------------------
------------------------------------------------------------
------------------------------------------------------------
------------------------------------------------------------
------------------------------------------------------------
------------------------------------------------------------
------------------------------------------------------------
------------------------------------------------------------
------------------------------------------------------------
------------------------------------------------------------
------------------------------------------------------------
------------------------------------------------------------
------------------------------------------------------------
------------------------------------------------------------
------------------------------------------------------------
------------------------------------------------------------
------------------------------------------------------------
------------------------------------------------------------
------------------------------------------------------------
------DESSASAHQTWVQEV----HT--AHT-GRMELKKRSL---FDFDFEA-FMGLKH
TFQIA-GSLTGYAGHFHED----V---IEQIRRHPDVEYIEKDSEVRT------M-----
------------------------------------------------------------
------------------------------------------------------------
------------------------------------------------------------
------------------------------------------------------------
------------------------------------------------------------
------------------------------------------------------------
------------------------------------------------------------
-----TD---GTVEKNAPWGLARISHRESLSFGNFNK---------YLYAEE-GGEGVDA
YVIDTGTNTKHVDFEGRATWGKTIPQGDADEDGNGHGTHCSGTIAGKKFGVAKKANVYAV
KVLRSNGSGTMSDVVKGVEWAAEAHIKKSKKGD------------------KKFKGSVAN
MSLGGGS--SRTLDLAVNAAVDAGIHFAVAAGNDNADACNYSPAAAEKAVTVGA-STLTD
SRAYFSNYGKCTDIFAPGLNILSTWVGSEHATN--TISGTSMASPHIAGLLAYYVSLAPA
KDSAYAVADVTPKQLKAALINVATQGALT--DIP--SDTPNLLAWNGGGSAN--------
------------------------------------------------------------
------YTQILAGGGYKAGVAAKEP--TVDERIGSIIDKA--------------------
-----------------------------------------------------EKAFHKE
------------------------------------------------------------
-------------------LGAI-YSE---------------------------------
---------------------------IKDAVSA--------------------------
------------------------------------------------------------
------------------------------------------------------------
------------------------------------------------------------
------------------------------------------------------------
------------------------------------------------------------
------------------------------------------------------------
------------------------------------------------------------
------------------------------------------------------------
------------------------------------------------------------
------------------------------------------------------------
------------------------------------------------------------
------------------------------------------------------------
------------------------------------------------------------
------------------------------------------------------------
------------------------------------------------------------
------------------------------------------------------------
------------------------------------------------------------
------------------------------------------------------------
------------------------------------------------------------
------------------------------------------------------------
------------------------------------------------------------
------------------------------------------------------------
------------------------------------------------------------
------------------------------------------------------------
-----------
>XP_040648232_Penicillium_griseofulvum
------------------------------------------------------------
------------------------------------------------------------
------------------------------------------------------------
------------------------------------------------------------
------------------------------------------------------------
------------------------------------------------------------
------------------------------------------------------------
------------------------------------------------------------
------------------------------------------------------------
------------------------------------------------------------
------------------------------------------------------------
------------------MKGF-ISLTLIPLLAAASPVA-V---GSIHND----------
------------------AAPILSSMNSRD--IPDSYI----------------------
------------------------------------------------------------
------------------------------------------------------------
------------------------------------------------------------
------------------------------------------------------------
------------------------------------------------------------
---------------------------------------------------VVF--KKHV
------------------------------------------------------------
------------------------------------------------------------
------------------------------------------------------------
------------------------------------------------------------
------------------------------------------------------------
------------------------------------------------------------
------------------------------------------------------------
------------------------------------------------------------
------------------------------------------------------------
------------------------------------------------------------
------------------------------------------------------------
------------------------------------------------------------
------------------------------------------------------------
------------------------------------------------------------
------------------------------------------------------------
------------------------------------------------------------
------------------------------------------------------------
------------------------------------------------------------
------------------------------------------------------------
------------------------------------------------------------
------DQGSASAHQSWLQEV----HT--AHT-GRMELKKRSL---FDFDYEA-FMGLKH
TFHIA-GSLMGYAGHFPED----V---IEQVRRHPDVDYIEKDSEVRT------M-----
------------------------------------------------------------
------------------------------------------------------------
------------------------------------------------------------
------------------------------------------------------------
------------------------------------------------------------
------------------------------------------------------------
------------------------------------------------------------
-----TD---GTVEKNAPWGLARISHRESLSFGNFNK---------YLYAEE-GGEGVDA
YVIDTGTNVKHVDFEGRANWGQTIPQGDADEDGNGHGTHCSGTIAGKKFGVAKKANVYAV
KVLRSNGSGTMSDVVKGVEWAAEAHIKKSKKGD------------------KKFKGSVAN
MSLGGGS--SRTLDLAVNAAVDAGIHFAVAAGNDNADACNYSPAAAEKAITVGA-STLAD
ERAYFSNYGKCTDIFAPGLNILSTWIGSEHATN--TISGTSMASPHIAGLLAYYVSLAPA
KDSAYAVADVTPKQLKAALISVATEGALT--DMP--ADTPNLLAWNGGGSAN--------
------------------------------------------------------------
------YTQILAEGGYKVGSNAK-P--TVEERIGNIIDNA--------------------
-----------------------------------------------------EKAFHKE
------------------------------------------------------------
-------------------LGAI-YSE---------------------------------
---------------------------IKDAVSA--------------------------
------------------------------------------------------------
------------------------------------------------------------
------------------------------------------------------------
------------------------------------------------------------
------------------------------------------------------------
------------------------------------------------------------
------------------------------------------------------------
------------------------------------------------------------
------------------------------------------------------------
------------------------------------------------------------
------------------------------------------------------------
------------------------------------------------------------
------------------------------------------------------------
------------------------------------------------------------
------------------------------------------------------------
------------------------------------------------------------
------------------------------------------------------------
------------------------------------------------------------
------------------------------------------------------------
------------------------------------------------------------
------------------------------------------------------------
------------------------------------------------------------
------------------------------------------------------------
------------------------------------------------------------
-----------
>XP_038928590_Penicillium_roqueforti
------------------------------------------------------------
------------------------------------------------------------
------------------------------------------------------------
------------------------------------------------------------
------------------------------------------------------------
------------------------------------------------------------
------------------------------------------------------------
------------------------------------------------------------
------------------------------------------------------------
------------------------------------------------------------
------------------------------------------------------------
------------------MKGF-LSLTLLPLLVAASPVQ-V---GSIHNE----------
------------------AAPILSSMTAKD--IPDSYI----------------------
------------------------------------------------------------
------------------------------------------------------------
------------------------------------------------------------
------------------------------------------------------------
------------------------------------------------------------
---------------------------------------------------IVF--KEHV
------------------------------------------------------------
------------------------------------------------------------
------------------------------------------------------------
------------------------------------------------------------
------------------------------------------------------------
------------------------------------------------------------
------------------------------------------------------------
------------------------------------------------------------
------------------------------------------------------------
------------------------------------------------------------
------------------------------------------------------------
------------------------------------------------------------
------------------------------------------------------------
------------------------------------------------------------
------------------------------------------------------------
------------------------------------------------------------
------------------------------------------------------------
------------------------------------------------------------
------------------------------------------------------------
------------------------------------------------------------
------DQSTASAHQSWLQEV----HT--AHT-GRMELKKRSV---FDADLEA-FMGLKH
TFHVA-GSLMGYAGHFHED----V---IEQIRRHPDVDYIEKDSEVRT------M-----
------------------------------------------------------------
------------------------------------------------------------
------------------------------------------------------------
------------------------------------------------------------
------------------------------------------------------------
------------------------------------------------------------
------------------------------------------------------------
-----TE---GTVEKNAPWGLARISHRESLSFGNFNK---------YLYAEE-GGEGVDA
YVIDTGTNIKHVDFEGRATWGQTIPQGDADEDGNGHGTHCSGTIAGKKFGVAKKANVYAV
KVLRSNGSGTMSDVVKGVEWAAEAHIKKSKKGD------------------KKFKGSVAN
MSLGGGS--SRTLDLAVNAAVDAGIHFAVAAGNDNADACNYSPAAAEKAVTVGA-STLAD
ERAYFSNYGKCTDIFAPGLNILSTWVGSEHATN--TISGTSMASPHIAGLLAYYVSLAPA
KDSAFAVADVTPKQLKAALISVATEGTLT--DIP--SDTPNLLAWNGGGSAN--------
------------------------------------------------------------
------FTQILAKGGYKA--HQDET--SVEERIGSIIDNA--------------------
-----------------------------------------------------EKAFHKE
------------------------------------------------------------
-------------------LGAI-YSE---------------------------------
---------------------------IKDAVSA--------------------------
------------------------------------------------------------
------------------------------------------------------------
------------------------------------------------------------
------------------------------------------------------------
------------------------------------------------------------
------------------------------------------------------------
------------------------------------------------------------
------------------------------------------------------------
------------------------------------------------------------
------------------------------------------------------------
------------------------------------------------------------
------------------------------------------------------------
------------------------------------------------------------
------------------------------------------------------------
------------------------------------------------------------
------------------------------------------------------------
------------------------------------------------------------
------------------------------------------------------------
------------------------------------------------------------
------------------------------------------------------------
------------------------------------------------------------
------------------------------------------------------------
------------------------------------------------------------
------------------------------------------------------------
-----------
>XP_002568697_Penicillium_rubens
------------------------------------------------------------
------------------------------------------------------------
------------------------------------------------------------
------------------------------------------------------------
------------------------------------------------------------
------------------------------------------------------------
------------------------------------------------------------
------------------------------------------------------------
------------------------------------------------------------
------------------------------------------------------------
------------------------------------------------------------
------------------MKGF-LSLTLLPLLVAASPVA-V---NSIHND----------
------------------AAPILSSMTSKD--IPDSYI----------------------
------------------------------------------------------------
------------------------------------------------------------
------------------------------------------------------------
------------------------------------------------------------
------------------------------------------------------------
---------------------------------------------------VVF--KKHV
------------------------------------------------------------
------------------------------------------------------------
------------------------------------------------------------
------------------------------------------------------------
------------------------------------------------------------
------------------------------------------------------------
------------------------------------------------------------
------------------------------------------------------------
------------------------------------------------------------
------------------------------------------------------------
------------------------------------------------------------
------------------------------------------------------------
------------------------------------------------------------
------------------------------------------------------------
------------------------------------------------------------
------------------------------------------------------------
------------------------------------------------------------
------------------------------------------------------------
------------------------------------------------------------
------------------------------------------------------------
------DPSSASAHQSWLQEV----HT--AHT-GRMELKKRSL---FGFDFEA-FMGLKH
TFHIA-GSLLGYAGHFHED----V---IEQIRRHPDVDYIEKDSEVRT------M-----
------------------------------------------------------------
------------------------------------------------------------
------------------------------------------------------------
------------------------------------------------------------
------------------------------------------------------------
------------------------------------------------------------
------------------------------------------------------------
-----SE---GSVEKNAPWGLARISHRESLSFGNFNK---------YLYAEE-GGEGVDA
YVIDTGANVKHVDFEGRANWGKTIPQGDADEDGNGHGTHCSGTIAGKKFGVAKKANVYAV
KVLRSNGSGTMSDVVKGVEWAAEAHIKKSKKGD------------------KKFKGSVAN
MSLGGGS--SRTLDLAVNAAVDAGIHFAVAAGNDNADACNYSPAAAEKAITVGA-STLAD
ERAYFSNYGKCTDIFAPGLNILSTWVGSDHATN--TISGTSMASPHIAGLLAYYVSLAPA
KDSAYAVADVTPKQLKAALISVATEGTLT--DIP--SDTPNLLAWNGGGSAN--------
------------------------------------------------------------
------YTKILADGGYKA--HNAET--TVEDRIGGIIDSA--------------------
-----------------------------------------------------EKAFHKE
------------------------------------------------------------
-------------------LGAI-YSE---------------------------------
---------------------------IKDAVSA--------------------------
------------------------------------------------------------
------------------------------------------------------------
------------------------------------------------------------
------------------------------------------------------------
------------------------------------------------------------
------------------------------------------------------------
------------------------------------------------------------
------------------------------------------------------------
------------------------------------------------------------
------------------------------------------------------------
------------------------------------------------------------
------------------------------------------------------------
------------------------------------------------------------
------------------------------------------------------------
------------------------------------------------------------
------------------------------------------------------------
------------------------------------------------------------
------------------------------------------------------------
------------------------------------------------------------
------------------------------------------------------------
------------------------------------------------------------
------------------------------------------------------------
------------------------------------------------------------
------------------------------------------------------------
-----------
>XP_040808342_Penicillium_solitum
------------------------------------------------------------
------------------------------------------------------------
------------------------------------------------------------
------------------------------------------------------------
------------------------------------------------------------
------------------------------------------------------------
------------------------------------------------------------
------------------------------------------------------------
------------------------------------------------------------
------------------------------------------------------------
------------------------------------------------------------
------------------MKGF-LSLTVLPLLAAASPVA-V---GSIHND----------
------------------AAPILSSMTSQD--IPDSYI----------------------
------------------------------------------------------------
------------------------------------------------------------
------------------------------------------------------------
------------------------------------------------------------
------------------------------------------------------------
---------------------------------------------------IVF--KKHV
------------------------------------------------------------
------------------------------------------------------------
------------------------------------------------------------
------------------------------------------------------------
------------------------------------------------------------
------------------------------------------------------------
------------------------------------------------------------
------------------------------------------------------------
------------------------------------------------------------
------------------------------------------------------------
------------------------------------------------------------
------------------------------------------------------------
------------------------------------------------------------
------------------------------------------------------------
------------------------------------------------------------
------------------------------------------------------------
------------------------------------------------------------
------------------------------------------------------------
------------------------------------------------------------
------------------------------------------------------------
------DQSSASAHQSWLQEV----HT--AHT-GRMELKKRSL---FDFDFEA-FMGLKH
TFQIA-GSLTGYAGHFHED----V---IEQIRRHPDVDYIEKDSEVRT------M-----
------------------------------------------------------------
------------------------------------------------------------
------------------------------------------------------------
------------------------------------------------------------
------------------------------------------------------------
------------------------------------------------------------
------------------------------------------------------------
-----TD---GTIEKNAPWGLARISHRESLSFGNFNK---------YLYAEE-GGEGVDA
YVIDTGTNTKHVDFEGRANWGKTIPQGDADEDGNGHGTHCSGTIAGKKFGVAKKANVYAV
KVLRSNGSGTMSDVVKGVEWAAEAHIKKSKKGD------------------KKFKGSVAN
MSLGGGS--SRTLDLAVNAAVDAGIHFAVAAGNDNADACNYSPAAAEKAVTVGA-STLAD
ERAYFSNYGKCTDIFAPGLNILSTWVGSEHATN--TISGTSMASPHIAGLLAYYVSLAPS
KDSAYAVADVTPKQLKATLINVATEGTLT--DIP--SDTPNLLAWNGGGSTN--------
------------------------------------------------------------
------YTQIVAEGGYKAGVKAKEP--TVDERIGSIIDSA--------------------
-----------------------------------------------------EKAFHKE
------------------------------------------------------------
-------------------LGAI-YSE---------------------------------
---------------------------IKDAVSA--------------------------
------------------------------------------------------------
------------------------------------------------------------
------------------------------------------------------------
------------------------------------------------------------
------------------------------------------------------------
------------------------------------------------------------
------------------------------------------------------------
------------------------------------------------------------
------------------------------------------------------------
------------------------------------------------------------
------------------------------------------------------------
------------------------------------------------------------
------------------------------------------------------------
------------------------------------------------------------
------------------------------------------------------------
------------------------------------------------------------
------------------------------------------------------------
------------------------------------------------------------
------------------------------------------------------------
------------------------------------------------------------
------------------------------------------------------------
------------------------------------------------------------
------------------------------------------------------------
------------------------------------------------------------
-----------
>XP_022582905_Penicilliopsis_zonata
------------------------------------------------------------
------------------------------------------------------------
------------------------------------------------------------
------------------------------------------------------------
------------------------------------------------------------
------------------------------------------------------------
------------------------------------------------------------
------------------------------------------------------------
------------------------------------------------------------
------------------------------------------------------------
------------------------------------------------------------
------------------MKGI-LSLSLLPLLTVASPVL-V---DSIHNG----------
------------------AAPILSSANAQE--VPDSYI----------------------
------------------------------------------------------------
------------------------------------------------------------
------------------------------------------------------------
------------------------------------------------------------
------------------------------------------------------------
---------------------------------------------------VVF--KKHV
------------------------------------------------------------
------------------------------------------------------------
------------------------------------------------------------
------------------------------------------------------------
------------------------------------------------------------
------------------------------------------------------------
------------------------------------------------------------
------------------------------------------------------------
------------------------------------------------------------
------------------------------------------------------------
------------------------------------------------------------
------------------------------------------------------------
------------------------------------------------------------
------------------------------------------------------------
------------------------------------------------------------
------------------------------------------------------------
------------------------------------------------------------
------------------------------------------------------------
------------------------------------------------------------
------------------------------------------------------------
------DSDSAAAHHSWVQDI----HL-QSQN-TRTELKKRSL---FGSENDV-FRGLKH
TFDVA-GSLVGYAGHFDED----V---IEQVRRHPDVEYIEKDSEVHV------M-----
------------------------------------------------------------
------------------------------------------------------------
------------------------------------------------------------
------------------------------------------------------------
------------------------------------------------------------
------------------------------------------------------------
------------------------------------------------------------
-----ED---NTVENGAPWGLARISHRDSLSFGTFNK---------YLYASE-GGEGVDV
YVIDTGTNVDHVDFEGRAQWGQTIPEGDEDEDGNGHGTHCSGTIAGKKYGVAKKANVRAV
KVLRSNGSGTMSDVVKGVEWAAIAHSEKVESAKKG--------------KAKGFKGSVAN
MSLGGGK--SRTLDLAVNAAVDAGIHFAVAAGNDNADACNYSPASAEKAVTVGA-STLAD
ERAYFSNYGTCTDIFAPGLNILSTWIGSKYAVN--TISGTSMASPHIAGLLAYLVSLQPA
KDSAFAVADITPKKLKESLIAISTKGALT--DIP--SDTPNYLAWNGGGSSN--------
------------------------------------------------------------
------YSDIVSQGGYQVAQ--------MEDRLESIFHKA--------------------
-----------------------------------------------------EKVMHEE
------------------------------------------------------------
-------------------LGAI-YSE---------------------------------
---------------------------LKDAFVQ--------------------------
------------------------------------------------------------
------------------------------------------------------------
------------------------------------------------------------
------------------------------------------------------------
------------------------------------------------------------
------------------------------------------------------------
------------------------------------------------------------
------------------------------------------------------------
------------------------------------------------------------
------------------------------------------------------------
------------------------------------------------------------
------------------------------------------------------------
------------------------------------------------------------
------------------------------------------------------------
------------------------------------------------------------
------------------------------------------------------------
------------------------------------------------------------
------------------------------------------------------------
------------------------------------------------------------
------------------------------------------------------------
------------------------------------------------------------
------------------------------------------------------------
------------------------------------------------------------
------------------------------------------------------------
-----------
>XP_016616322_Cladophialophora_bantiana
------------------------------------------------------------
------------------------------------------------------------
------------------------------------------------------------
------------------------------------------------------------
------------------------------------------------------------
------------------------------------------------------------
------------------------------------------------------------
------------------------------------------------------------
------------------------------------------------------------
------------------------------------------------------------
------------------------------------------------------------
------------------MKGYAI-LSLLPLLAAGSPIL-V---DTIHND----------
------------------AAPVISSSNAKE--IPDSYM----------------------
------------------------------------------------------------
------------------------------------------------------------
------------------------------------------------------------
------------------------------------------------------------
------------------------------------------------------------
---------------------------------------------------VIF--KKHV
------------------------------------------------------------
------------------------------------------------------------
------------------------------------------------------------
------------------------------------------------------------
------------------------------------------------------------
------------------------------------------------------------
------------------------------------------------------------
------------------------------------------------------------
------------------------------------------------------------
------------------------------------------------------------
------------------------------------------------------------
------------------------------------------------------------
------------------------------------------------------------
------------------------------------------------------------
------------------------------------------------------------
------------------------------------------------------------
------------------------------------------------------------
------------------------------------------------------------
------------------------------------------------------------
------------------------------------------------------------
------SERDATAHHSWVQEA----HV--SHESRKLELRKRSQ-VPMS-DETV-FEGLRH
TYNIP-GGFLGYAGHFDEG----V---IELVRRHPDVEYIERDSEVRT------M-----
------------------------------------------------------------
------------------------------------------------------------
------------------------------------------------------------
------------------------------------------------------------
------------------------------------------------------------
------------------------------------------------------------
------------------------------------------------------------
-----NH--TPSLEKNAPWGLARISHREALGFGNFNK---------YLYSAD-GGEGVDA
YVIDTGTNIEHVDFEGRASWGKTIPIGDEDVDGNGHGTHCSGTIAGKKFGVAKKANIYAV
KVLKSNGSGTMSDVVKGVEWAANSHAEAVSAAKKG--------------KKKGFKGSVAN
MSLGGGK--SRVLDLAVNAAVDAGLHFAVAAGNDNADSCNYSPAAAEKAITVGA-STLAD
ERAYFSNYGTCNDIFAPGLNILSTWIGSKYATN--IISGTSMASPHICGLLAYFLSLQPP
SDSAYAVAEITPKQMKANMISIATEGALS--NVP--ADTANILAWNGGGKSN--------
------------------------------------------------------------
------YSEIIGDGGYSFSQ--------F--NAESYLSEK--------------------
-----------------------------------------------------ASELKAE
------------------------------------------------------------
-------------------LKQI-ATE---------------------------------
---------------------------LEALIEKS-------------------------
------------------------------------------------------------
------------------------------------------------------------
------------------------------------------------------------
------------------------------------------------------------
------------------------------------------------------------
------------------------------------------------------------
------------------------------------------------------------
------------------------------------------------------------
------------------------------------------------------------
------------------------------------------------------------
------------------------------------------------------------
------------------------------------------------------------
------------------------------------------------------------
------------------------------------------------------------
------------------------------------------------------------
------------------------------------------------------------
------------------------------------------------------------
------------------------------------------------------------
------------------------------------------------------------
------------------------------------------------------------
------------------------------------------------------------
------------------------------------------------------------
------------------------------------------------------------
------------------------------------------------------------
-----------
>XP_008728213_Cladophialophora_carrionii
------------------------------------------------------------
------------------------------------------------------------
------------------------------------------------------------
------------------------------------------------------------
------------------------------------------------------------
------------------------------------------------------------
------------------------------------------------------------
------------------------------------------------------------
------------------------------------------------------------
------------------------------------------------------------
------------------------------------------------------------
------------------MKG--LLLSLLPLLAAGSPVL-V---DTIHND----------
------------------AAPIISSSNAKE--IPDSYM----------------------
------------------------------------------------------------
------------------------------------------------------------
------------------------------------------------------------
------------------------------------------------------------
------------------------------------------------------------
---------------------------------------------------VVF--KKHL
------------------------------------------------------------
------------------------------------------------------------
------------------------------------------------------------
------------------------------------------------------------
------------------------------------------------------------
------------------------------------------------------------
------------------------------------------------------------
------------------------------------------------------------
------------------------------------------------------------
------------------------------------------------------------
------------------------------------------------------------
------------------------------------------------------------
------------------------------------------------------------
------------------------------------------------------------
------------------------------------------------------------
------------------------------------------------------------
------------------------------------------------------------
------------------------------------------------------------
------------------------------------------------------------
------------------------------------------------------------
------TERDASAHHSWIHDT----HL--SHESRKLELRKRSQ-VSFA-DDTV-FEGLRH
TYNIP-GGFLGYAGHFDEG----V---IELVRRHPDVDYIERDSQVQT------L-----
------------------------------------------------------------
------------------------------------------------------------
------------------------------------------------------------
------------------------------------------------------------
------------------------------------------------------------
------------------------------------------------------------
------------------------------------------------------------
-----NN--TPALEKNAPWGLARISHRDALGFGDFNK---------YLYSED-GGEGVDA
YVIDTGTNIDHVDFEGRASWGKTIPAGDEDIDGNGHGTHCSGTIAGKKFGVAKKANVHAV
KVLKSNGSGTMSDVVKGVEWAANAHSESVSAAKNG--------------KKKGFKGSVAN
MSLGGGK--SRILDLAVNAAVDAGLHFAVAAGNDNADSCNYSPAAAEKAITVGA-STLAD
ERAYFSNYGTCNDIFAPGLNILSTWIGSKYATN--IISGTSMASPHICGLLAYFLSLQPS
NDSAYAVAAITPKQLKANIIAIATEGALS--NVP--SDTANILAWNGGGKSN--------
------------------------------------------------------------
------FSEIIDDGGYSVNM--------F--NPEDYLSEK--------------------
-----------------------------------------------------ASELKAD
------------------------------------------------------------
-------------------LKQI-ATE---------------------------------
---------------------------LEALMEKS-------------------------
------------------------------------------------------------
------------------------------------------------------------
------------------------------------------------------------
------------------------------------------------------------
------------------------------------------------------------
------------------------------------------------------------
------------------------------------------------------------
------------------------------------------------------------
------------------------------------------------------------
------------------------------------------------------------
------------------------------------------------------------
------------------------------------------------------------
------------------------------------------------------------
------------------------------------------------------------
------------------------------------------------------------
------------------------------------------------------------
------------------------------------------------------------
------------------------------------------------------------
------------------------------------------------------------
------------------------------------------------------------
------------------------------------------------------------
------------------------------------------------------------
------------------------------------------------------------
------------------------------------------------------------
-----------
>XP_016247924_Cladophialophora_immunda
------------------------------------------------------------
------------------------------------------------------------
------------------------------------------------------------
------------------------------------------------------------
------------------------------------------------------------
------------------------------------------------------------
------------------------------------------------------------
------------------------------------------------------------
------------------------------------------------------------
------------------------------------------------------------
------------------------------------------------------------
------------------MKGYAFALSLLPLLAAGSPVL-V---DTIHND----------
------------------AAPVISSSNAKE--IPDSYM----------------------
------------------------------------------------------------
------------------------------------------------------------
------------------------------------------------------------
------------------------------------------------------------
------------------------------------------------------------
---------------------------------------------------VVF--KKHV
------------------------------------------------------------
------------------------------------------------------------
------------------------------------------------------------
------------------------------------------------------------
------------------------------------------------------------
------------------------------------------------------------
------------------------------------------------------------
------------------------------------------------------------
------------------------------------------------------------
------------------------------------------------------------
------------------------------------------------------------
------------------------------------------------------------
------------------------------------------------------------
------------------------------------------------------------
------------------------------------------------------------
------------------------------------------------------------
------------------------------------------------------------
------------------------------------------------------------
------------------------------------------------------------
------------------------------------------------------------
------SERAATAHHSWVQEA----HV--SHESRKLELRKRSQ-VPMS-DETV-FEGLRH
TYNIP-GGLLGYAGHFDEG----V---IELVRRHPDVEYIERDSEVRT------M-----
------------------------------------------------------------
------------------------------------------------------------
------------------------------------------------------------
------------------------------------------------------------
------------------------------------------------------------
------------------------------------------------------------
------------------------------------------------------------
-----NS--TPSLEKNAPWGLARISHREALGFGNFNK---------YLYSAD-GGEGVDA
YVIDTGTNIEHVDFEGRASWGKTIPIGDEDVDGNGHGTHCSGTIAGKKFGVAKKASIYAV
KVLKSNGSGTMSDVVKGVEWAANSHVGSVSAAKKG--------------KKKGFKGSVAN
MSLGGGK--SRVLDLAVNAAVDTGLHFAVAAGNDNADSCNYSPAAAEKAITVGA-STLAD
ERAYFSNFGTCNDIFAPGLNILSTWIGSKYATN--IISGTSMASPHICGLLAYFLSLQPS
SDSAYAVAEITPKQMKANMISIATEGALS--NVP--ADTANILAWNGGGKSN--------
------------------------------------------------------------
------YTEIIGDGGYTFSQ--------S--SAESYLSEK--------------------
-----------------------------------------------------ASELKAE
------------------------------------------------------------
-------------------LKQI-AAE---------------------------------
---------------------------LEALIEKS-------------------------
------------------------------------------------------------
------------------------------------------------------------
------------------------------------------------------------
------------------------------------------------------------
------------------------------------------------------------
------------------------------------------------------------
------------------------------------------------------------
------------------------------------------------------------
------------------------------------------------------------
------------------------------------------------------------
------------------------------------------------------------
------------------------------------------------------------
------------------------------------------------------------
------------------------------------------------------------
------------------------------------------------------------
------------------------------------------------------------
------------------------------------------------------------
------------------------------------------------------------
------------------------------------------------------------
------------------------------------------------------------
------------------------------------------------------------
------------------------------------------------------------
------------------------------------------------------------
------------------------------------------------------------
-----------
>XP_007751458_Cladophialophora_psammophila
------------------------------------------------------------
------------------------------------------------------------
------------------------------------------------------------
------------------------------------------------------------
------------------------------------------------------------
------------------------------------------------------------
------------------------------------------------------------
------------------------------------------------------------
------------------------------------------------------------
------------------------------------------------------------
------------------------------------------------------------
------------------MKGYAI-LSLLPLLAAGSPIL-V---DTIHND----------
------------------AAPVISSSNAKE--IPDSYM----------------------
------------------------------------------------------------
------------------------------------------------------------
------------------------------------------------------------
------------------------------------------------------------
------------------------------------------------------------
---------------------------------------------------VIF--KKHV
------------------------------------------------------------
------------------------------------------------------------
------------------------------------------------------------
------------------------------------------------------------
------------------------------------------------------------
------------------------------------------------------------
------------------------------------------------------------
------------------------------------------------------------
------------------------------------------------------------
------------------------------------------------------------
------------------------------------------------------------
------------------------------------------------------------
------------------------------------------------------------
------------------------------------------------------------
------------------------------------------------------------
------------------------------------------------------------
------------------------------------------------------------
------------------------------------------------------------
------------------------------------------------------------
------------------------------------------------------------
------SERDATAHHSWVQEA----HV--SHESRKLELRKRSQ-VPMS-DETI-FEGLRH
TYNIP-GGLLGYAGHFDEG----V---IELVRRHPDVEYIERDSEVRT------M-----
------------------------------------------------------------
------------------------------------------------------------
------------------------------------------------------------
------------------------------------------------------------
------------------------------------------------------------
------------------------------------------------------------
------------------------------------------------------------
-----NH--TPSLEKNAPWGLARISHREALGFGNFNK---------YLYSAD-VGEGVDA
YVIDTGTNIEHVDFEGRASWGKTIPIGDEDVDGNGHGTHCSGTIAGKKFGVAKKANIYAV
KVLKSNGSGTMSDVVKGVEWAANSHAEAVSAAKKG--------------KKKGFKGSVAN
MSLGGGK--SRVLDLAVNAAVDAGLHFAVAAGNDNADSCNYSPAAAEKAITVGA-STLAD
ERAYFSNYGTCNDIFAPGLNILSTWIGSKYATN--IISGTSMASPHICGLLAYFLSLQPS
SDSAYAVAEITPKQMKANMISIATEGALS--NVP--ADTANILAWNGGGKSN--------
------------------------------------------------------------
------YSEIIGDGGYTFSQ--------F--NAESYLSEK--------------------
-----------------------------------------------------ASELKVE
------------------------------------------------------------
-------------------LKQI-AAE---------------------------------
---------------------------LEALIEKS-------------------------
------------------------------------------------------------
------------------------------------------------------------
------------------------------------------------------------
------------------------------------------------------------
------------------------------------------------------------
------------------------------------------------------------
------------------------------------------------------------
------------------------------------------------------------
------------------------------------------------------------
------------------------------------------------------------
------------------------------------------------------------
------------------------------------------------------------
------------------------------------------------------------
------------------------------------------------------------
------------------------------------------------------------
------------------------------------------------------------
------------------------------------------------------------
------------------------------------------------------------
------------------------------------------------------------
------------------------------------------------------------
------------------------------------------------------------
------------------------------------------------------------
------------------------------------------------------------
------------------------------------------------------------
-----------
>XP_018699020_Fonsecaea_erecta
------------------------------------------------------------
------------------------------------------------------------
------------------------------------------------------------
------------------------------------------------------------
------------------------------------------------------------
------------------------------------------------------------
------------------------------------------------------------
------------------------------------------------------------
------------------------------------------------------------
------------------------------------------------------------
------------------------------------------------------------
------------------MKGYAFALSLLPLLAAGSPVL-V---DTIHND----------
------------------AAPVISSSNAKE--IPDSYM----------------------
------------------------------------------------------------
------------------------------------------------------------
------------------------------------------------------------
------------------------------------------------------------
------------------------------------------------------------
---------------------------------------------------VVF--KKHV
------------------------------------------------------------
------------------------------------------------------------
------------------------------------------------------------
------------------------------------------------------------
------------------------------------------------------------
------------------------------------------------------------
------------------------------------------------------------
------------------------------------------------------------
------------------------------------------------------------
------------------------------------------------------------
------------------------------------------------------------
------------------------------------------------------------
------------------------------------------------------------
------------------------------------------------------------
------------------------------------------------------------
------------------------------------------------------------
------------------------------------------------------------
------------------------------------------------------------
------------------------------------------------------------
------------------------------------------------------------
------SERDATAHHSWVQEA----HV--SHESRKLELRKRSQ-VPMS-DDTV-FEGLRH
TYNIP-GGLLGYAGHFDEG----V---IEMVRRHPDVEYIERDSEVRT------M-----
------------------------------------------------------------
------------------------------------------------------------
------------------------------------------------------------
------------------------------------------------------------
------------------------------------------------------------
------------------------------------------------------------
------------------------------------------------------------
-----NH--TPALEKNAPWGLARISHREALGFGNFNK---------YLYSSD-GGEGVDA
YVIDTGTNTEHVDFEGRASWGKTIPMGDEDVDGNGHGTHCSGTIAGKKFGVAKKAKIYAV
KVLKSNGSGTMSDVVKGVEWAATSHSSSVSAAKKG--------------KKKGFKGSVAN
MSLGGGK--SRVLDLAVNAAVDTGLHFAVAAGNDNADSCNYSPAAAEKAITVGA-STLAD
ERAYFSNYGTCNDIFAPGLNILSTWIGSKYATN--IISGTSMASPHICGLLAYFLSLQPS
EDSAYAVAAITPKQMKANMISIATEGALS--NVP--ADTANILAWNGGGKSN--------
------------------------------------------------------------
------YTEIIGDGGFSFSS-----------DAESYLSEK--------------------
-----------------------------------------------------ASELKAE
------------------------------------------------------------
-------------------LKQI-AAE---------------------------------
---------------------------LEALIAKS-------------------------
------------------------------------------------------------
------------------------------------------------------------
------------------------------------------------------------
------------------------------------------------------------
------------------------------------------------------------
------------------------------------------------------------
------------------------------------------------------------
------------------------------------------------------------
------------------------------------------------------------
------------------------------------------------------------
------------------------------------------------------------
------------------------------------------------------------
------------------------------------------------------------
------------------------------------------------------------
------------------------------------------------------------
------------------------------------------------------------
------------------------------------------------------------
------------------------------------------------------------
------------------------------------------------------------
------------------------------------------------------------
------------------------------------------------------------
------------------------------------------------------------
------------------------------------------------------------
------------------------------------------------------------
-----------
>XP_022516239_Fonsecaea_monophora
------------------------------------------------------------
------------------------------------------------------------
------------------------------------------------------------
------------------------------------------------------------
------------------------------------------------------------
------------------------------------------------------------
------------------------------------------------------------
------------------------------------------------------------
------------------------------------------------------------
------------------------------------------------------------
------------------------------------------------------------
------------------MKGYAFALSLLPLLAAGSPVL-V---DTIHND----------
------------------AAPVISSSNAKE--IPDSYM----------------------
------------------------------------------------------------
------------------------------------------------------------
------------------------------------------------------------
------------------------------------------------------------
------------------------------------------------------------
---------------------------------------------------VIF--KKHV
------------------------------------------------------------
------------------------------------------------------------
------------------------------------------------------------
------------------------------------------------------------
------------------------------------------------------------
------------------------------------------------------------
------------------------------------------------------------
------------------------------------------------------------
------------------------------------------------------------
------------------------------------------------------------
------------------------------------------------------------
------------------------------------------------------------
------------------------------------------------------------
------------------------------------------------------------
------------------------------------------------------------
------------------------------------------------------------
------------------------------------------------------------
------------------------------------------------------------
------------------------------------------------------------
------------------------------------------------------------
------TERDASAHHSWIQDA----HV--SHESRKLELRKRSQ-VPMS-DETV-FEGLRH
TYNIP-GGLLGYAGHFDEG----V---IELVRRHPDVEYIERDSEVRT------M-----
------------------------------------------------------------
------------------------------------------------------------
------------------------------------------------------------
------------------------------------------------------------
------------------------------------------------------------
------------------------------------------------------------
------------------------------------------------------------
-----NS--TPSLEKNAPWGLARISHREALGFGNFNK---------YLYSAD-GGEGVDA
YVIDTGTNIEHVDFEGRASWGKTIPVGDEDVDGNGHGTHCSGTIAGKKFGVAKKANVYAV
KVLKSNGSGTMSDVVKGVEWAANSHSEAVSAAKKG--------------KKKGFKGSVAN
MSLGGGK--SRVLDLAVNAAVDTGLHFAVAAGNDNADSCNYSPAAAEKAITVGA-STLAD
ERAYFSNYGTCNDIFAPGLNILSTWIGSKYATN--IISGTSMASPHICGLLAYFLSLQPS
SDSAYAVAAITPKQMKANMISIATEGALS--NVP--SDTANILAWNGGGKSN--------
------------------------------------------------------------
------YTEIIGDGGYTFRQ--------S--NAESYLSEK--------------------
-----------------------------------------------------ASELKAE
------------------------------------------------------------
-------------------LKQI-AAE---------------------------------
---------------------------LEALIEKS-------------------------
------------------------------------------------------------
------------------------------------------------------------
------------------------------------------------------------
------------------------------------------------------------
------------------------------------------------------------
------------------------------------------------------------
------------------------------------------------------------
------------------------------------------------------------
------------------------------------------------------------
------------------------------------------------------------
------------------------------------------------------------
------------------------------------------------------------
------------------------------------------------------------
------------------------------------------------------------
------------------------------------------------------------
------------------------------------------------------------
------------------------------------------------------------
------------------------------------------------------------
------------------------------------------------------------
------------------------------------------------------------
------------------------------------------------------------
------------------------------------------------------------
------------------------------------------------------------
------------------------------------------------------------
-----------
>XP_016629107_Fonsecaea_multimorphosa
------------------------------------------------------------
------------------------------------------------------------
------------------------------------------------------------
------------------------------------------------------------
------------------------------------------------------------
------------------------------------------------------------
------------------------------------------------------------
------------------------------------------------------------
------------------------------------------------------------
------------------------------------------------------------
------------------------------------------------------------
------------------MKGYAFALSLLPLLAAGSPVL-V---DTIHNN----------
------------------AAPVISSSNAKE--IPDSYM----------------------
------------------------------------------------------------
------------------------------------------------------------
------------------------------------------------------------
------------------------------------------------------------
------------------------------------------------------------
---------------------------------------------------VIF--KKHV
------------------------------------------------------------
------------------------------------------------------------
------------------------------------------------------------
------------------------------------------------------------
------------------------------------------------------------
------------------------------------------------------------
------------------------------------------------------------
------------------------------------------------------------
------------------------------------------------------------
------------------------------------------------------------
------------------------------------------------------------
------------------------------------------------------------
------------------------------------------------------------
------------------------------------------------------------
------------------------------------------------------------
------------------------------------------------------------
------------------------------------------------------------
------------------------------------------------------------
------------------------------------------------------------
------------------------------------------------------------
------SERDATAHHSWVQEA----HV--SHESRKLELRKRSQ-FPMS-DDTV-FEGLRH
TYNIP-GGLLGYAGHFDEG----V---IEMVRRHPDVEYIERDSEVRT------M-----
------------------------------------------------------------
------------------------------------------------------------
------------------------------------------------------------
------------------------------------------------------------
------------------------------------------------------------
------------------------------------------------------------
------------------------------------------------------------
-----NH--TPALEKNAPWGLARISHREALGFGNFNK---------YLYSTD-GGEGVDA
YVIDTGTNIDHVDFEGRASWGKTIPVGDEDVDGNGHGTHCSGTIAGKKFGVAKKANVYAV
KVLKSNGSGTMSDVVKGVEWAANAHSESVSAAKKG--------------KKKGFKGSVAN
MSLGGGK--SRVLDLAVNAAVDAGLHFAVAAGNDNADSCNYSPAAAEKAITVGA-STLAD
ERAYFSNYGTCNDIFAPGLNILSAWIGSKYATN--IISGTSMASPHICGLLAYFLSLQPS
NDSAYAVAEITPKQMKANMISIATEGALS--NVP--ADTANILAWNGGGKSN--------
------------------------------------------------------------
------YTEIIGDGGYTFSQ-----------SADSYLSEK--------------------
-----------------------------------------------------ASELKAE
------------------------------------------------------------
-------------------LKQI-AAE---------------------------------
---------------------------LEALIEKS-------------------------
------------------------------------------------------------
------------------------------------------------------------
------------------------------------------------------------
------------------------------------------------------------
------------------------------------------------------------
------------------------------------------------------------
------------------------------------------------------------
------------------------------------------------------------
------------------------------------------------------------
------------------------------------------------------------
------------------------------------------------------------
------------------------------------------------------------
------------------------------------------------------------
------------------------------------------------------------
------------------------------------------------------------
------------------------------------------------------------
------------------------------------------------------------
------------------------------------------------------------
------------------------------------------------------------
------------------------------------------------------------
------------------------------------------------------------
------------------------------------------------------------
------------------------------------------------------------
------------------------------------------------------------
-----------
>XP_022504578_Fonsecaea_nubica
------------------------------------------------------------
------------------------------------------------------------
------------------------------------------------------------
------------------------------------------------------------
------------------------------------------------------------
------------------------------------------------------------
------------------------------------------------------------
------------------------------------------------------------
------------------------------------------------------------
------------------------------------------------------------
------------------------------------------------------------
------------------MKGYAFALSLLPLLAAGSPIL-V---DTIHND----------
------------------AAPVISSSNAKE--IPDSYM----------------------
------------------------------------------------------------
------------------------------------------------------------
------------------------------------------------------------
------------------------------------------------------------
------------------------------------------------------------
---------------------------------------------------VIF--KKHV
------------------------------------------------------------
------------------------------------------------------------
------------------------------------------------------------
------------------------------------------------------------
------------------------------------------------------------
------------------------------------------------------------
------------------------------------------------------------
------------------------------------------------------------
------------------------------------------------------------
------------------------------------------------------------
------------------------------------------------------------
------------------------------------------------------------
------------------------------------------------------------
------------------------------------------------------------
------------------------------------------------------------
------------------------------------------------------------
------------------------------------------------------------
------------------------------------------------------------
------------------------------------------------------------
------------------------------------------------------------
------TERDASAHHSWIQDA----HV--SHESRKLELRKRSQ-VPMS-DETV-FEGLRH
TYNIP-GGLLGYAGHFDEG----V---IELVRRHPDVEYIERDSEVRT------M-----
------------------------------------------------------------
------------------------------------------------------------
------------------------------------------------------------
------------------------------------------------------------
------------------------------------------------------------
------------------------------------------------------------
------------------------------------------------------------
-----NS--TPSLEKNAPWGLARISHREALGFGNFNK---------YLYSAD-GGEGVDA
YVIDTGTNIEHVDFEGRASWGKTIPVGDEDVDGNGHGTHCSGTIAGKKFGVAKKANVYAV
KVLKSNGSGTMSDVVKGVEWAANAHSEAVSAAKKG--------------KKKGFKGSVAN
MSLGGGK--SRVLDLAVNAAVDTGLHFAVAAGNDNADSCNYSPAAAEKAITVGA-STLAD
ERAYFSNYGTCNDIFAPGLNILSTWIGSKYATN--IISGTSMASPHICGLLAYFLSLQPS
SDSAYAVAAITPKQMKANMISIATEGALS--NVP--SDTANILAWNGGGKSN--------
------------------------------------------------------------
------YTEIIGDGGYTFRQ--------S--NAESYLSEK--------------------
-----------------------------------------------------ASELKAE
------------------------------------------------------------
-------------------LKQI-AAE---------------------------------
---------------------------LEALIEKS-------------------------
------------------------------------------------------------
------------------------------------------------------------
------------------------------------------------------------
------------------------------------------------------------
------------------------------------------------------------
------------------------------------------------------------
------------------------------------------------------------
------------------------------------------------------------
------------------------------------------------------------
------------------------------------------------------------
------------------------------------------------------------
------------------------------------------------------------
------------------------------------------------------------
------------------------------------------------------------
------------------------------------------------------------
------------------------------------------------------------
------------------------------------------------------------
------------------------------------------------------------
------------------------------------------------------------
------------------------------------------------------------
------------------------------------------------------------
------------------------------------------------------------
------------------------------------------------------------
------------------------------------------------------------
-----------
>XP_013280136_Fonsecaea_pedrosoi
------------------------------------------------------------
------------------------------------------------------------
------------------------------------------------------------
------------------------------------------------------------
------------------------------------------------------------
------------------------------------------------------------
------------------------------------------------------------
------------------------------------------------------------
------------------------------------------------------------
------------------------------------------------------------
------------------------------------------------------------
------------------MKGYAFALSLLPLLAAGSPVL-V---DTIHND----------
------------------AAPVISSSNAKE--IPDSYM----------------------
------------------------------------------------------------
------------------------------------------------------------
------------------------------------------------------------
------------------------------------------------------------
------------------------------------------------------------
---------------------------------------------------VIF--KKHV
------------------------------------------------------------
------------------------------------------------------------
------------------------------------------------------------
------------------------------------------------------------
------------------------------------------------------------
------------------------------------------------------------
------------------------------------------------------------
------------------------------------------------------------
------------------------------------------------------------
------------------------------------------------------------
------------------------------------------------------------
------------------------------------------------------------
------------------------------------------------------------
------------------------------------------------------------
------------------------------------------------------------
------------------------------------------------------------
------------------------------------------------------------
------------------------------------------------------------
------------------------------------------------------------
------------------------------------------------------------
------TERDASAHHSWIQDA----HV--SHESRKLELRKRSQ-VPMS-DETV-FEGLRH
TYNIP-GGLLGYAGHFDEG----V---IELVRRHPDVEYIERDSEVRT------M-----
------------------------------------------------------------
------------------------------------------------------------
------------------------------------------------------------
------------------------------------------------------------
------------------------------------------------------------
------------------------------------------------------------
------------------------------------------------------------
-----NS--TPSLEKNAPWGLARISHREALGFGNFNK---------YLYSAD-GGEGVDA
YVIDTGTNIEHVDFEGRASWGKTIPVGDEDVDGNGHGTHCSGTIAGKKFGVAKKANVYAV
KVLKSNGSGTMSDVVKGVEWAANSHSEAVSAAKKG--------------KKKGFKGSVAN
MSLGGGK--SRVLDLAVNAAVDTGLHFAVAAGNDNADSCNYSPAAAEKAITVGA-STLAD
ERAYFSNYGTCNDIFAPGLNILSTWIGSKYATN--IISGTSMASPHICGLLAYFLSLQPS
SDSAYAVAAITPKQMKANMISIATEGALS--NVP--SDTANILAWNGGGKSN--------
------------------------------------------------------------
------YTEIIGDGGYTFRQ--------S--NAESYLSEK--------------------
-----------------------------------------------------ASELKAE
------------------------------------------------------------
-------------------LKQI-AAE---------------------------------
---------------------------LEALIEKS-------------------------
------------------------------------------------------------
------------------------------------------------------------
------------------------------------------------------------
------------------------------------------------------------
------------------------------------------------------------
------------------------------------------------------------
------------------------------------------------------------
------------------------------------------------------------
------------------------------------------------------------
------------------------------------------------------------
------------------------------------------------------------
------------------------------------------------------------
------------------------------------------------------------
------------------------------------------------------------
------------------------------------------------------------
------------------------------------------------------------
------------------------------------------------------------
------------------------------------------------------------
------------------------------------------------------------
------------------------------------------------------------
------------------------------------------------------------
------------------------------------------------------------
------------------------------------------------------------
------------------------------------------------------------
-----------
>XP_007754931_Cladophialophora_yegresii
------------------------------------------------------------
------------------------------------------------------------
------------------------------------------------------------
------------------------------------------------------------
------------------------------------------------------------
------------------------------------------------------------
------------------------------------------------------------
------------------------------------------------------------
------------------------------------------------------------
------------------------------------------------------------
------------------------------------------------------------
------------------MKG--LLLSLLPLLAAGSPVL-V---DTIHND----------
------------------AAPIVSSSNAKE--IPDSYM----------------------
------------------------------------------------------------
------------------------------------------------------------
------------------------------------------------------------
------------------------------------------------------------
------------------------------------------------------------
---------------------------------------------------VVF--KKHV
------------------------------------------------------------
------------------------------------------------------------
------------------------------------------------------------
------------------------------------------------------------
------------------------------------------------------------
------------------------------------------------------------
------------------------------------------------------------
------------------------------------------------------------
------------------------------------------------------------
------------------------------------------------------------
------------------------------------------------------------
------------------------------------------------------------
------------------------------------------------------------
------------------------------------------------------------
------------------------------------------------------------
------------------------------------------------------------
------------------------------------------------------------
------------------------------------------------------------
------------------------------------------------------------
------------------------------------------------------------
------TERDASAHHSWVLDT----HS--SHEARKLELRKRSQ-VSLA-DDTV-FEGLRH
TYNIP-GGFLGYAGHFDEG----V---IELVRRHPDVEYIERDSQVQT------M-----
------------------------------------------------------------
------------------------------------------------------------
------------------------------------------------------------
------------------------------------------------------------
------------------------------------------------------------
------------------------------------------------------------
------------------------------------------------------------
-----NH--TPALEKNAPWGLARISHRDALGFGDFNK---------YLYSED-GGEGVDA
YVIDTGTNIDHVDFEGRASWGKTIPAGDEDIDGNGHGTHCSGTIAGKKFGVAKKANIYAV
KVLKSNGSGTMSDVVKGVEWAANAHSESISAAKKG--------------KKKNFKGSVAN
MSLGGGK--SRILDLAVNAAVDAGLHFAVAAGNDNADSCNYSPAAAEKAVTVGA-STLAD
ERAYFSNYGTCNDIFAPGLNILSTWIGSKYATN--IISGTSMASPHICGLLAYFLSLQPA
NDSAYAVAAITPKQLKANIIAIATEGALS--NVP--SDTANILAWNGGGKSN--------
------------------------------------------------------------
------FTEIVDDGGYSVNK--------F--TPEDYLSEK--------------------
-----------------------------------------------------ASELKAE
------------------------------------------------------------
-------------------LKQI-ATE---------------------------------
---------------------------LEALIEKS-------------------------
------------------------------------------------------------
------------------------------------------------------------
------------------------------------------------------------
------------------------------------------------------------
------------------------------------------------------------
------------------------------------------------------------
------------------------------------------------------------
------------------------------------------------------------
------------------------------------------------------------
------------------------------------------------------------
------------------------------------------------------------
------------------------------------------------------------
------------------------------------------------------------
------------------------------------------------------------
------------------------------------------------------------
------------------------------------------------------------
------------------------------------------------------------
------------------------------------------------------------
------------------------------------------------------------
------------------------------------------------------------
------------------------------------------------------------
------------------------------------------------------------
------------------------------------------------------------
------------------------------------------------------------
-----------
>XP_016240839_Exophiala_spinifera
------------------------------------------------------------
------------------------------------------------------------
------------------------------------------------------------
------------------------------------------------------------
------------------------------------------------------------
------------------------------------------------------------
------------------------------------------------------------
------------------------------------------------------------
------------------------------------------------------------
------------------------------------------------------------
------------------------------------------------------------
------------------MKGL-V-LSLLPLLAAGSPVL-V---DTIHND----------
------------------AAPLISSSNAKE--IPNSYM----------------------
------------------------------------------------------------
------------------------------------------------------------
------------------------------------------------------------
------------------------------------------------------------
------------------------------------------------------------
---------------------------------------------------VVF--KKHV
------------------------------------------------------------
------------------------------------------------------------
------------------------------------------------------------
------------------------------------------------------------
------------------------------------------------------------
------------------------------------------------------------
------------------------------------------------------------
------------------------------------------------------------
------------------------------------------------------------
------------------------------------------------------------
------------------------------------------------------------
------------------------------------------------------------
------------------------------------------------------------
------------------------------------------------------------
------------------------------------------------------------
------------------------------------------------------------
------------------------------------------------------------
------------------------------------------------------------
------------------------------------------------------------
------------------------------------------------------------
------TERDASAHHSWVQDV----HL--SRESSKQELRKRSQ-VPFS-DDTI-FEGLRH
TYNIP-GGLLGYAGHFDED----V---IELVRRHPDVDFVERDSEVHT------L-----
------------------------------------------------------------
------------------------------------------------------------
------------------------------------------------------------
------------------------------------------------------------
------------------------------------------------------------
------------------------------------------------------------
------------------------------------------------------------
-----KE--SPSLEKNAPWGLARISHRDALSFGDFNK---------YLYSAD-GGEGVDA
YVIDTGTNIEHVDFEGRASWGKTIPAGDDDIDGNGHGTHCSGTIAGKKFGVAKKANVYAV
KVLKSNGSGTMSDVVKGVEWAAEAHASTVSAAKKG--------------KKKGFKGSVAN
MSLGGGK--SRLLDLAVNAAVDAGLHFAVAAGNDNADSCNYSPAAAEKAITVGA-STLAD
ERAYFSNYGPCNDIFAPGLNVLSTWIGSKYATN--IISGTSMASPHIAGLLAYFLSLQPA
SDSAYAVADITPKQMKANMIAIATEGALD--NVP--ADTANILAWNGGGKSN--------
------------------------------------------------------------
------YSEIINDGGFVANK-------GF--SPEEYLSEK--------------------
-----------------------------------------------------AHELKAE
------------------------------------------------------------
-------------------LKRV-AEE---------------------------------
---------------------------LEALIEKA-------------------------
------------------------------------------------------------
------------------------------------------------------------
------------------------------------------------------------
------------------------------------------------------------
------------------------------------------------------------
------------------------------------------------------------
------------------------------------------------------------
------------------------------------------------------------
------------------------------------------------------------
------------------------------------------------------------
------------------------------------------------------------
------------------------------------------------------------
------------------------------------------------------------
------------------------------------------------------------
------------------------------------------------------------
------------------------------------------------------------
------------------------------------------------------------
------------------------------------------------------------
------------------------------------------------------------
------------------------------------------------------------
------------------------------------------------------------
------------------------------------------------------------
------------------------------------------------------------
------------------------------------------------------------
-----------
>XP_016258558_Exophiala_oligosperma
------------------------------------------------------------
------------------------------------------------------------
------------------------------------------------------------
------------------------------------------------------------
------------------------------------------------------------
------------------------------------------------------------
------------------------------------------------------------
------------------------------------------------------------
------------------------------------------------------------
------------------------------------------------------------
------------------------------------------------------------
------------------MKGL-V-LSLLPLLAAGSPIL-V---DTIHND----------
------------------AAPLISSSNAKE--IPNSYM----------------------
------------------------------------------------------------
------------------------------------------------------------
------------------------------------------------------------
------------------------------------------------------------
------------------------------------------------------------
---------------------------------------------------VVF--KKHV
------------------------------------------------------------
------------------------------------------------------------
------------------------------------------------------------
------------------------------------------------------------
------------------------------------------------------------
------------------------------------------------------------
------------------------------------------------------------
------------------------------------------------------------
------------------------------------------------------------
------------------------------------------------------------
------------------------------------------------------------
------------------------------------------------------------
------------------------------------------------------------
------------------------------------------------------------
------------------------------------------------------------
------------------------------------------------------------
------------------------------------------------------------
------------------------------------------------------------
------------------------------------------------------------
------------------------------------------------------------
------TERDASAHHSWVQDV----HL--SRETTKQELRKRSQ-VPFS-DDTI-FEGLRH
TYNIP-GGFLGYAGHFDED----V---IEMVRRHPDVDYIERDSEVHT------L-----
------------------------------------------------------------
------------------------------------------------------------
------------------------------------------------------------
------------------------------------------------------------
------------------------------------------------------------
------------------------------------------------------------
------------------------------------------------------------
-----KE--SPSLEKNAPWGLARISHRDALSFGDFNK---------YLYSAD-GGEGVDA
YVIDTGTNIEHVDFEGRASWGKTIPADDEDIDGNGHGTHCSGTIAGKKFGVAKKANVYAV
KVLKSNGSGTMSDVVKGVEWAAEAHSKTVSAAKKG--------------KKKGFKGSVAN
MSLGGGK--SRLLDLAVNAAVDAGLHFAVAAGNDNADSCNYSPAAAEKAITVGA-STLAD
ERAYFSNYGPCNDIFAPGLNVLSTWIGSKYATN--IISGTSMASPHIAGLLAYFLSLQPA
SDSAYAVADITPKQMKANMIAIATEGALD--NVP--ADTANILAWNGGGKSN--------
------------------------------------------------------------
------YSDIVNDGGFAVNK-------GF--SPEEYLSEK--------------------
-----------------------------------------------------AHELKVE
------------------------------------------------------------
-------------------LKRV-AEE---------------------------------
---------------------------LEALIEKA-------------------------
------------------------------------------------------------
------------------------------------------------------------
------------------------------------------------------------
------------------------------------------------------------
------------------------------------------------------------
------------------------------------------------------------
------------------------------------------------------------
------------------------------------------------------------
------------------------------------------------------------
------------------------------------------------------------
------------------------------------------------------------
------------------------------------------------------------
------------------------------------------------------------
------------------------------------------------------------
------------------------------------------------------------
------------------------------------------------------------
------------------------------------------------------------
------------------------------------------------------------
------------------------------------------------------------
------------------------------------------------------------
------------------------------------------------------------
------------------------------------------------------------
------------------------------------------------------------
------------------------------------------------------------
-----------
>XP_013312487_Exophiala_xenobiotica
------------------------------------------------------------
------------------------------------------------------------
------------------------------------------------------------
------------------------------------------------------------
------------------------------------------------------------
------------------------------------------------------------
------------------------------------------------------------
------------------------------------------------------------
------------------------------------------------------------
------------------------------------------------------------
------------------------------------------------------------
------------------MKVL-T-LSVLPLLAAASPVL-V---DTIHND----------
------------------AAPVISSSNAKE--IPNSYM----------------------
------------------------------------------------------------
------------------------------------------------------------
------------------------------------------------------------
------------------------------------------------------------
------------------------------------------------------------
---------------------------------------------------VVL--KKHV
------------------------------------------------------------
------------------------------------------------------------
------------------------------------------------------------
------------------------------------------------------------
------------------------------------------------------------
------------------------------------------------------------
------------------------------------------------------------
------------------------------------------------------------
------------------------------------------------------------
------------------------------------------------------------
------------------------------------------------------------
------------------------------------------------------------
------------------------------------------------------------
------------------------------------------------------------
------------------------------------------------------------
------------------------------------------------------------
------------------------------------------------------------
------------------------------------------------------------
------------------------------------------------------------
------------------------------------------------------------
------TERDASAHHSWVQDV----HL--SRETRKQELRKRSQ-VAFS-DDTV-FEGLRH
TYNIP-GGFLGYAGHFDED----V---IELVRRHPDVEYIERDSEVHT------L-----
------------------------------------------------------------
------------------------------------------------------------
------------------------------------------------------------
------------------------------------------------------------
------------------------------------------------------------
------------------------------------------------------------
------------------------------------------------------------
-----KE--SPSLEKNAPWGLARISHRDALNFGDFNK---------YLYSAD-GGEGVDA
YVIDTGTNIDHVDFEGRASWGKTIPAGDEDIDGNGHGTHCSGTIAGKKFGVAKKANVYAV
KVLKSNGSGTMSDVVKGVEWAAEAHSSALSAAKKG--------------KKKGFKGSVAN
MSLGGGK--SRVLDLAVNAAVDAGLHFAVAAGNDNADACNYSPAAADKAITVGA-STLAD
ERAYFSNYGTCTDIFAPGYNILSTWIGSKYATN--IISGTSMASPHICGLLAYFLSLQPA
NDSAYAVADITPKQMKANMIAIATEGALS--NMP--SDTVNLLAWNGGGKSN--------
------------------------------------------------------------
------YSEIVNDGAYTVST-------SF--SAEDYLSEK--------------------
-----------------------------------------------------AQELKAE
------------------------------------------------------------
-------------------LKRV-ALE---------------------------------
---------------------------LEALIEKA-------------------------
------------------------------------------------------------
------------------------------------------------------------
------------------------------------------------------------
------------------------------------------------------------
------------------------------------------------------------
------------------------------------------------------------
------------------------------------------------------------
------------------------------------------------------------
------------------------------------------------------------
------------------------------------------------------------
------------------------------------------------------------
------------------------------------------------------------
------------------------------------------------------------
------------------------------------------------------------
------------------------------------------------------------
------------------------------------------------------------
------------------------------------------------------------
------------------------------------------------------------
------------------------------------------------------------
------------------------------------------------------------
------------------------------------------------------------
------------------------------------------------------------
------------------------------------------------------------
------------------------------------------------------------
-----------
>XP_007723256_Capronia_coronata
------------------------------------------------------------
------------------------------------------------------------
------------------------------------------------------------
------------------------------------------------------------
------------------------------------------------------------
------------------------------------------------------------
------------------------------------------------------------
------------------------------------------------------------
------------------------------------------------------------
------------------------------------------------------------
------------------------------------------------------------
------------------MK-F-LGLSLLPLLAAGSPVL-I---DTIHRD----------
------------------AAPVISSSNAKE--IPDSYM----------------------
------------------------------------------------------------
------------------------------------------------------------
------------------------------------------------------------
------------------------------------------------------------
------------------------------------------------------------
---------------------------------------------------VIF--KKHV
------------------------------------------------------------
------------------------------------------------------------
------------------------------------------------------------
------------------------------------------------------------
------------------------------------------------------------
------------------------------------------------------------
------------------------------------------------------------
------------------------------------------------------------
------------------------------------------------------------
------------------------------------------------------------
------------------------------------------------------------
------------------------------------------------------------
------------------------------------------------------------
------------------------------------------------------------
------------------------------------------------------------
------------------------------------------------------------
------------------------------------------------------------
------------------------------------------------------------
------------------------------------------------------------
------------------------------------------------------------
------TERDAAVHQSWVQEA----HL--SRENNKQELRKRSQ-TTLSGDDIV-FEGLRH
TYNIP-GGLLGYAGHFDED----V---IELVRRHPDVDYIERDSEVHT------M-----
------------------------------------------------------------
------------------------------------------------------------
------------------------------------------------------------
------------------------------------------------------------
------------------------------------------------------------
------------------------------------------------------------
------------------------------------------------------------
-----KQ--SPSLEKNAPWGLARISHRDSLSFGDFNK---------YLYSAD-GGEGVDA
YVIDTGTNTEHVDFEGRASWGKTIPAGDEDVDGNGHGTHCSGTIAGKKFGVAKKANVKAV
KVLRSNGSGTMSDVVKGVEWAATAHSETVSAAKKG--------------KKKGFKGSVAN
MSLGGGK--SRVLDLAVNAAVDAGLHFAVAAGNDNADSCNYSPAAAEKAVTVGA-STLAD
ERAYFSNYGTCNDIFAPGLNVLSTWIGSKYATN--TISGTSMASPHICGLLAYFLSLQPA
SDSAYAVADITPKKMKANMISIATQGALS--DVP--GDTANILAWNGGGKSN--------
------------------------------------------------------------
------YTEILDDGGYTVNH-------SF--SAGDYLSEK--------------------
-----------------------------------------------------ASELKAE
------------------------------------------------------------
-------------------LKQI-AAE---------------------------------
---------------------------LESLIEKS-------------------------
------------------------------------------------------------
------------------------------------------------------------
------------------------------------------------------------
------------------------------------------------------------
------------------------------------------------------------
------------------------------------------------------------
------------------------------------------------------------
------------------------------------------------------------
------------------------------------------------------------
------------------------------------------------------------
------------------------------------------------------------
------------------------------------------------------------
------------------------------------------------------------
------------------------------------------------------------
------------------------------------------------------------
------------------------------------------------------------
------------------------------------------------------------
------------------------------------------------------------
------------------------------------------------------------
------------------------------------------------------------
------------------------------------------------------------
------------------------------------------------------------
------------------------------------------------------------
------------------------------------------------------------
-----------
>XP_007729591_Capronia_epimyces
------------------------------------------------------------
------------------------------------------------------------
------------------------------------------------------------
------------------------------------------------------------
------------------------------------------------------------
------------------------------------------------------------
------------------------------------------------------------
------------------------------------------------------------
------------------------------------------------------------
------------------------------------------------------------
------------------------------------------------------------
------------------MK-V-LGL-VLPLLAAASPII-V---DTIDNN----------
------------------AAPVVSSSNAKE--IPNSYM----------------------
------------------------------------------------------------
------------------------------------------------------------
------------------------------------------------------------
------------------------------------------------------------
------------------------------------------------------------
---------------------------------------------------VIF--KKHV
------------------------------------------------------------
------------------------------------------------------------
------------------------------------------------------------
------------------------------------------------------------
------------------------------------------------------------
------------------------------------------------------------
------------------------------------------------------------
------------------------------------------------------------
------------------------------------------------------------
------------------------------------------------------------
------------------------------------------------------------
------------------------------------------------------------
------------------------------------------------------------
------------------------------------------------------------
------------------------------------------------------------
------------------------------------------------------------
------------------------------------------------------------
------------------------------------------------------------
------------------------------------------------------------
------------------------------------------------------------
------TERDAAVHHNWVQDV----HW--TRESNKQELRKRSQ-TTLSDDDTI-FEGLRH
TYNIP-GGFLGYAGHFDED----V---IDLVRRHPDVDYIERDSEVHT------L-----
------------------------------------------------------------
------------------------------------------------------------
------------------------------------------------------------
------------------------------------------------------------
------------------------------------------------------------
------------------------------------------------------------
------------------------------------------------------------
-----KK--SPSLEKNAPWGLARISHRDSLSFGDFNK---------YLYSAD-GGEGVDA
YVIDTGTNTDHVDFEGRASWGKTIPAGDEDVDGNGHGTHCSGTIAGKKFGVAKKANIRAV
KVLRSNGSGTMSDVVKGVEWAATAHSETVSAAKKG--------------KKKGFKGSVAN
MSLGGGK--SRVLDLAVNAAVDAGLHFAVAAGNDNADSCNYSPAAAEKAITVGA-STLAD
ERAYFSNYGTCNDIFAPGLNVLSTWIGSKYATN--TISGTSMASPHICGLLAYFLSLQPA
SDSAFAVADITPKQLKANIISIATQGALS--DVP--SDTANILAWNGGGKSN--------
------------------------------------------------------------
------YSEILDDGGYTVYH-------GF--SAGDYLSEK--------------------
-----------------------------------------------------ASELKAE
------------------------------------------------------------
-------------------LKQI-AAE---------------------------------
---------------------------LESLIEKS-------------------------
------------------------------------------------------------
------------------------------------------------------------
------------------------------------------------------------
------------------------------------------------------------
------------------------------------------------------------
------------------------------------------------------------
------------------------------------------------------------
------------------------------------------------------------
------------------------------------------------------------
------------------------------------------------------------
------------------------------------------------------------
------------------------------------------------------------
------------------------------------------------------------
------------------------------------------------------------
------------------------------------------------------------
------------------------------------------------------------
------------------------------------------------------------
------------------------------------------------------------
------------------------------------------------------------
------------------------------------------------------------
------------------------------------------------------------
------------------------------------------------------------
------------------------------------------------------------
------------------------------------------------------------
-----------
>XP_009160940_Exophiala_dermatitidis
------------------------------------------------------------
------------------------------------------------------------
------------------------------------------------------------
------------------------------------------------------------
------------------------------------------------------------
------------------------------------------------------------
------------------------------------------------------------
------------------------------------------------------------
------------------------------------------------------------
------------------------------------------------------------
------------------------------------------------------------
------------------MKGL-FGLSLLPLLAAGSPIINV---DTIHND----------
------------------AAPVISSSNAKE--IPNSYM----------------------
------------------------------------------------------------
------------------------------------------------------------
------------------------------------------------------------
------------------------------------------------------------
------------------------------------------------------------
---------------------------------------------------VVF--KKHV
------------------------------------------------------------
------------------------------------------------------------
------------------------------------------------------------
------------------------------------------------------------
------------------------------------------------------------
------------------------------------------------------------
------------------------------------------------------------
------------------------------------------------------------
------------------------------------------------------------
------------------------------------------------------------
------------------------------------------------------------
------------------------------------------------------------
------------------------------------------------------------
------------------------------------------------------------
------------------------------------------------------------
------------------------------------------------------------
------------------------------------------------------------
------------------------------------------------------------
------------------------------------------------------------
------------------------------------------------------------
------TERDATVHHNWVQDI----HL--TREGTKQELRKRSQ-STLSGDETI-FEGLRH
TYNIP-GGLLGYAGHFDED----V---IELVRRHPDVEYIERDSEVHT------M-----
------------------------------------------------------------
------------------------------------------------------------
------------------------------------------------------------
------------------------------------------------------------
------------------------------------------------------------
------------------------------------------------------------
------------------------------------------------------------
-----KE--SPSLEKNAPWGLARISHRDSLSFGNFNK---------YLYSAD-GGEGVDA
YVIDTGTNTEHVDFEGRASWGKTIPAGDEDVDGNGHGTHCSGTIAGKKFGVAKKANVYAV
KVLRSNGSGTMSDVVKGVEWAANAHSEAVRAAKKG--------------KKKGFKGSVAN
MSLGGGK--SRVLDLAVNAAVDAGLHFAVAAGNDNADSCNYSPAAAEKAITVGA-STLAD
ERAYFSNYGTCNDIFAPGLNVLSTWIGSKYATN--TISGTSMASPHICGLLAYFLSLQPA
SDSAYAVAEITPKQMKANMIAIATQGALT--DVP--SDTANLLAWNGGGKSN--------
------------------------------------------------------------
------YTEILDDGGYTVNH-------SF--SAGSYLSEK--------------------
-----------------------------------------------------ASELKSE
------------------------------------------------------------
-------------------LKQI-AAE---------------------------------
---------------------------LEALIEKS-------------------------
------------------------------------------------------------
------------------------------------------------------------
------------------------------------------------------------
------------------------------------------------------------
------------------------------------------------------------
------------------------------------------------------------
------------------------------------------------------------
------------------------------------------------------------
------------------------------------------------------------
------------------------------------------------------------
------------------------------------------------------------
------------------------------------------------------------
------------------------------------------------------------
------------------------------------------------------------
------------------------------------------------------------
------------------------------------------------------------
------------------------------------------------------------
------------------------------------------------------------
------------------------------------------------------------
------------------------------------------------------------
------------------------------------------------------------
------------------------------------------------------------
------------------------------------------------------------
------------------------------------------------------------
-----------
>XP_013263882_Exophiala_aquamarina
------------------------------------------------------------
------------------------------------------------------------
------------------------------------------------------------
------------------------------------------------------------
------------------------------------------------------------
------------------------------------------------------------
------------------------------------------------------------
------------------------------------------------------------
------------------------------------------------------------
------------------------------------------------------------
------------------------------------------------------------
------------------MKSF-LGLSLLPLLAAGSPVI-V---ETIHKD----------
------------------AAPVISSSNAKE--IPDSYM----------------------
------------------------------------------------------------
------------------------------------------------------------
------------------------------------------------------------
------------------------------------------------------------
------------------------------------------------------------
---------------------------------------------------VVF--KQHV
------------------------------------------------------------
------------------------------------------------------------
------------------------------------------------------------
------------------------------------------------------------
------------------------------------------------------------
------------------------------------------------------------
------------------------------------------------------------
------------------------------------------------------------
------------------------------------------------------------
------------------------------------------------------------
------------------------------------------------------------
------------------------------------------------------------
------------------------------------------------------------
------------------------------------------------------------
------------------------------------------------------------
------------------------------------------------------------
------------------------------------------------------------
------------------------------------------------------------
------------------------------------------------------------
------------------------------------------------------------
------SNADAVAHHSWIQDL----HL--TNQVNKQELRKRS--FGFS-EDTI-FEGLRH
TYNIP-GGLLGYAGHFDQD----V---IEQVRRHPDVEYIERDSEVHT------M-----
------------------------------------------------------------
------------------------------------------------------------
------------------------------------------------------------
------------------------------------------------------------
------------------------------------------------------------
------------------------------------------------------------
------------------------------------------------------------
-----KE--TPALEKNAPWGLARISHRKSLGFGDFNK---------YLYSED-GGEGVDA
YVIDTGTNTEHVDFEGRASWGKTIPQGDEDVDGNGHGTHCSGTIAGKKFGVAKKANIYAV
KVLKSNGSGTMSDVVKGVEWAATAHSGSVSAAKKG--------------KKKGFKGSVAN
MSLGGGK--SRVLDLAVNAAVDAGLHFAVAAGNDNADSCNYSPAAAENAVTVGA-STLAD
ERAYFSNFGACNDIFAPGLNVLSTWIGSKYATN--TISGTSMASPHIAGLLAYLLSLQPS
NDSAYAVAEITPKKLKANIIAIATEGALT--NVP--ADTANILAWNGGGKSN--------
------------------------------------------------------------
------YTEIIKDGGYTLDN-------AA--GTESYLSEK--------------------
-----------------------------------------------------AQELKLE
------------------------------------------------------------
-------------------LKKI-AAE---------------------------------
---------------------------LEALVEAS-------------------------
------------------------------------------------------------
------------------------------------------------------------
------------------------------------------------------------
------------------------------------------------------------
------------------------------------------------------------
------------------------------------------------------------
------------------------------------------------------------
------------------------------------------------------------
------------------------------------------------------------
------------------------------------------------------------
------------------------------------------------------------
------------------------------------------------------------
------------------------------------------------------------
------------------------------------------------------------
------------------------------------------------------------
------------------------------------------------------------
------------------------------------------------------------
------------------------------------------------------------
------------------------------------------------------------
------------------------------------------------------------
------------------------------------------------------------
------------------------------------------------------------
------------------------------------------------------------
------------------------------------------------------------
-----------
>XP_016222879_Exophiala_mesophila
------------------------------------------------------------
------------------------------------------------------------
------------------------------------------------------------
------------------------------------------------------------
------------------------------------------------------------
------------------------------------------------------------
------------------------------------------------------------
------------------------------------------------------------
------------------------------------------------------------
------------------------------------------------------------
------------------------------------------------------------
------------------MKGF-LGLTLLPLLAAGSPVF-V---DTIHNE----------
------------------AAPIISSTNAKE--IPDSYM----------------------
------------------------------------------------------------
------------------------------------------------------------
------------------------------------------------------------
------------------------------------------------------------
------------------------------------------------------------
---------------------------------------------------VVF--KKHV
------------------------------------------------------------
------------------------------------------------------------
------------------------------------------------------------
------------------------------------------------------------
------------------------------------------------------------
------------------------------------------------------------
------------------------------------------------------------
------------------------------------------------------------
------------------------------------------------------------
------------------------------------------------------------
------------------------------------------------------------
------------------------------------------------------------
------------------------------------------------------------
------------------------------------------------------------
------------------------------------------------------------
------------------------------------------------------------
------------------------------------------------------------
------------------------------------------------------------
------------------------------------------------------------
------------------------------------------------------------
------SQKGALQHQAWIDDI----HL--SSTIRKQELRKRG----LTLEDAINYTGLKH
TYNIA-GSVMGYAGHFDPE----V---IEQVRMHPDVEYVERDSEVHT------L-----
------------------------------------------------------------
------------------------------------------------------------
------------------------------------------------------------
------------------------------------------------------------
------------------------------------------------------------
------------------------------------------------------------
------------------------------------------------------------
-----KKDTSPSLEKNAPWGLARISHRDSLNFGSFNK---------YLYSDN-GGEGVDA
YIIDTGTNVDHVDFEGRASWGKTIPANDEDVDGNGHGTHCSGTVAGKKFGVAKKASIYAV
KVLKSNGSGTMSDVVKGVEWAANAHAESISAAKKG--------------KKKGFKGSVAN
MSLGGGK--SRLLDLAVNAAVDAGLHFAVAAGNDNADSCNYSPAAAENAVTVGA-STLSD
ERAYFSNFGTCNDIFAPGLNILSTWIGSNYATN--VISGTSMASPHIAGLLAYYLSLQPS
SDSAYAVAEITPKKLKANIISIATEGALS--NVP--ADTANLLAWNGGGSSN--------
------------------------------------------------------------
------YTQIIEDGGYTVDN-------GLGSTTGDYISEK--------------------
-----------------------------------------------------AAQLKAE
------------------------------------------------------------
-------------------LQKI-AAE---------------------------------
---------------------------LEALIERS-------------------------
------------------------------------------------------------
------------------------------------------------------------
------------------------------------------------------------
------------------------------------------------------------
------------------------------------------------------------
------------------------------------------------------------
------------------------------------------------------------
------------------------------------------------------------
------------------------------------------------------------
------------------------------------------------------------
------------------------------------------------------------
------------------------------------------------------------
------------------------------------------------------------
------------------------------------------------------------
------------------------------------------------------------
------------------------------------------------------------
------------------------------------------------------------
------------------------------------------------------------
------------------------------------------------------------
------------------------------------------------------------
------------------------------------------------------------
------------------------------------------------------------
------------------------------------------------------------
------------------------------------------------------------
-----------
>XP_013276634_Rhinocladiella_mackenziei
------------------------------------------------------------
------------------------------------------------------------
------------------------------------------------------------
------------------------------------------------------------
------------------------------------------------------------
------------------------------------------------------------
------------------------------------------------------------
------------------------------------------------------------
------------------------------------------------------------
------------------------------------------------------------
------------------------------------------------------------
------------------MKGI-LGLSLLPLLAAGSPVI-V---DTIHND----------
------------------AAPVISSSNAKE--IPNSYM----------------------
------------------------------------------------------------
------------------------------------------------------------
------------------------------------------------------------
------------------------------------------------------------
------------------------------------------------------------
---------------------------------------------------VIF--KKHV
------------------------------------------------------------
------------------------------------------------------------
------------------------------------------------------------
------------------------------------------------------------
------------------------------------------------------------
------------------------------------------------------------
------------------------------------------------------------
------------------------------------------------------------
------------------------------------------------------------
------------------------------------------------------------
------------------------------------------------------------
------------------------------------------------------------
------------------------------------------------------------
------------------------------------------------------------
------------------------------------------------------------
------------------------------------------------------------
------------------------------------------------------------
------------------------------------------------------------
------------------------------------------------------------
------------------------------------------------------------
------TERDASAHHAWVQDV----HL--SQESRKQELRKRSQ-TVFS-DDTV-FEGLRH
TYNIP-GGLLGYAGYFDED----V---IELVRRHPDVEYIERDSEVHT------M-----
------------------------------------------------------------
------------------------------------------------------------
------------------------------------------------------------
------------------------------------------------------------
------------------------------------------------------------
------------------------------------------------------------
------------------------------------------------------------
-----KE--TPSLEKNAPWGLARISHRDALSFGDFNK---------YLYSED-GGEGVDA
YVIDTGTNVEHVDFEGRANWGTTIPTGDEDVDGNGHGTHCSGTIAGKKFGVAKKANIYAV
KVLRSNGSGTMSDVVKGVEWAATAHSEAVSAAKKG--------------KKKGFKGSVAN
MSLGGGK--SRVLDLAVNAAVDAGLHFAVAAGNDNADSCNYSPAAAEKAITVGA-STLAD
ERAYFSNFGTCNDIFAPGLNVLSTWIGSKYATN--IISGTSMASPHICGLLAYFLSLQPA
NDSAYAVAAITPKQMKANMIAIATEGALA--DVP--DDTANLVAWNGGGKSN--------
------------------------------------------------------------
------YSEIINDGGYAVDK-------GF--SPEDYLSEK--------------------
-----------------------------------------------------TSEIKAE
------------------------------------------------------------
-------------------LKQI-AAE---------------------------------
---------------------------LEALIEKS-------------------------
------------------------------------------------------------
------------------------------------------------------------
------------------------------------------------------------
------------------------------------------------------------
------------------------------------------------------------
------------------------------------------------------------
------------------------------------------------------------
------------------------------------------------------------
------------------------------------------------------------
------------------------------------------------------------
------------------------------------------------------------
------------------------------------------------------------
------------------------------------------------------------
------------------------------------------------------------
------------------------------------------------------------
------------------------------------------------------------
------------------------------------------------------------
------------------------------------------------------------
------------------------------------------------------------
------------------------------------------------------------
------------------------------------------------------------
------------------------------------------------------------
------------------------------------------------------------
------------------------------------------------------------
-----------
>XP_018001385_Phialophora_attinorum
------------------------------------------------------------
------------------------------------------------------------
------------------------------------------------------------
------------------------------------------------------------
------------------------------------------------------------
------------------------------------------------------------
------------------------------------------------------------
------------------------------------------------------------
------------------------------------------------------------
------------------------------------------------------------
------------------------------------------------------------
------------------MKGIIAALVAAP-LAAGSPLF-I---DTIHSE----------
------------------AAPIVSSVNSEH--VPDSYI----------------------
------------------------------------------------------------
------------------------------------------------------------
------------------------------------------------------------
------------------------------------------------------------
------------------------------------------------------------
---------------------------------------------------VVF--KDHV
------------------------------------------------------------
------------------------------------------------------------
------------------------------------------------------------
------------------------------------------------------------
------------------------------------------------------------
------------------------------------------------------------
------------------------------------------------------------
------------------------------------------------------------
------------------------------------------------------------
------------------------------------------------------------
------------------------------------------------------------
------------------------------------------------------------
------------------------------------------------------------
------------------------------------------------------------
------------------------------------------------------------
------------------------------------------------------------
------------------------------------------------------------
------------------------------------------------------------
------------------------------------------------------------
------------------------------------------------------------
------SKAAAEAHHAWVQDI----HE--TGHNERLELRKRGL-L----DDIVAYSGLGH
VYHMP-GKLLGYSGHFDPA----T---IEQVRASPDVEYIELDSVVTV------Q-----
------------------------------------------------------------
------------------------------------------------------------
------------------------------------------------------------
------------------------------------------------------------
------------------------------------------------------------
------------------------------------------------------------
------------------------------------------------------------
-----KD--TPELEKNAPWGLARISHREALGFGTFNK---------YLYSED-GGEGVDA
YVIDTGTNVDHVDFEGRAKWGKTIPPGDEDADGNGHGTHCSGTVAGKKFGVAKKANVYAV
KVLKSNGSGTMADVVKGVEWAATAHTDTVSAAKKG--------------KKKGFKGSVAN
MSLGGGK--SRTLDLAVNAAVDVGLHFAVAAGNDNADACKYSPAAAENAVTVGA-STLAD
ERAYFSNFGECTDIFAPGLNILSTWVGSKYATN--IISGTSMASPHICGLLAYLLSLQPA
SDSAYAVAEITPKRLKADIIAISTRNALS--DIP--SDTPNILAWNGGGKTN--------
------------------------------------------------------------
------YSSIIEEGGYRVTR-------AE-------------------------------
---------------------------------------------------------GLE
------------------------------------------------------------
-------------------LERL-RVE---------------------------------
------------------------------------------------------------
------------------------------------------------------------
------------------------------------------------------------
------------------------------------------------------------
------------------------------------------------------------
------------------------------------------------------------
------------------------------------------------------------
------------------------------------------------------------
------------------------------------------------------------
------------------------------------------------------------
------------------------------------------------------------
------------------------------------------------------------
------------------------------------------------------------
------------------------------------------------------------
------------------------------------------------------------
------------------------------------------------------------
------------------------------------------------------------
------------------------------------------------------------
------------------------------------------------------------
------------------------------------------------------------
------------------------------------------------------------
------------------------------------------------------------
------------------------------------------------------------
------------------------------------------------------------
------------------------------------------------------------
-----------
>NP_593815_Schizosaccharomyces_pombe
------------------------------------------------------------
------------------------------------------------------------
------------------------------------------------------------
------------------------------------------------------------
------------------------------------------------------------
------------------------------------------------------------
------------------------------------------------------------
------------------------------------------------------------
------------------------------------------------------------
------------------------------------------------------------
------------------------------------------------------------
----------MRIPYSNLFSAA-AGLALFASTACAAPVMPATDSDIAHAGIRPELDNAFY
DSHGEAATPKHKPHAGPNAAPLLSASNADTTGLDSHYI----------------------
------------------------------------------------------------
------------------------------------------------------------
------------------------------------------------------------
------------------------------------------------------------
------------------------------------------------------------
---------------------------------------------------IVL--QPDL
------------------------------------------------------------
------------------------------------------------------------
------------------------------------------------------------
------------------------------------------------------------
------------------------------------------------------------
------------------------------------------------------------
------------------------------------------------------------
------------------------------------------------------------
------------------------------------------------------------
------------------------------------------------------------
------------------------------------------------------------
------------------------------------------------------------
------------------------------------------------------------
------------------------------------------------------------
------------------------------------------------------------
------------------------------------------------------------
------------------------------------------------------------
------------------------------------------------------------
------------------------------------------------------------
------------------------------------------------------------
------SEQEFQAHTNWVSEM----HQ--------MDIASQED-EYYDTSDSNYMFGLKH
VYDFGEDSFKGYSGQFSSN----I---VEQIRLHPHVIAVERDQVVS-------I-----
------------------------------------------------------------
------------------------------------------------------------
------------------------------------------------------------
------------------------------------------------------------
------------------------------------------------------------
------------------------------------------------------------
------------------------------------------------------------
-----KK---LETQSGAPWGLARISHK-SVKYDDIGK---------YVYDSS-AGDNITA
YVVDTGVSIHHVEFEGRASWGATIPSGDVDEDNNGHGTHVAGTIASRAYGVAKKAEIVAV
KVLRSSGSGTMADVIAGVEWTVRHH------------------------KSSGKKTSVGN
MSLGGGN--SFVLDMAVDSAVTNGVIYAVAAGNEYDDACYSSPAASKKAITVGA-STIND
QMAYFSNYGSCVDIFAPGLNILSTWIGSNTSTN--TISGTSMATPHVAGLSAYYLGLHPA
ASAS---------EVKDAIIKMGIHDVLL--SIPVGSSTINLLAFNG-------------
------------------------------------------------------------
------------------------------------------------------------
------------------------------------------------------------
------------------------------------------------------------
------------------------AQE---------------------------------
------------------------------------------------------------
------------------------------------------------------------
------------------------------------------------------------
------------------------------------------------------------
------------------------------------------------------------
------------------------------------------------------------
------------------------------------------------------------
------------------------------------------------------------
------------------------------------------------------------
------------------------------------------------------------
------------------------------------------------------------
------------------------------------------------------------
------------------------------------------------------------
------------------------------------------------------------
------------------------------------------------------------
------------------------------------------------------------
------------------------------------------------------------
------------------------------------------------------------
------------------------------------------------------------
------------------------------------------------------------
------------------------------------------------------------
------------------------------------------------------------
------------------------------------------------------------
------------------------------------------------------------
------------------------------------------------------------
-----------
```
