## Supplementary material for "Coding Sequence Insertions in Fungal Genomes are Intrinsically Disordered and can Impart Functionally-Important Properties on the Host Protein": MAFFT_MSAs: XP_718624.1_blasthits_MAFFT.txt

```
>XP_718624_Candida_albicans
------------------------------------------------------------
--MRCKLSL-IKNTNSLVHRSRFLITK----PQLYIPHRHY---IPFKNIFKSLLMSDQ-
-SP-------------SPSPSDSLSYTTLHE-NL---P---------------SHFLGGN
SVLNA-EPSKVRDFVRAHQGHTVISKILIANNGIAAVKEIRSVRKWAYETFGDEKAIQFT
VMATPEDLEANAEYIRMADQFIEVPGGTNNNNYANVDLIVEIAESTNAHAVWAGWGHASE
NPLLPEKLAASPKKIIFIGPPGSAMRSLGDKISSTIVAQHAQVPCIPWSGTGVDEVKIDP
QTNLVSVADDIYAKGCCTSPEDGLEKAKKIGFPVMIKASEGGGGKGIRKVDDEKNFITLY
NQAANEIPGSPIFIMKLAGDARHLEVQLLADQYGTNISLFGRDCSVQRRHQKIIEEAPVT
IARKETFHEMENAAVRLGKLVGYVSAGTVEYLYSHAEDKFYFLELNPRLQVEHPTTEMVT
GVNLPAAQLQIAMGIPMHRIRDIRTLYGADPHTTTDIDFEFKSETSLVSQRRPTPKGHCT
ACRITSEDPGEGFKPSGGSLHELNFRSSSNVWGYFSVGNQSSIHSFSDSQFGHIFAFGEN
RQASRKHMVVALKELSIRGDFRTTVEYLIKLLETPDFEDNTITTGWLDELITKKLTAERP
DPIVAVVCGAVTKVHIQAEEEKKEYIQSLEKGQVPHRNLLKTIFPVEFIYEGERYKFTAT
KSSEDKYTLFLNGSRCVVGARSLSDGGLLCALDGKSHSVYWKEEASATRLSVDGKTCL--
LEVENDPTQLRTPSPGKLVKYLVDSGEHVDAGQPYAEVEVMKMCMPLIAQENGVVQLIKQ
PGSTVNAGDILAILALDDPSKVKHAKPFEGTLPSMGEPNVTGTKPAHKFNHCAGILKNIL
AGYDNQVILNSTLKSLGEVLKDNELPYSEWQQQISALHSRLPPKLDDGLTALVERTQSRG
AEFPARQILKLITKSIAE------N-GND--MLEDVVAPLVSIATSYQNGLVEHEYDYFA
SLINEYYDVESLFSGENVREDNVILKLRDENKSDLKKVIGIGLSHSRVSAKNNLILAILD
IYEPLLQSNSSVAA--SIREALKKLVQLDSRACAKVALKAREILIQCSLPSIKERSDQLE
HILRSSVVQTSYGEIFAK-HREPNLEIIREVVDSKHIVFDVLAQFLINPDPWVAIAAAEV
YVRRSYRAYDLGKIEYHV-----ND--RLPI-VEWKFKL-----ANMG--AAGVN-----
-DAQQAAAAGGDDS---TS-MKHAASVSDLTFV--VDSKTEHSTRTGVLAPARHLDDVDE
TLTAALEQFQPADAISFKAKG-----------------------------ET--PE----
----LLNVLNIVITSIDGYSDENEYLSRINEILCEYKEELISAGVRRVTFVFAH-QIGQY
PKYYTFTGP---------DYEENKVIRHIEPALAFQLELGRLANFDIKPIFTNNRNIHVY
DAIGK----NAPSDKRFFTRGIIRTGVLKEDISISEYLIAESNRLMNDILDTLEVIDTSN
SDLNHIFINFSNAFNVQASDVEAAFGSFLERFGRRLWRLRVTGAEIRIVCTDP-QGTSFP
LRAIINNVSGYVVKSELYLEVKNPKGEWVFKSI-G----HPGSMHLRPISTPYPVKESLQ
PKRYKAHNMGTTYVYDFPELFRQATISQWKK-------YG-K-KVPKDVFVSLELIT-D-
ETDSLIAVERDPGANKIGMVGFKVTAKTPEYPHGRQLIIVANDITHKIGSFGPEEDNYFN
KCTELARKLGIPRIYLSANSGARIGVAEELIPLYQVAWNEEGSPDKGFRYLYLSTAAKES
LEK--DGKSDSVVT--ERIVEKGEERHVIKAIIGAEDGLGVECLKGSGLIAGATSRAYKD
IFTITLVTCRSVGIGAYLVRLGQRAIQIDGQPIILTGAPAINKLLGREVYSSNLQLGGTQ
IMYNNGVSHLTANDDLAGVEKIMEWLSYVPAKRGLPVPILESEDSWDRDVDYYPPKQE-A
FDVRWMIQGREVD-G-EYESGLFDKDSFQETLSGWAKGVVVGRARLGGIPIGVIGVETRT
VENLIPADPANPDSTESLIQEAGQVWYPNSAFKTAQAINDFNNGEQLPLMILANWRGFSG
GQRDMYNEVLKYGSFIVDALVDFKQPIFTYIPPNGELRGGSWVVVDPTINSDMMEMYADV
DSRAGVLEPEGMVGIKYRRDKLLATMERLDPTYGEMKAKLNDSSLSPEEHSKISAKLFAR
EKALLPIYAQISVQFADLHDRSGRMLAKGVIRKEIKWTDARRFFFWRLRRRLNEEYVLRL
ISEQIK---------------------------------------------------DS-
--SKLERVARLKSWMPT-V-EYD---DDQAVSNWIEENHAKLQKRVNELKQEVSRTKIMR
LLKEDPNSAISAMKDYVERLSKEDKE---------------KFLKALK------------
------------------------------------------------------------
------------------------------------------------------------
------------------------------------------------------------
------------------------------------------------------------
------------------------------------------------------------
-----------------------------
>XP_002421671_Candida_dubliniensis
------------------------------------------------------------
-------------------------------------------------------MSDQS
PSP-------------SPSPSDSLSYTTLHE-SL---P---------------PHFLGGN
SVLNA-EPSKVKDFVRAHQGHTVISKILIANNGIAAVKEIRSVRKWAYETFGDEKAIQFT
VMATPEDLEANAEYIRMADQFIEVPGGTNNNNYANVDLIVEIAESTNAHAVWAGWGHASE
NPLLPEKLAASPKKIIFIGPPGSAMRSLGDKISSTIVAQHAQVPCIPWSGTGVDEVKIDP
ETNLVSVADDVYAKGCCTSPEDGLEKAKKIGFPVMIKASEGGGGKGIRKVDDEKNFITLY
NQAANEIPGSPIFIMKLAGDARHLEVQLLADQYGTNISLFGRDCSVQRRHQKIIEEAPVT
IARKETFHEMENAAVRLGKLVGYVSAGTVEYLYSHAEDKFYFLELNPRLQVEHPTTEMVT
GVNLPAAQLQIAMGIPMHRIRDIRTLYGADPHTTTNIDFEFKSETSLVSQRRPTPKGHCT
ACRITSEDPGEGFKPSGGSLHELNFRSSSNVWGYFSVGNQSSIHSFSDSQFGHIFAFGEN
RQASRKHMVVALKELSIRGDFRTTVEYLIKLLETPDFEDNTITTGWLDELITKKLTAERP
DPIVAVVCGAVTKAHIQAEEEKNEYIQSLEKGQVPHKNLLKTIFPVEFIYEGERYKFTAT
KSSEDKYTLFLNGSRCVVGARSLSDGGLLCALDGKSHSVYWKEEASATRLSVDGKTCL--
LEVENDPTQLRTPSPGKLVKYLVDSGEHVDAGQPYAEVEVMKMCMPLIAQENGVVQLIKQ
PGSTVNAGDILAILALDDPSKVKHAKPFEGTLPAMGEPNVTGTKPAHKFHHYAGILKNIL
AGYDNQVILNSTLKSLGEVLKDKELPYSEWQQHISALHSRLPPKLDDGLTALVERTQSRG
AEFPARQILKLITKAIHE------N-GND--MLEDVVAPLVSIATSYQNGLIEHEYDYFA
SLISEYYDVESLFSGENVREDNVILKLRDENKSDLKKVIGIGLSHSRVSAKNNLILAVLD
IYEPLLQSNSSVAG--SIREALKKLVQLDSRACAKVALKAREILIQCSLPSIKERSDQLE
HILRSSVVQTSYGEIFAK-HREPNLEIIREVVDSKHIVFDVLSQFLINPDPWVAIAAAEV
YVRRSYRAYDLGKIEYHV-----ND--RLPI-VEWKFKL-----ASMG--AAGVN-----
-DAQQAAVAGGDDS---TS-MKHAASVSDLTFV--VDSKTEHTTRTGVLAPARHLDDVDE
TLTAALEQFQPADAISFKAKG-----------------------------EA--PE----
----LLNVLNIVITSIDGYSNENEYLSRINEILCEYKEELISAGVRRVTFVFAH-QIGQY
PKYYTFTGP---------DYEENKVIRHIEPALAFQLELGRLANFDIKPIFTNNRNIHVY
DAIGK----NAPSDKRFFTRGIIRTGVLKEDISISEYLIAESNRLMNDILDTLEVIDTSN
SDLNHIFINFSNAFNVQASDVEAAFGSFLERFGRRLWRLRVTGAEIRIVCTDP-QGTSFP
LRAIINNVSGYVVKSELYLEVKNPKGEWVFKSI-G----HPGSMHLRPISTPYPVKESLQ
PKRYKAHNMGTTYVYDFPELFRQATISQWKK-------YG-K-KVPKDVFVSLELIT-D-
ETDSLIAVERDPGANKIGMVGFKVTAKTPEYPHGRQLIIVANDITHKIGSFGPEEDNYFN
KCTELARKLGIPRIYLSANSGARIGVAEELIPLYQVAWNEEGSPDKGFRYLYLSTAGKES
LEK--DGKGGSVVT--ERIVENGEERHVIKAIIGADDGLGVECLKGSGLIAGATSRAYKD
IFTITLVTCRSVGIGAYLVRLGQRAIQIDGQPIILTGAPAINKLLGREVYSSNLQLGGTQ
IMYNNGVSHLTANDDLAGVEKIMEWLSYVPAKRGLPVPILESEDSWDRDVDYYPPKQE-A
FDVRWMIQGREVD-G-EYESGLFDKDSFQETLSGWAKGVVVGRARLGGIPIGVIGVETRT
IENLIPADPANPDSTENLIQEAGQVWYPNSAFKTAQAINDFNNGEQLPLMILANWRGFSG
GQRDMYNEVLKYGSFIVDALVDFKQPIFTYIPPNGELRGGSWVVVDPTINSDMMEMYADV
DSRAGVLEPEGMVGIKYRRDKLLATMERLDPTYGDLKAKFNDSSLSPEEHSKVSAKLFAR
EKALLPIYAQISVQFADLHDRSGRMLAKGVIRKEIKWTDARRFFFWRLRRRLNEEYVLRL
ISEQIK---------------------------------------------------DA-
--SKLERVARLKSWMPT-V-EYD---DDQAVSNWIEENHTKLQKRVNELKQEVSRTKIMR
LLKEDPNSAISAMKDYVEGLSKEDKE---------------KFLKALK------------
------------------------------------------------------------
------------------------------------------------------------
------------------------------------------------------------
------------------------------------------------------------
------------------------------------------------------------
-----------------------------
>XP_002546225_Candida_tropicalis
------------------------------------------------------------
--MRCKVSQPAQLTNLLVHRLPRLLFKYPVVNTLFIPRRHYSFNFSFKNILKK--MTDL-
----------------SPSPTDSFNYTELHS-AL---P---------------AHFLGGN
SVLNA-EPSPVTDFVKSHQGHTVITKVLIANNGIGAVKEIRSVRKWAYETFGDERAIQFV
AMATPEDMEANAEYIRMADQFVEVPGGTNNNNYANVDLIVEIAERTDVHAVWAGWGHASE
NPLLPEKLAASPKKIVFIGPPGSAMRSLGDKISSTIVAQHAKVPCIPWSGTGVEEVQIDP
ATKLVSVSDDVYAKGCCTSPEDGLEKAKKIGFPVMVKASEGGGGKGIRKVDNEKDFISLY
NQAANEIPGSPIFIMKLAGDARHLEVQLFADQYGTNISLFGRDCSVQRRHQKIIEEAPVT
IANKETFTEMEKAAVRLGKLVGYVSAGTVEYLYSYAEDKFYFLELNPRLQVEHPTTEMVS
GVNLPAAQLQIAMGLPMHRIRDIRLLYGVDPHSATEIDFEFKSPNSLITQRKPAPKGHCT
ACRITSEDPGEGFKPSGGTLHELNFRSSSNVWGYFSVANQSSIHSFADSQFGHIFAFGEN
RQASRKHMIVALKELSIRGDFRTTVEYLIKLLETPDFADNTITTGWLDELITKKLTAERP
DPIVAVVCGAVTKAHIQAEEDKKEYIESLEKGQVPNKSLLRTIFPVEFIYEGERYKFTAT
KSSEDKYTLFLNGSRCVIGARPLSDGGLLCALDGKSHSIYWKEEAAATRLSVDGKTCL--
LEVENDPTQLRTPSPGKLVKYLVESGEHVDAGQSYAEVEVMKMCMPLIAQENGVVQLLKQ
PGSTLNAGDILAILALDDPSKVKHAKPYEGTLPSMGDATVTGSKPAHLFQHYDTILKNIL
AGYDNQVILNSTLKNMMDILKNKDLPYSEWRLQISALHSRIPQKLDEGLNSLIERTESRG
AEFPARHALKLINKTLAE------P-GNE--LLKDVVAPLVSIADRYQNGLVEHEYDYFA
SLINEYCEVESLFSGENVREEDVILKLRDENKSDLKKVISICLSHSRVSAKNNLVLAILD
AYEPLLQSNSSTAV--AIRDSLKKIVQLDSRACAKVGLKARELLIQCSLPSIKERSDQLE
HILRSAVVETSYGEVYAK-HREPKLEIIQEVVDSKHVVFDVLSQFLVHQDSWVAIAAAEV
YVRRSYRAYDLGKIDYHI-----HD--RLPI-VEWKFKL-----AQIA--GSRYN-----
-AIQPASS--GDDS---TT-MKHAASVSDLSFV--VDSKSESTARTGVLVPARHLDDVDE
ILSAALEYFQPSDALSFQAKG-----------------------------DR--PD----
----LLNVLNIVVTNVDGYSDEDECLKRIHEILEEYQDDLVFAGVRRVTFVFAH-QIGSY
PKYYTFSGP---------DYEENKVIRHIEPALAFQLELGRLANFDIKPIFTNNRNIHVY
EAIGK----NAPSDKRFFTRGIIRGGVLKDEISISEYLIAESNRLISDILDTLEVIDTSN
SDLNHIFINFSNVFNVQPSDVEAAFASFLERFGRRLWRLRVTSAEIRIVCTDP-QGTSFP
LRAIISNVSGYVVKSELYLEVKNPKGDWVFKSI-G----QPGSMHLQPISTPYPVKESLQ
PKRYRAHNMGTTFVYDFPELFRQATISQWKK-------YG-K-KAPKDVFTSLELIT-D-
ENGALVAVERDPGANKIGMVGFKVTAKTPEYPRGRSFIIVANDITHKIGSFGPDEDEYFN
KCTELARKLGVPRIYLSANSGARIGVAEELIPLYQVAWNEEGCPDKGFRYLYLTPEAREA
LDK--DGKGDTVVT--ERIVEEGQERHVIKAIIGAENGLGVECLKGSGLIAGATSRAYKD
IFTITLVTCRSVGIGAYLVRLGQRAIQIEGQPIILTGAPAINKLLGREVYSSNLQLGGTQ
IMYNNGVSHLTASDDLAGVEKIMEWLSFVPAKRGMPVPILESEDTWDRDIDYYPPKQE-A
FDVRWMIEGKQVE-GEEFESGLFDKGSFQETLSGWAKGVVVGRARLGGIPIGVIGVETRT
IENMIPADPANPSSTEALIQEAGQVWYPNSAFKTAQAINDFNNGEQLPLMILANWRGFSG
GQRDMYNEVLKYGSFIVDALVDFKQPIFTYIPPNGELRGGSWVVVDPTINADMMEMYADV
DSRAGVLEPEGMVGIKYRRDKLLATMQRLDPTYAELKEKLNDSKLSPEEHAEISSKIVKR
EKALLPIYAQISVQFADLHDRSGRMLAKGVIRREIKWVDARRFFFWRLRRRLNEEYVLKL
IGEQLK---------------------------------------------------NA-
--NKLEKVARLKSWMPT-V-DYD---DDQAVSTWIEESHAKLQKRIEELKLESKKSNIIK
LLQEDPSNAASVMKEFIDRLSDEEKE---------------KFLKNLN------------
------------------------------------------------------------
------------------------------------------------------------
------------------------------------------------------------
------------------------------------------------------------
------------------------------------------------------------
-----------------------------
>XP_003866237_Candida_orthopsilosis
------------------------------------------------------------
-------------------------------------------------------MSE--
----------------SPTPSVMSDYSLLHN-NL---A---------------PHFLGLN
SVSKA-EPSKVTDFVKSHQGHTVITRILIANNGIAAVKEIRSVRKWAYETFGDERAIQFT
VMATPEDLEANAEYIRMADQFVEVPGGTNNNNHANVDLIVDIAENTDAHAVWAGWGHASE
NPLLPERLAASPKKIIFIGPPGSAMRSLGDKISSTIVAQHADVPCIPWSGTGVDEVRVDP
ETNLVSVTDDVYAKGCCTSPEDGLEKAKQIGFPVMIKASEGGGGKGIRKVESEENFVTLY
NQAANEIPGSPIFIMKLAGDARHLEVQLLADQYGTNISLFGRDCSVQRRHQKIIEEAPVT
IAKKETFTEMEKAAVRLGKLVGYVSAGTVEYLYSHAEDKFYFLELNPRLQVEHPTTEMVT
GVNLPAAQLQIAMGIPMHRIRDIRTLYGADPHSATEIDFEFSTENAVVSQRRPSPKGHCT
ACRITSEDPGEGFKPSGGSLHELNFRSSSNVWGYFSVSNQSSIHSFSDSQFGHIFAFGEN
RQASRKHMVVALKELSIRGDFRTTVEYLIKLLETPDFEDNTITTGWLDELITKKLTAERP
DRIVAIVCGAVTKAHIQAEEEEKEYIQSLERGQVPHKNLLKTIFPVEFIYEGERYKFTAT
KSSDDTYTLFLNGSRCTVGARPLSDGGLLCALGGKSHAVYWKEEAAATRLSVDGKTCL--
LEVENDPTQLRTPSPGKLVKYLVESGDHVNAGDTFAEIEVMKMCMPLIAQENGVVQLIKQ
PGSTVNAGDMLAILALDDPSKVKHAKPFEGTLPDMGAPNVRGSKPAHKFNDYAAILRNIL
AGYDNQVIMNTTLKKIVEVLKDRELPYSEWQQCISALHSRLPIKLDESLTSLIERTKSRN
ADFPARQILKQIGKALSE---------EG--ALKDIVAPLVAIATRYEKGLVEHEYDFFA
SLIDEYYNVESLFVGTNVREDDVLLKLRDENKSDLKKVISISLSHSKVSAKNNLIIAILQ
EYEPLLQSNSSVAA--SIRDSLKKLASLDSRGCAKVALKAREILIQCSLPSIKERSDQLE
HILRSSVLQTSYGEMYAK-HREPNLDIIQEVVDSKHIVFDVLSQFFVNTDEWVAIAASEV
YVRRSYRAYQLGKIEYDF-----HD--QLPI-IEWKFRL-----PSIA--NSRFN-----
-AIQQPAT--EEEN---TS-MKHSASVSDLSFV--VDSKTDQMERTGVLVPCRHLDDADE
MLSAALEKLQPSDALTFQAGE-----------------------------EQ--TE----
----LLNVLNIVINNIDGYADEKEYLERVKDLLGEYKEDLVKASVRRISFVFAH-QVGSY
PKYYTFTGP---------DYLENKVIRHIEPALAFQLELGRLANFDIKPIFTNNRNIHVY
EAVGK----NAPADKRFFTRGIIRTGVIKDDISISEYLIAESNRLMSDILDTLEVVDTSN
SDLNHIFINFSNVFNIQPAEVEAAFGSFLERFGRRLWRLRITGAEIRIVCADS-KGNALP
LRAIINNVSGYVVKSDLYLEMKNAKGDWVFKSI-G----HPGPMHLRPISTTYPVKESLQ
PKRYKAHNMGTTYVYDFPELFRQATLSQWKK-------YG-Q-KAPNDVFTSLELIP-D-
ENGGLTALERDPGSNKIGMVGFLVTAKTPEYPRGRQFVIVANDITHKIGSFGPEEDNFFN
KCTELAREKGVPRIYLSANSGARIGIAEELIPLFQVAWNKDGKPEEGFKYLYLTPEAKHA
IDE--DGKGNTLVT--ERAVEEGQERYIIKAIVGAEDGLGVECLRGSGLIAGATSKAYKD
IFTITLVTCRSVGIGAYLVRLGQRAIQVEGQPIILTGAPAINKMLGKEVYSSNLQLGGTQ
IMYRNGVSHLTANDDLEGVEKIMEWLSYVPAKRGLPVPILDSEDPWDRDVDYFPPKQE-S
FDVRWMIEGKETD-N-GFESGLFDKDSFQETLSGWAKGVVVGRARLGGIPIGVIGVETRT
VDNLIPADPANPNSTESLVHEAGQVWHPNSAFKTAQAINDFNYGEQLPLMIMANWRGFSG
GQRDMYNEILKYGSFIVDALVDFKQPIFTYIPPFGELRGGSWVVVDPTINEEMMEMYADV
DSRGGVLEAEGLVSIKYRRDKLLATMERLDTKYAELKSKINDPSLTPEEHSEVSRKLTVR
EKALLPIYAQISVQFVDLHDRSGRMLAKGVIRGEVKWSDARRFFFWRLRRRLNEEYVLKM
IGAQLK---------------------------------------------------NS-
--SKLEKVARLKSWMPA-V-NYD---DDQEVSNWIEEHHSKLTKRLEELKHDATRADLMK
LLSNDSGAALAAVKEYLEKLPQESKS---------------DFLNSL-------------
------------------------------------------------------------
------------------------------------------------------------
------------------------------------------------------------
------------------------------------------------------------
------------------------------------------------------------
-----------------------------
>XP_001528007_Lodderomyces_elongisporus
---------------------------MRFLWLTRRYTNKSFSRIIKPKHKALLNCFRYR
ARTPRFFSFSATPTSSPISKSTSPLKSSSTTKHISPPTKRTSSSI----------MSNI-
----------------SPSPSISLDYASLHS-TL---A---------------PHFLGLN
SVTEA-EPSKVTDFVKSHQGHTVITKVLIANNGIAAVKEIRSVRKWAYETFGDERAIQFT
VMATPEDLEANAEYIRMADQFVEVPGGTNNNNYANVDLIVEIAENSNVHAVWAGWGHASE
NPLLPEKLAASPKKIVFIGPPGSAMRSLGDKISSTIVAQHANVPCIPWSGTGVDEVQVDE
KTRLVSVSDEIYSKGCCTGPEDGLEKAQKIGFPVMIKASEGGGGKGIRKVERAEDFKHAY
DQVENEIPGSPIFIMQLAGDARHLEVQLLSDQYGTNISLFGRDCSVQRRHQKIIEEAPVT
VAKKETFTAMENAAIRLGKLVGYVSAGTVEYLYSHKDDKFYFLELNPRLQVEHPTTEMVT
GVNLPAAQLQIAMGIPMHRIRDIRTLYGADPHLATEIDFEFSTEDSLISQRRPTAKGHCT
ACRITSEDPGEGFKPSGGTLHELNFRSSSNVWGYFSVANQSSIHSFSDSQFGHIFAFGEN
RQASRKHMVVALKELSIRGDFKTTVEYLIKLLETPDFEDNKITTGWLDELITKKLTAERP
ERFVAVVCGAIAKAHIQADEEKKEYIQSLERGQVPHKDLLRTIFPVEFIYEGERYKFTAT
KSSEDHYTLFLNGSRCTVGARPLSDGGLLCAFGGKSHAVYWKEDAAGTRLSVDGKTCL--
LEVESDPTQLRTPSPGKLVKYLVESGDHVSAGQPYAEVEVMKMCMPLIAQDDGIVQLIQQ
PGSTVNAGDMLAILALDDPSKVKHAKPFEGTLPELGAPNVRGNKPVHKFTQYSNVLKNIL
AGYDNQVIMNSTLKKIVEVLKNKELPFSEWQLSISALHSRIPHKLNESLAALIERTQTRG
ADFPARQILKQIQKAVEE------S-SEV--SMKDTVAPLVSIATRYQNGLVEHEYDFFA
SLINDYYDVESLFLGEKVREDDIVLKLRDEYKSDLKKVINILLSHSRVSAKNNLILAILE
EYQPLLLENSVVAS--SIRDALKKLVLLDSRACSKVALKAREILIQCSLPSIKERSDQLE
HILRSSVLETSYGEIYAK-HREPKLEIIQEVVDSKHVVFDVLSQFLVNPDEWVAIAAAEV
YVRRSYRAYELGEIQYHF-----HD--RLPI-IEWKFKL-----SNVS--NSRFN-----
-TIMQPNV--EEES---TA-MKHAASVSDLSFV--VDAKTEHLTRTGLLVPCRHLDDVEE
MLSAALEKIEPTDGITFQASE-----------------------------TH--PE----
----LLNVLNIVVNNIDGYLSEEEYLDRVHEITAEYKEELLAAGVRRVSFVFAH-DVGSY
PKYYTFTGP---------DYSENKVIRHIEPALAFQLELGRLSNFDIKPIFTNNRNIHVY
EAVGK----AAPSDKRFFTRGIIRTGVIKNDISISEYLIAESNRLMSDILDSLEVIDTSN
SDLNHIFINFSNVFNVQPADVEAAFASFLERFGRRLWRLRVTGAEIRIVCADQ-NGNSFP
LRAIINNVSGYVVKSDLYMEVKNPKGNWVFKSI-G----QPGPMHLRPISTSYPVKESLQ
PKRYKAHNMGTTYVYDFPELFRQAAVSQWKK-------HG-K-KAPADVFTSQELIP-D-
DNGGLTALLRDPGSNKIGMVGFLVTAKTPEYPRGRQFVIVANDITFKIGSFGPEEDNYFN
RCTELARKMGIPRIYLSANSGARIGVAEELIPLFQVAWNTEGAPEKGFKYLYLTPEAKKA
IDE--DGRGDTLIT--ERVVENGQERHVIKTIIGAEDGLGVECLKGSGLIAGATSRAYKD
IFTITLVTCRSVGIGAYLVRLGQRAIQIEGQPIILTGAPAINKLLGREVYSSNLQLGGTQ
IMYKNGVSHLTANDDLEGVEKILEWLSFVPAKRGMPVPILDSEDSWDRDIEYYPPSNE-P
FDVRWMFEGKEVD-G-EFESGFFDKGSFQETLSGWAKGVVVGRARLGGIPMGVIGVETRM
IENLIPADPANPESNEVLVQEAGQVWFPNSAFKTAQAINDFNNGEQLPLMIFANWRGFSG
GQKDMYNEVLKYGSFIVDALVDFKQPIFTYIPPHGELRGGSWVVVDPTINADMMEMYADV
DSRAGVLEPEGMVGIKYRRDKLLATMQRLDPTYSELKSKLSDPKLSSEEHATVTAKILAR
EKALLPIYAQISVQFADLHDRSGRMLAKGVIRKEVEWVNARRFFFWRLRRRLNEEYVLRL
IGEQTP---------------------------------------------------NA-
--TKLEKVARLKSWMPA-V-DYD---DDKAVSTWIEEHHSKLTKRLDELTAESTFSNLMK
SMKTNPEAAVAAVKEFTEGLSEEAKN---------------DLIKALTKA----------
------------------------------------------------------------
------------------------------------------------------------
------------------------------------------------------------
------------------------------------------------------------
------------------------------------------------------------
-----------------------------
>XP_007374131_Spathaspora_passalidarum
------------------------------------------------------------
-------------------------------------------------------MSD--
----------------TPTTKD---YSSLHP-SL---P---------------DHFLGLN
SVATA-EPSKVTDFVKAHQGHTVISKILIANNGIAAVKEIRSVRKWAYETFGDEKAIQFT
VMATPEDLEANAEYIRMADQMVEVPGGTNNNNYANVDLIVEIAESTNVHAVWAGWGHASE
NPLLPEKLAASPKKIVFIGPPGSAMRSLGDKISSTIVAQHAQVPCIPWSGTGVNEVEIDP
TTNLVSVSDHIYQQGCCTGPEDGLKKAKEIGFPVMIKASEGGGGKGIRKVDSEDNFVTLY
NQAANEIPGSPIFIMKLAGDARHLEVQLLADQYGTNISLFGRDCSVQRRHQKIIEEAPVT
VAKKDTFHQMENAAVRLGKLVGYVSAGTVEYLYSHAEDKFYFLELNPRLQVEHPTTEMVT
GVNLPAAQLQIAMGIPMHRIRDIRTLYGVDPHTTTDIDFEFKTESSLTTQRRPAPKGHCT
ACRITSEDPGEGFKPSGGSLHELNFRSSSNVWGYFSVGNQSSIHSFSDSQFGHIFAFGEN
RQASRKHMVVALKELSIRGDFRTTVEYLIKLLETPDFEDNTITTGWLDELITKKLTAERP
DPILAVVCGAVTKAHIQAEEEKKEFIQSLERGQVPHKNQFKTIFPVEFIYEGERYKFTAT
KSSADKYTLFLNGSRCFVGARTLSDGGLLCTIGGKSHSVYWKEEASATRLSVDGKTCL--
LEVENDPTQLRTPSPGKLVKYLVESGDHVNAGQPYAEVEVMKMCMPLIAQENGTVELIKQ
PGSTVNAGDILAILALDDPSKVKHAKPFEGTLPEMGEPNVTGTKPAHRFTYYASILQNIL
GGYDNQVIMKSTLESLTQVLKDKELPYSEWQQIISALHSRLPAKLNDSLTSLVERNQSRN
AEFPARQILKQISKSVSE------S-DDS--MLKDVVEPLVVIATRYQNGLEEHEYDFFA
GLIDQYYQVESLFSGENVREDDVVLKLRDENKSDLQKVIGICLSHSRVSGKNNLIIAILQ
AYQPLLQGNSSVAT--AIRESLKKLVQLDSRVCSKVALKAREISIQCSLPSIQERSDQLE
HILRSAVLQTSYGEIYAK-HREPNLEIIKEVVDSKHTVFDVLAQFLVNPDEWVAIAASEV
YVRRSYRAYDLTDINYHF-----HD--RFPI-IEWKFRL-----PDMA--SSRYN-----
-TIQQPSS-DDDHA---TT-MKHAASVSDLSFV--VDAKTEQLPRTGVLVPARHLDDVDE
MLIAALETYQGGDGISFQANG-----------------------------DK--ADI---
---PLLNVLNIVITNIDGYENEEEILGRVHDILDEYKQDLKNAGIRRITFVFAH-KIGTY
PKYYTFTGP---------DYVENKVIRHIEPALAFQLELSRLANFDIKPIFTDNRNIHVY
EAVGK----NAPADKRFFTRGIVRPGSIRDEITISEYLIAESNRLMADILDALEVIDTSN
SDLNHIFINFSNVFNVQPHEVEAAFGSFLERFGRRLWRLRVTGAEIRIVCADQ-QGNSFP
LRAIINNVSGYVVKSELYMEVKNAKGDWVFKSI-G----NPGSMHLRPISTPYPAKESLQ
PKRYKAHNMGTTYVYDFPELFRQATISQWKK-------YG-K-KAPKDVFTSLELIH-D-
ENDHLTAVEREPGSNKIGMVGFKVTAKTPEYPRGRQFIIVANDITHKIGSFGPEEDYFFN
KCTELARELGIPRIYLSANSGARLGVASELIPLFDVAWNEEGAPDKGFKYLYLTPETKRA
IEN--DGKGDSIIT--ERIVENGQERYVLKTIVGSEEGLGVECLKGSGLIAGATSRAYKD
IFTITLVTCRSVGIGAYLVRLGQRAIQIEGQPIILTGAPAINKLLGREVYTSNLQLGGTQ
IMYKNGVSHLTANDDLEGVQKIMEWLSYVPAQRGMPVPILESEDPWDREIDYYPPKQE-A
YDVRWMIEGREVD-G-EFESGLFDKGSFQETLSGWARGVVVGRARLGGIPIGIIGVETRA
VENLTPADPANPDSTESMVQEAGQVWYPNSAFKTAQAINDFNNGEQLPLMILANWRGFSG
GQRDMYNEVLKYGSFIVDALVDFKQPIFTYIPPNGELRGGSWVVVDPSINPDMMEMYADV
EARAGVLEPEGMVGLKYRRDKLLATMQRLDPTYAQLKARLNESNLSPEEHAQINAKIVAR
EKALLPIYAQISVQFADLHDRSGRMLAKGVIRQEIKWSDARRYFFWRLRRRLNEEYVLKL
IGEQVK---------------------------------------------------NA-
--NKLEKVARLKSWMPT-V-DYE---DDQAVSAWIEEHHAKLQKRIEELKQETSRSNIAK
LLQEDPSTAVSAMKDFIETLSEEQKE---------------SFLKSLK------------
------------------------------------------------------------
------------------------------------------------------------
------------------------------------------------------------
------------------------------------------------------------
------------------------------------------------------------
-----------------------------
>XP_043047320_Scheffersomyces_spartinae
-----------------------------------------------------------M
PTSKFIPVLSTNQRFYRSIKGLLLGTLSRNPTFVYNSNRRLHIFKRVSDNFIRARMSETT
TTTTSNGTAAASSGGLSQSTPPPTDYSSLHK-AL---P---------------PHFIGLN
TIANA-EPSVVTDFVKSHQGHTVISKVLIANNGIAAVKEIRSVRKWAYETFGDERAIQFT
VMATPEDLEANAEYIRMADQFVEVPGGTNNNNYANVDLIVEIAERTDVHAVWAGWGHASE
NPLLPERLAASPKKIVFIGPPGSAMRSLGDKISSTIVAQHAKVPCIPWSGTGVDDVFIDE
QTNLVSVTDEVYQQGCCTGPEDGLIKAKEIGFPVMIKASEGGGGKGIRKVDSEENFVTLY
NQAANEIPGSPIFIMKLAGDARHLEVQLLADEYGTNISLFGRDCSVQRRHQKIIEEAPVT
IANKDTFNAMENAAVRLGKLVGYVSAGTVEYLYSHLEDKFYFLELNPRLQVEHPTTEMVT
GVNLPAAQLQIAMGIPMHRIRDIRTMYGVDPHTSTEIDFEFKSEDSLKSQRRPVPKGHTT
ACRITSEDPGEGFKPSGGTLHELNFRSSSNVWGYFSVSNQSSIHSFSDSQFGHIFAFGEN
RQVSRKHMVVALKELSIRGDFRTTVEYLIKLLETPDFEDNTITTGWLDELITKKLTAERP
DPIIAVLCGAVTKAHIQNEEDKKEYVQSLEKGQVPGKNLLKTIYPVEFIYEGSRYKFTAT
KSSSDTYTLFLNGTRNVVGVRPLSDGGLLCAIGGRSHSVYWKEETSATRVSVDGKTCL--
LEIENDPTQLRTPSPGKLVKYLVESGDHVVAGQAYAEVEVMKMCMPLIAQENGVVLLLKQ
PGSTVNAGDILAILALDDPSKVKHAKPYENTLPDLGEPTVQGNRPVHKFQACHNILKNIL
SGFDNQMILNSTMKSILEVLRNKELPYSEWQLQISALHSRLPTKLNDSLAQLIERTESRG
AEFPARQILKLIQKASSE------S--DD--LFGAIVAPLVEIATKYQNGLLSYEYQYMA
DLIKEYNAVESLFSGANVREEDVILKLRDENKSDLGKVVSLSLSHSRVSAKNNLILAILE
EYQDKIQANPTISG--PLREELKKVVELENRSSAKVALKAREILIQCSLPSIQERSDQLE
HILRSSVSETSYGEFYSQ-HRNPKVEIIQEVVDSKHTVFDVLNQFLVSNDEWVAIAAAEV
YVRRAYRAYTLGKISYDF-----QD--RLPI-VEWSFKL-----PSMQ--TFEFN-----
-AIQQLKG----DS---SA-MNRAASVSDLSFV--TD-KKELKNRLGVLVPSRHLDDADE
MLTVALEKLLPADAITFSTHG-----------------------------KT--PE----
----LLNVVNIVVTSVDGYITENEILNKIHDILTEFKEDLIQSGVRRITFVLAN-HVGTY
PKYYTFTGP---------EYEENKVIRHIEPALAFQLELGRLVNFDIKPLFTDNRNIHVY
ECVGK----NAPSDKRFFTRGIVRTGIIRPDISLSEYLISESNRLMSDILDALEIIDTSN
SDLNHIFINFSNVFNILPQEVEAAFASFLERFGRRLWRLRVTGAEIRIVCTDPQSGASFP
LRAIISNVSGYVVKSELYMEVKNNKGEWVFKSI-G----QPGSMHLRPISTPYPAKESLQ
PKRYKAHNMGTTFVYDFPELFRQATISQWKK-------GNKNPKIPKDVFTSLELIQDD-
ETGDLTAVEREPGWNKIGMVGFKVTAKTPEYPRGRQFIIVANDITHKIGSFGPQEDNYFN
KCTELARKLGIPRIYLSANSGARIGIAEELVPLFKVAWNDPNDQQKGFQYLYLTPEDKKA
IDD--SGNGSTIAT--ERVVENGEERFVITHIIGAEDGLGVECLKGSGLIAGATSRAYKD
IFTITLVTCRSVGIGAYLVRLGQRAIQIEGQPIILTGAPAINKLLGREVYSSNLQLGGTQ
IMYRNGVSHLTASDDLAGVEKIMEWMSYVPASRDMPVPILESEDKWDRDVEYMPSKSE-P
YDVRWMIEGRTLE-NGDFESGLFDKESFQETLSGWAKGVVVGRARLGGIPMGVIGVETRV
VENLFPADPANPDSTEVMIQEAGQVWYPNSAFKTAQAINDFNNGEQLPLMILANWRGFSG
GQRDMYNEVLKYGAFIVDALVDFKQPIFTYIPPTGELRGGSWVVVDPTINADMMEMYADT
ESRGGVLEPEGMVGIKFRRDKLLSTMSRLDPTYANLKNQLNASKAGSEEHSQISAKLAAR
EKALMPIYAQISVQFADLHDRAGRMVAKGVIKKEIKWQDARRFFFWRLRRRLNEEYVLKL
ISGQVK---------------------------------------------------DA-
--TKLEKVARLKSWMPT-I-DYD---NDEEVSNWIELNHTKLQKRIEELKAESSRKNITK
LLKQD-ASAVDAVKDFLSSLSDEERNLDSFFLYEDTHYREPDRIRSLISKRFSIGNFSAF
RGEFSKLVLTRLKKCPMVAAITPDIEVNAFGNVVVQDEAPRHLARISQRDTLEPGDSYCY
YYDDDLQGHKINAYVIDSGVETDHQEFDGRAVFGIDLTLEGPGDKNGHGTHVAGTIGSKT
YGVAKRVLLIDVKALDGNGIGSLSTIISGIEFAVRHRQNSGRHGVANLSLGSTKNSVLNS
AIKAAADSGLVVVAAAGNSNENACYTSPASSPYAITVGAIDDSTDTIAPFSNWGECVDVF
SSGVYVYSVNYQDAKHPHILSGTSMSSPVIAGIVANMLSEGIEPWDIKDQLIKRSTTDVI
PKRSFLFRRKTPNRIAYSGEPDSDESDDE
>XP_001386775_Scheffersomyces_stipitis
------------------------------------------------------------
-------------------------------------------------------MSDTS
KDS-------------SP------DYTSLHE-GL---P---------------EHFRGLN
SIHIA-EPSKVADFVKSHQGHTVITKVLIANNGIAAVKEIRSVRKWSYETFGDEKAVQFT
VMATPEDLEANAEYIRMADQFIEVPGGTNNNNYANVDLIVDIAERTNVHAVWAGWGHASE
NPLLPEKLAASAKKIVFIGPPGSAMRSLGDKISSTIVAQHAEVPCIPWSGTGVKEVNIDP
ETNLVSVSDEVYQKGLCTSPEDGLIKAREIGFPVMIKASEGGGGKGIRKVDNEDNFLALY
SQAANEIPGSPIFIMKLAGDARHLEVQLLADQYGTNISLFGRDCSVQRRHQKIIEEAPVT
IANKDTFHQMENAAVRLGKLVGYVSAGTVEYLYSHAEDKFYFLELNPRLQVEHPTTEMVT
GVNLPAAQLQIAMGIPMHRIRDIRTFYGVDPHTATDIDFEFSTETSLITQRRPVPKGHTT
ACRITSEDPGEGFKPSGGTLHDLNFRSSSNVWGYFSVSNQSSIHSFSDSQFGHIFAFGEN
RQASRKHMVVALKELSIRGDFRTTVEYLIKLLETPDFEDNTITTGWLDELISKKLTAERP
DPLIAVVCGAATKAYIQSEDEKREYIQSLEKGQVPNKNLLKTIFPVEFIYEGQRYKFTAT
KSSADNYTLFLNGTRGIVGVRQLSDGGLLVNIGGKSHSVYWKEEAAATRLSVDGKTCL--
LEVENDPTQLRTPSPGKLVKYLVESGETVVAGQPYAEVEVMKMCMPLITQENGVVQLIKQ
PGSTVSAGDILAILALEDPSKVKHAKPFEGTLPEMGEPNVQGTKPAHKFSQYASILRNIL
AGYDNQVILNSTLKNLIEVLQDRELPYSEWAVHISALHSRLPPKLNESLTALIDRTCSRQ
ADFPARQILKQIQKVANE------PTTDS--LFKDVVAPLVEIATRYEDGLVEHEYNFFA
GLIKEYFEVESLFSGRNVREDDVVLKLRDENKTDLSKVIAVCLSHSRVSAKNNLVLAILE
AYQPVLQSSSSAAA--SIKQSLRQVVELDTRGTAKVALKAREILIQCSLPSIQERSDQLE
HILRSAVLETSYGEIYAK-HREPKLEIIQEVVDSKHTVFDVLSQFLVNADEWVSIAAAEV
YVRRSYRAYSLGPINYHF-----HD--RLPI-IEWKFQL-----PSMA--ASEYN-----
-SVQPTKG--DSSQ---PQ-MNRAASVSDLSFV--IDSKSDLKTRTGILVPAKHLDDVDE
MLAAALEKVQPSDAISFRTSG----------------------------ANQ--PG----
----LMNVVNVVVTDIDGYDNEEEVLNRVQEILDEFREDLNAAAVRRITFVFAH-KVGTY
PKYYTFNAP---------EYTENKVIRHIEPALAFQLELGRLVNFDIKPIFTDNRNIHVY
EAVGK----NAPADKRFFTRGIIRTGVIRDEISISEYLIAESNRLMSDILDTLEVIDTSN
SDLNHIFINFSNVFNVQPEDVEAAFGSFLERFGRRLWRLRVTSAEIRIVCSDK-SGISFP
LRAIINNVSGYVVKSELYMEVKNTKGDWVFKSI-G----HPGSMHLRSISTPYPAKESLQ
PKRYKAHLMGTTYLYDFPELFRQAVLSQWKK-------YA-KSKIPKDVFTSLELIN-D-
ENGKLTAVEREPGSNKIGMVGFQVTAKTPEYPRGRQFIIIANDITHKIGSFGPEEDGYFN
KCTELARELGIPRIYLSANAGARLGIADELVPLFKVAWNVEGQPEKGFKYLYLSPEDRKS
IDE--AGKADTVET--ERIVEEGQERHVIKAIIGAENGLGVECLRGSGLIAGATSRAYKD
IFTITLVTCRSVGIGAYLVRLGQRAIQIEGQPIILTGAPAINKLLGREVYSSNLQLGGTQ
IMYQNGVSHLTATDDLAGVEKIIEWLSYIPAKRGMPVPILESEDPWNRDIEYYPPRSE-P
YDVRWMIQGRTLD-NGEFESGLFDKDSFQETLSGWAKGVVVGRGRLGGIPIGIIGVETRT
VDNLFPADPANADSAEMLIQEAGQVWYPNSAFKTAQAINDFNNGEQLPLMILANWRGFSG
GQRDMYNEVLKYGSFIVDALVDFKQPIFTYIPPTGELRGGSWVVVDPTINEEMMEMYADV
DSRAGVLEPEGMVSIKYRRDKLLSTMQRLDPTYAELKKKLNDTSLSAEEHSQISAKVVAR
EKALLPIYQQVSVQFADLHDRSGRMLAKGVIKKEIKWVDARRFFFWRLRRRLNEEYVLRL
IGEQVK---------------------------------------------------NA-
--SKLEKVARLKSWMPT-V-DYD---DDEAVSTWIEDHHTKLQKRIEELKQESTRQNINK
LVHDDPENGIAALKDLISSLPDDEKA---------------EFLKSLK------------
------------------------------------------------------------
------------------------------------------------------------
------------------------------------------------------------
------------------------------------------------------------
------------------------------------------------------------
-----------------------------
>XP_020063301_Suhomyces_tanzawaensis
------------------------------------------------------------
-------------------------------------------------------MSE--
----------------SPDK----DYSQLHA-GL---A---------------PHFKGLN
SVHRA-EPGKITDFVKSHQGHTVISKVLIANNGIAAVKEIRSVRKWAYETFGDERAVQFT
VMATPEDLEANAEYIRMADQFVEVPGGTNNNNYANVDLIIEIAERTNVHAVWAGWGHASE
NPLLPEGLAASPNKIIFIGPPGSAMRSLGDKISSTIVAQHAQVPCIPWSGTGVDQVTVDP
ETNLVSVEDEIYQQGCCTSPEDGLVKARQIGYPVMIKASEGGGGKGIRRVDDEKDFIALY
KQAANEIPGSPIFIMKLAGSARHLEVQLLADQYGTNISLFGRDCSVQRRHQKIIEEAPVT
IANKDTFHQMENAAVRLGRLVGYVSAGTVEYLYSHADDKFYFLELNPRLQVEHPTTEMVT
GVNLPAAQLQIAMGIPMHRIRDIRTMYGVDPHTATPIDFEFTNEDSLTSQRRPVPKGHTT
ACRITSEDPGEGFKPSGGNLHELNFRSSSNVWGYFSVGTKSSIHSFSDSQFGHIFAFGEN
RQASRKHMVVALKELSIRGDFRTTVEYLIKLLETPAFEGNTITTGWLDELISKKLTAERP
DPIIATVCGAVTKAHIQSEEDKKLYIQTLEKGQVPNNSLLRTVFPVEFIYEGQRYKFTAT
KSSNDSYTLFLNGTRCVVGVRPLSDGGLLCAIGGKSHSVYWKEEASATRLSVDSKTCL--
LEVENDPTQLRTPSPGKLVKYLVESGEHVTAGQAYAEVEVMKMVMPLIAQENGVVQVIKQ
PGSTVNAGDILAILSLDDPSKVKHALPYEGTLPELGEPIVLGTKIVHKFFLYSSILRNIL
TGYDNQVIMNSTLKSLIEVLKSKDLPFSEWNLQASALHSRLPIKLDESLNALVQRATSRG
ADFPARQILKLIQKTATD------PETDA--SFEAVAAPLVEIATRYSNGLVEHEFDFFA
KLIMEYYDIETLFSGETTREDDVILKLRDENKSDLNKVTTICLSHSRVSAKNNLLLAIME
EYQPVLQSSSSIAV--SIRQALKSIVTLDARGTAKVALKAREILIQCSLPSIQERSDQLE
HILRSAVLQTSYGEIYAK-HREPRLDIIQEVVDSKHTVFDVLPQFLVNNDEWVSIAASEV
YIRRSYRAYSLGPVSYHF-----HD--RLPI-LEWKFQL-----PSLT--SAQYN-----
-SIQHLKN----EQ---NK-MDRAASVSDLSFV--VDTSTEQKTRTGILVPCRHLDDVDE
MIAAALERFQPSDAITFEAKG-----------------------------EQ--PA----
----FTNVFNVVITNHDSYTTEEEVLAKIQEVIDDFKDDFKAVAIRRITFVVAN-KVGVY
PKYFTFNAP---------DYIENKVIRHIEPALAFQLELGRLDNFDIKPIFTDNRNIHVY
EALGK----NARSDKRFFTRGIVRTGILRDEISISEYLIAESNRLMSNILDALEIIDTSN
SDLNHIFINFSNVFNVLPEEVEAAFGSFLERFGRRLWRLRVTGAEIRIVCTDPTTGNSFP
LRAIINNVSGYVVKSELYMEVKNTKGEWVFKSM-G----QPGSMHYRPISTPYPAKESLQ
PKRYRAHNMGTTYVYDFPELFRQATLSQWKK-------HP-KLKVPKDVFTSFELIN-D-
ENEDLIAVEREPGANKIGMVGFKVVAKTPEYPRGRQMIIVANDITHKIGSFGPEEDKYFN
QCTELARELGIPRIYLSANSGARIGIADELVPLFKVAWNEDGVPEKGFKYLYLTPEDMKA
ITD--SGKGHTVVA--ERSVEEGQERYVIKSIVGAEDGLGVECLKGSGLIAGATSRAYKD
IFTITLVTCRSVGIGAYLVRLGQRAIQIEGQPIILTGAPAINKLLGREVYSSNLQLGGTQ
IMYRNGVSHLTATDDLAGVEKILEWLSFVPAKRGMPVPTLPSEDTWDRDIDYYPPKDE-P
FDVRWMIEGREID-G-DFETGLFDKGSFQETLSGWAKGVVVGRARLGGIPIGIIGVENRM
VENLIPADPANPDSTEVMIQEAGQVWYPNSAFKTAQAIRDFNNGEQLPLMILANWRGFSG
GQKDMYNEVLKYGAFIVDALTEFKQPIFTYIPPNGELRGGSWVVVDPTINAEMMEMYADV
DSRAGVLEPEGMVGIKYRRDKLLSTMQRLDPTYAELKSKLADASLSAEEHSQISAKVTAR
EKMLLPIYAQISVQFADLHDRSGRMLAKGVIRQEIKWVDARRVFFWRLRRRLNEEYLLKL
IGEQLK---------------------------------------------------SP-
--TKLEKVARLKSWMPA-V-DYE---DDEAVSTWIEENHSKLQNNIEELKQEAIRQKIHS
FVNEDPNQSASVVKEIFGTLSEEQKS---------------ELLKSLQ------------
------------------------------------------------------------
------------------------------------------------------------
------------------------------------------------------------
------------------------------------------------------------
------------------------------------------------------------
-----------------------------
>XP_020077114_Hyphopichia_burtonii
------------------------------------------------------------
-------------------------------------------------------MSD--
------------------STIDPRDYTELHK-AL---A---------------PHFIGLN
SVTNA-EPGKITDFVKANQGHTVISRVLIANNGIAAVKEIRSVRKWAYETFGDERAIQFT
AMATPEDLEANAEYIRMADQFVEVPGGTNNNNYANVDLIVEIAERTNVHAVWAGWGHASE
NPLLPEKLAASPKKIVFIGPPGSAMRSLGDKISSTIVAQHADVPCIPWSGTGVKEVVIDK
DSNLVSVSDAVYAKGCCSDPEDGLVKAKQIGFPVMIKASEGGGGKGIRKVDNETDFITLY
KQAANEIPGSPIFIMKLAGDARHLEVQLLADQYGTNISLFGRDCSVQRRHQKIIEEAPVT
IAKKETFNEMENAAVRLGKLVGYVSAGTVEYLYSYSEDKFYFLELNPRLQVEHPTTEMVT
GVNLPSAQLQIAMGIPMHRIRDIRTLYGVDPHTSTAIDFEFKTDSSLVSQRRPVPKGHTT
ACRITSEDPGEGFKPSGGSLHELNFRSSSNVWGYFSVGNQSSIHSFSDSQFGHIFAFGEN
RQASRKHMVVALKELSIRGDFRTTVEYLIKLLETPDFEDNTITTGWLDELITKKLTAERP
DPIVAVVCGAATKAHIQAEENKSEYVQYLEKGQVPNKDLLKTIFPVDFIYEGHRYKFTAT
KSSNDSYTLFLNGSRAVVGVRPLSDGGLLCAIGGKSHSIYWKEETSATRLSVDGKTCL--
LEVENDPTQLRTPSPGKLVKYLVESGEHVIAGQAYAEVEVMKMCMPLIAQENGVVQLIKQ
PGSTVNAGDILAILALDDPSKVKHALPFEGTLPDLGSPNVKGTKVVHKFQDGANVLKNIL
AGFDNQVIMNSTLKDLISILKDRDLPYSEWAQFISALHSRLPPKLDETLSALIERTKSRN
ADFPAKQILKHIQKVQND------ASTDA--SFSDVVAPLVDIATKYSNGLVEHEYNFFA
GLLNEYYNVESLFSGLNTREDDVVLGLRDENKSDLNKIISIVLSHSRVSAKNNLILAILN
EYQPLLQASSSVAV--SLRESLKKLVELDSRATAKVTVKAKEILIQCSLPSIKERSDQLE
HILRSSVLQTSYGEIYAI-HRQPKLEAIREVVDSKHIVYDVLPQFLVNQDEWVAIAAAEV
YVRRSYRAYSLGEISYHF-----HD--RLPI-IEWKFQL-----PNIT--TSPFA-----
-GNDQKTE---GHP---NS-MNRAASISDLSFT--VDPKSEQKPRTGILVPCRHLDDVDE
MLIPALEKLQPNDAITFKAGE----------------------------NQ-----P---
---EFFNVVNIVITNIDGYISEEEVLLKVNEVLNEFKDDFKAAAVRRITFVFAN-QIGQY
PKYYTYSAP---------EYTENKVIRHIEPALAFQLELGRLDNFDIKPIFTDNRNIHVY
EAVGK----NAPSDKRFFTRGIIRTGVIRDDISISEYLIAESNRLMSDILDALEVIDTSN
SDLNHIFINFSAVFNVLPEEVEAAFGSFLERFGRRLWRLRVTGAEIRIACTDPTTGNSFP
LRAIINNVSGYVVKSELYMEVKNTKGEWVFKSM-G----HPGSMHLRPISTPYPAKESLQ
PKRYKAHNMGTTYVYDFPELFRQATISQWKS-------FTGPNKIPKDFFQSLELIP-D-
ENGDLTAVEREPGCNKIGMVGFKVFTKTPEYPRGREFIVVANDITHKIGSFGPEEDYFFD
KCTKLARELGIPRIYLSANSGARIGIADELVPLFKVAWNDPSSPDKGFQYLYLTPEDQRS
IIE--NGKGDTVVT--ERVVEDGEERYVIKSVIGAEDGLGVECLKGSGLIAGATSRAYKD
IFTITLVTCRSVGIGAYLVRLGQRAIQIEGQPIILTGAPAINKLLGREVYSSNLQLGGTQ
IMYRNGVSHLTASDDLAGVQKIMEWMAYVPAVRGMPVPILESEDPWDRDIDYYPPKKE-T
YDVRWMIEGRENE-EGEFESGLFDKNSFQETLSGWAKGVVVGRARLGGIPIGVIGVETRS
VDNLYPADPANPDSTEVKIQEAGQVWYPNSAFKTAQAINDFNNGEQLPLMILANWRGFSG
GQRDMYNEVLKYGSFIVDALVDFKQPIFTYIPPNGELRGGSWVVVDPTINKDMMEMYADV
DSRAGVLEPEGMVGIKYRRDKLLATMARLDPTYAELKAKLVNSSVSSDEHSQISAKLVAR
ENALLPIYSQISVQFADLHDRSGRMLAKGVIRKEIEWVNARRVFFWRLRRRLNEEYLLKI
IGEQIK---------------------------------------------------SS-
--DKLEKVARLKSWMPT-V-DYE---DDEAVSTYIEANHNKLKKKIDELKGESARKNISG
LLKEDPSTAAAAMKEFISTLSEDERA---------------QFLQSLQ------------
------------------------------------------------------------
------------------------------------------------------------
------------------------------------------------------------
------------------------------------------------------------
------------------------------------------------------------
-----------------------------
>XP_015467190_Debaryomyces_fabryi
------------------------------------------------------------
------------------------------------------------------------
------------------------------------------------------------
------------------------------------------------------------
------------------------------------------------------------
------------------------------------------------------------
------------------------------------------------------------
------------------------------------------------------------
------------------------------------------------------------
------------------------------------------------------------
------------------------------------------------------------
------------------------------------------------------------
------------------------------------------------------------
------------------------------------------------------------
------------------------------------------------------------
-------------------------MPYEGTLPSLGDPVVRGTKSAHAFQYYTSILRNIL
AGFDNQVIMNSTLKSLIEILKSKDLPYSEWNQQASALHSRLPIKLDEALSALIERNQSRS
AEFPARQILKQIQKFTSD------PSTDP--SVHDVVKPLIDIATRYANGLVEHEYEFFS
KLINEYYEIESLFSGTNVREDDVVLKLRDENKADLNKVIGIVLSHSRVSSKNNLILAILD
EYQPLLQSSSNIAN--GIRKALKDIVELETRGAAKVALKAREMLIQCSLPSIQERSDQLE
HILRSSVLQTSYGEIYAN-HRTPRLDIIREVVDSKHTVFDVLPQFLVNQDEWVSIAAAEV
YVRRSYRAYSLGPITYDF-----HD--KLPI-IEWKFQL-----PSLN--TSQLT-----
-AVQHVQN---PDQ---PA-MNRAASVSDLSFV--VDQNKEQKTRVGVLVPCRHIDDVDE
MLTAAIEKIQPSDGISFKAKE----------------------------SED--SKA---
---SYLNVFNIIVTNIDGYNSEEEVLARVHEILDEFKEDLKSASIRRITFVFAN-KIGVY
PKYFTFSAP---------DYIENKVIRHIEPALAFQLELGRLDNFEIKPIFTDNRNIHVY
EAVGK----NSPSDKRFFTRGIIRTGVIRNDISISEYLIAESNRLMSSILDALEVIDTSN
SDLNHIFINFSAVFNVLPEEVEAAFGSFLERFGRRLWRLRVTGAEIRIVCTDPNTGNSFP
LRAIITNVSGYVVKSELYMEVKNTKGEWVFKSI-G----SPGSMHLRTISTPYPAKESLQ
PKRYKAHNMGTTYVYDFPELFRQATLSQWKN-------HP-KEKVPKDIFTSLELIS-D-
DNGDLTAVERDPGSNKIGMVGFKVTAKTPEYPRGRQFVIVANDITHKIGSFGPEEDEFFN
KCTQLARKLGIPRIYLSANSGARIGIADELVPLFNVAWNVEGSPDKGFRYLYLSPEDKKS
IDE--AGKSNTIVT--ERIVEDGQERYVIKSIVGEEDGLGVECLKGSGLIAGSTSRAYKD
IFTITLVTCRSVGIGAYLVRLGQRAIQVEGQPIILTGAPAINKLLGRDVYSSNLQLGGTQ
IMYRNGVSHLTASDDLAGVEKIMEWMSYVPAKRDMPIPILESEDSWDREIEYIPPKDE-P
YDVRWMIEGKQLD-NGDFESGLFDKNSFQETLSGWAKGVVVGRARLGGIPIGVIGVETRT
VDNLLPADPANPDSTEVMIQEAGQVWYPNSAFKTAQAINDFNHGEQLPLMILANWRGFSG
GQRDMFNEVLKYGSFIVDALVDFKQPIFTYIPPNGELRGGSWVVVDPTINADMMEMYADV
NSRAGVLEPEGMVGIKYRRDKLLSTIERLDPTYRDLKKQLNESKLSPEEHAQVSAKLTTR
EKALLPIYAQISVQFADLHDRSGRMLAKGVIRKEINWPEARRTFFWRLRRRLNEEYLLKL
IGEQIK---------------------------------------------------SD-
--NKLEKVARLKSWMPT-V-DYE---DDMAVSNWIEQNHSKLQKRIDELKHESARQNLVD
ILKEDPESSVSVIKDFLSNLPEDQRA---------------QFAASLK------------
------------------------------------------------------------
------------------------------------------------------------
------------------------------------------------------------
------------------------------------------------------------
------------------------------------------------------------
-----------------------------
>XP_457211_Debaryomyces_hansenii
-------------------------------------------MSAICAKLKKLTTNISL
NRLLFPNLNLRHQYRILKYIPVKRLNRYINYNSVNTTNNDTNDNKLKNTIDNKYRMSD--
------------------VTTEVRNYTQMHQ-KL---A---------------DHFKGLN
SADNA-EPGKVTDFVRSHEGHTVISRVLIANNGIAAVKEIRSVRKWAYETFGDERAIQFT
VMATPEDLEANAEYIRMADQFIEVPGGTNNNNYANVELIVEIAERTNVDAVWAGWGHASE
NPLLPEMLAASPKKILFIGPPGSAMRSLGDKISSTIVAQHADVPCIPWSGTGVREVKIDE
ETNLVSVSDAVYAKGCCTSPEDGLVKAKEIGFPVMIKASEGGGGKGIRKVDNEKDFIALY
KQASNEIPGSPIFIMKLAGDARHLEVQLLADQYGTNISLFGRDCSVQRRHQKIIEEAPVT
IAKKESFHAMENAAVRLGKLVGYVSAGTVEYLYSHSEDKFYFLELNPRLQVEHPTTEMVT
GVNLPAAQLQIAMGIPMHRIRDIRSLYGVDPHTSTEIDFEFKTESSLVSQRRPVPKGHTT
ACRITSEDPGEGFKPSGGSLHELNFRSSSNVWGYFSVGNQSSIHSFSDSQFGHIFAFGEN
RSASRKHMVVALKELSIRGDFRTTVEYLIKLLETPDFEDNTITTGWLDELISKKLTSERP
DHIVAVVCGAATKAHIQSEEDRKEYIQSLEKGQVPNKALLRTIYPIEFIYEGYRYKFTAT
KSSNDSYTLFLNGTRGVVGVRSLSDGGLLCAIDGKSHSIYWKEEPAATRLSVNGKTCL--
LEAENDPTQLRTPSPGKLVKYLIESGEHVNSGEVYAEVEVMKMCMPLIAQDNGVVQLIKQ
PGSTVNAGDILAILELDDPSKVKHAMPYEGTLPPLGDPVVRGTKSAHAFQHYTNILRNIL
AGFDNQVIMNSTLKSLIEILKNKDLPYSEWNQYASALHSRLPIKLDEALSALIERNQSRG
AEFPARQILKQIQKFTTD------PSIDA--SVNEVVKPLIDIATRYSNGLVEHEYEFFS
NLINEYFEIENLFSGTNVREDDVVLKLRDENKADLNKVISIVLSHSRVSSKNNLVLAILD
EYQPLLQSSSNTAN--GIRNALKDIVELDTRGAAKVALKAREMLIQCSLPSIQERSDQLE
HILRSSVLQTSYGEIYAN-HRTPRLDIIREVVDSKHTVFDVLPQFLVNQDEWVSIAAAEV
YVRRSYRAYSLGPITYDF-----HD--KLPI-IEWKFQL-----PSLN--SSQLT-----
-GVQQTQN---PDQ---PA-MNRAASVSDLSFV--VDQNKEQKTRIGVLVPCRHLDDVDE
MITAALEKIQPSDGITFKAKE----------------------------SEE--SKA---
---SYLNVFNIVVTNIDGYNNEEEVLARVHEILDEFKEDLKSASIRRITFVFAN-KIGVY
PKYFTFTAP---------DYVENKVIRHIEPALAFQLELGRLNNFDIKPIFTDNRNIHVY
EAVGK----NSPSDKRFFTRGIIRTGIIRNDISISEYLIAESNRLMSSILDALEVIDTSN
SDLNHIFINFSAVFNVLPEEVEAAFGSFLERFGRRLWRLRVTGAEIRIACTDPNTGNSFP
LRAIITNVSGYVVKSELYMEVKNTKGEWVFKSI-G----STGSMHLRPISTPYPAKESLQ
PKRYKAHNMGTTYVYDFPELFRQATLSQWKN-------HP-KEKVPKEIFTSLELIS-D-
ENGDLTAVERDPGSNKIGMVGFKVTAKTPEYPRGRQFIIVANDITHKIGSFGPEEDEFFN
KCTQLARKLGIPRIYLSANSGARIGIADELVPLFNVAWNVEGSPDKGFRYLFLTPEDKKS
IDE--AGKSDTIVT--ERIVEEGQERYVIKSIVGEEDGLGVECLKGSGLIAGSTSRAYKD
IFTITLVTCRSVGIGAYLVRLGQRAIQVEGQPIILTGAPAINKLLGRDVYSSNLQLGGTQ
IMYRNGVSHLTASDDLAGVEKIMEWMSYVPAKRDMPIPILESEDSWDREVEYVPPKDE-P
YDVRWMIEGKQLD-NGEFESGLFDKNSFQETLSGWAKGVVVGRARLGGIPIGVIGVETRT
IDNLVPADPANPESTEMMIQEAGQVWYPNSAFKTAQAINDFNHGEQLPLMILANWRGFSG
GQRDMFNEVLKYGSFIVDALVDFKQPIFTYIPPNGELRGGSWVVVDPTINADMMEMYADV
NSRAGVLEPEGMVGIKYRRDKLLSTIERLDPTYRDLKKQLNESKLSPEEHAQISAKLTTR
EKALLPIYAQVSVQFADLHDRSGRMLAKGVIRKEINWPEARRTFFWRLRRRLNEEYLLKL
IGEQIK---------------------------------------------------SD-
--NKLEKVARLKSWMPT-V-DYD---DDMAVSNWIEQNHSKLQKRIEELKHESARQNLVN
ILREDPKSSVSVIKDFLSNLPEDQRS---------------EFAASLK------------
------------------------------------------------------------
------------------------------------------------------------
------------------------------------------------------------
------------------------------------------------------------
------------------------------------------------------------
-----------------------------
>XP_006688363_Yamadazyma_tenuis
------------------------------------------------------------
----------------------MAITAPSLHSLTNPFSRLIHPRAAARVFFVHTHLPTYS
SLLTFPRSIHLRMSSSATDTSQSNHYTQLHQ-GL---P---------------THFRGLN
SVDTA-EASKVTEFVKAHQGHTVISKVLIANNGIAAVKEIRSVRKWAYETFGDERAIQFT
VMATPEDLDANAEYIRMADQYVEVPGGTNNNNYANVELIVEIAERTDVHAVWAGWGHASE
NPILPEMLAASPKKIVFIGPPGNAMRSLGDKISSTIVAQHADVPCIPWSGTGVRDVQIDS
ETNLVSVSDETYAKGCCVDAEDGLKKAREIGFPVMVKASEGGGGKGIRKVDDEKDFITLY
KQAANEIPGSPIFIMQLAGDARHLEVQLLADQYGTNISLFGRDCSVQRRHQKIIEEAPVT
IARKETFHQMENAAVRLGKLVGYVSAGTVEYLYSHSQDKFYFLELNPRLQVEHPTTEMVT
GVNLPAAQLQIAMGIPMHRIRDIRTLYGVDPHTSTEIDFEFKNEASLITQRRPVPKGHTT
ACRITSEDPGEGFKPSGGTLHELNFRSSSNVWGYFSVANQSSIHSFSDSQFGHIFAFGEN
RSASRKHMVVALKELSIRGDFRTTIEYLIKLLETPDFEHNTITTGWLDELITKKLTAERP
DPTIAVVCGAATQAHLQSQSERAEYVSSLERGQVPNKNLLKTIFPVEFIYEGHRYKFTAT
KSSSESYTLFLNGSRVVVGVKSLSDGGLLIAIGGKSHAVYWKEEAAGTRLSVDGKTCL--
LELENDPTQLRTPSPGKLVKYLVESGDHVVAGQAYAEVEVMKMCMPLIASDDGVVQVIKQ
PGSTLNAGDILAILALDDPSKVKHALPFEGTLPDLGLPAIQGTKPIHKFLHDAQILKNIL
NGFDNQVIMKPTLASIFKVLKDKELPYSEWTLQISALHSRLPPKLDESLSTLIDKSKNRN
ADFPARQILKQIHKVLND------PETDF--SLTEVVKPLTDIAERYANGLVEHEYSFFS
GLINEYYQVESLFSGHMAREDDIILKMRDEHRSDLNQVVNIVLSHSRVSSKNNLILAILD
EYQPLLQSSSNIAN--QIRDSLKDVVELDTKGTTKVTLKAREILIQCSLPSIQERSDQLE
HILRSSVLQTSYGEIYAK-HREPRLDVIQDVVDSKHTVFDVLPQFLVNADEWVAMAAAET
YVRRAYRAYSLGPLSYHF-----HD--KLPI-IHWKFEL-----PSLD--SSHFT-----
-AIQQVKT---EAP---NN-MNRTLSVSDLSFT--MDPNQKQASRNGILVPCSHLDDADE
MISAGLDHLQVG-GVSIDLLE----------------------------------KV---
---NYYNVFNVIVHSVEGYDTEEEILAKVNEHLADLKDDLRSASIRRISFVFAN-KIGIY
PKYYTFTAP---------DYTENKVIRHIEPALAFQLELARLENFDIKPIFTDNRNIHVY
EAIGK----NAPTDRRYFTRGIIRTGVIRDDVSISEYLISECNRLMSDILDALEIIDTSN
SDLNHIFINFSAVFNVLPEEVEAAFGSFLERFGRRLWRLRVTGAEVRIFCTDPATGNSFP
LRAIINNVSGYVVKSELYMEVKNAKNEWVFKSI-G----QPGSMHLRPISTRYPVKESLQ
PKRYKAHNMGTTYVYDFPELFRQATTAQWKK-------LTKSTKIPKDVFTFLELIQ-D-
DNGNLTAVDRDPGSNKIGMVGFQCTAKTPEYPRGRQFIIVANDITHKIGSFGPEEDEYFN
KCTELARELGVPRIYLSANSGARIGIAEELLPYYKVSWNNDSDPSKGFNYLYLSTEDLEA
LNA--NGKSDTVVT--EKIVIDGETRHVIKSIVGAEDGLGVECLRGSGLIAGATSRAYKD
IFTITLVTCRSVGIGAYLVRLGQRAIQIDGQPIILTGAPAINKLLGREVYSSNLQLGGTQ
IMYNNGVSHLTASDDYAGVLKIMEWISYIPAKRGMPVPILETEDTWDRDVEYFPPKDE-V
YDVRWMIEGKELE-NGDFEHGLFDKNSFQETLSGWAKGVVVGRARLGGIPIGVVGVETRT
IDNLVPADPANPDSTEVKIQEAGQVWYPNSAFKTAQAINDFNHGENLPLMILANWRGFSG
GQKDMYNEVLKFGSYIVDALVDFKQPIFTYIPPNGELRGGSWVVVDPTINADFMEMYADV
DSRAGVLEPEGMVGIKYRRDKLLATMERLDAKYADMKAKLKNLPSASDEYTKLSVELVAR
EKNLLPIYAQISVQFADLHDRSGRMLAKGVIRKELHWREARRFFFWRLRRRLNEEYCLRL
LKEQLE---------------------------------------------------TD-
--SKLERVARLKSWMPA-V-DYE---DDEAVSTWIEENHSKLTTKVEELKKEKSYNTVRR
LLKEDPSNTMNILKDYISSLSDQDKA---------------KLLK---------------
------------------------------------------------------------
------------------------------------------------------------
------------------------------------------------------------
------------------------------------------------------------
------------------------------------------------------------
-----------------------------
>XP_001487428_Meyerozyma_guilliermondii
------------------------------------------------------------
MRTLIACNHTNIRTTSRTRKTYLTFLNSNLKYSIRRGHISHNRSNYIRDYISRSRSRRYF
YKRNFPRILSQIRTIMSTAQEKTPDFSPLHN-DL---P---------------SHFKGLN
SVDVA-EPGKVTEFVRNSQGHTVISRVLIANNGIAAVKEIRSVRKWAYETFGDERAIQFT
VMATPEDLAANAEYIRMADQFVEVPGGTNNNNYANVDLIVEIAETTNVHAVWAGWGHASE
NPLLPEKLAASPKKILFIGPPGLAMRSLGDKISSTIVAQHAQVPCIPWSGTGVDDVVVDP
KTNLVSVAPEVYEKGCCSLPEDGLVKAKEIGFPVMIKASEGGGGKGIRKVEREADFIALY
KQAANEIPGSPIFIMKLAGDARHLEVQLLADQYGTNISLFGRDCSVQRRHQKIIEEAPVT
VADRDTFSSMENAAVRLGKLVGYVSAGTVEYLYSHSEDKFYFLELNPRLQVEHPTTEMVT
GVNLPAAQLQIAMGIPMHRIRDIRTLYGVDPHTSTEIDFEFKTEESLISQRRPVPKGHTT
ACRITSEDPGEGFKPSGGNLHDLNFRSSSNVWGYFSVGNQSSIHSFSDSQFGHIFAFGEN
RQASRKHMVVALKELSIRGDFRTTVEYLIKLLETPDFEDNTITTGWLDELISKKLTAERP
DPIVAVVCGAVTKAHIQTEEDKRDYILSLEKGQIPNKNLLRTIFPIEFIYEGQRYKFTAT
KSSKDSYTLFLNGTRGVVGIRPLSDGGLLCAIGGKSHSVYWKEEAAATRLSVDSKTCL--
LEVENDPTQLRTPSPGKLVKYLVESGDHVVAGQAYAEVEVMKMCMPLIAQEDGVVQLIKQ
PGSTVNAGDILAILSLDDPSKVKHARPFEGTLPDLGDAIVQGSKPVHKFQFYSNILSNIL
AGFDNQVIMNSTLKGIREVLKDKELPYGEWAQQASALHSRLPPKLDEAMEQLIERTHSRG
ADFPAKQLLKLMQKELAT------QESGS--LLRDVVAPLVNVATRYSAGLLEHEFSYFA
SLINEYYAVESLFSPYNVRDEDVILRLRDENKSDLQKVTDIALSHSRVSSKNNLILAILD
VYQPVLLEGSKVGE--SIRKALKNLVELDTRNTAKVTLKAREILIQCSLPSIKERSDQLE
HILRSSVLQTSYGEIYAL-HIKPKLDVIQEVVDSKHTVFDVLLQFLVNDDEWVAIAAAEV
YVRRSYRAYSLGKISYHF-----QD--KLPI-ITWKFSL-----PSLD--SSNLN-----
-AIQNVKS---DDS---SS-MNRTMSVSDLSYV--SDDK-EKHGRTGILVPCKHLDDVDD
MMTAALEQLVPSDEIHLRSSK----------------------------DTE--QS----
----YSNVFNIVVNSIDGYISEDEILGRIREILDEYKDDLRTAKIRRITFVFAN-DVGNY
PKYYTFTAP---------DYEENKVIRHIEPALAFQLELGRLVNFNIKPIFTDNRNIHVY
EGVGK----NAPSDKRFFTRGIIRTGIIHDDISISEYLISESNRLMSDILDALEVIDTSN
SDLNHIFINFSAVFNVLPEEVEAAFGSFLERFGRRLWRLRITGAEIRIVCTDPNTNTSFP
LRAIINNVSGYVVKSELYMEVKNTKGEWVFKSI-G----HPGSMHLRPISTPYPVKESLQ
PKRYKAHNMGTTYVYDFPELFRQATLSQWKL-------HA-KAKVPKDVFTSLELIA-D-
DNGELTPVDREPGSNKIGMVGFKVTAKTPEYPRGRQFIIIANDITHKIGSFGPEEDIYFN
KCTEYARKLRIPRIYLSANSGARIGVAEELIPLFKAAWNDELNQAKGFRYLYLSSEDKAA
MDA--AGKSSSVVT--ERIVENGEERHVLKSIVGEEDGLGVECLKGSGLIAGSTSRAYKD
IFTITLVTCRSVGIGAYLVRLGQRAIQIEGQPIILTGAPAINKLLGREVYSSNLQLGGTQ
IMYKNGVSHLTASDDLAGVEKIMQWLSYVPAKSGHPIPILESSDSWDRDVEFYPTKGD-P
YDVRWLIEGRQFD-NGEFESGLFDKGSFQETLSGWAKTVVVGRARLGGIPIGVIGVETRS
VDNLIPADPANPDSTEQMIQEAGQVWYPNSAFKTAQAINDFNNGESLPLMILANWRGFSG
GQRDMYNEVLKFGSYIVDALVDFKQPIFTYIPPNGELRGGSWVVVDPTINADKMEMYADV
DSRAGVLEPEGIVGIKYRRDKLLATMTRLDPTYAELKKKLSDESVSAEEHSQISAKIVAR
EKALLPIYAQISVQFADLHDRSGRMLAKGVIRKELEWRNARRFFFWRLRRRLNEEYVLDM
IEEQLK---------------------------------------------------SN-
--NKLEKVARLKSWMPT-V-DYE---DDKEVAEWIEQNHEKLKERIGELKHEAARQKLAA
ALKEDCSGTLSIVKDLVSSLPELEKE---------------KFLKSFK------------
------------------------------------------------------------
------------------------------------------------------------
------------------------------------------------------------
------------------------------------------------------------
------------------------------------------------------------
-----------------------------
>XP_018712227_Metschnikowia_bicuspidata
------------------------------------------------------------
-------------------------------------------------------MSE--
---------------------E--NYSELHK-SV---N---------------DHFKGLN
SVETA-EPSAVTDFVRKSGGHTVISKILIANNGIAAVKEIRSVRKWAYECFGDERAIQFT
VMATPEDMAANAEYIRMADQCVEVPGGTNNNNYANVELIVEIAERTDVHAVWAGWGHASE
NPILPEMLASSPKKIIFIGPPGSAMRSLGDKISSTIVAQHAEVPCIPWSGTGVDEVEIDK
ETNLVSVSDRVYAQGCCTGPEDGLEKAKKIGFPVMIKASEGGGGKGIRKVDNEKDFATLY
NQAANEIPGSPIFIMKLAGDARHLEVQLLADQYGTNISLFGRDCSVQRRHQKIIEEAPVT
IANKDTFHAMEKAAVRLGKLVGYVSAGTVEYLYSHSEDKFYFLELNPRLQVEHPTTEMVT
GVNLPAAQLQIAMGIPMHRIRDIRSMYGVDPHTSTQIDFEFKEERSLSSQRRPTPKGHCT
ACRITSEDPGEGFKPSGGNLHELNFRSSSNVWGYFSVSNQSSIHSFSDSQFGHIFAFGEN
RQASRKHMVVALKELSIRGDFRTTVEYLIKLLETPDFEDNTITTGWLDELISKKLTAERP
DPILAVLCGAATKAHILSIEDKVEYTSSLERGQVPSKSLLRTLYPIEFIYEGQKYKFTAT
KSSNETYTLFLNGTRAVVGIRSLSDGGILCSIDGKSHAIYWKEEPSATRLSVDGKTCL--
LEIENDPTQLRTPSPGKLVKYLVESGEHVAAGQPYAEVEVMKMCMPLVAQENGIVQTIKQ
PGSTVNAGDILAILALDDPSKVKHALPFEGTLPEFGEPSIQGSKPAHKFNQFSSILVNIL
NGFDNQVIMNSTLKSIIEVLKDKDLPYSQWNLYASALHSRLPPQLDENLSTLIEKSQARG
AEFPAKQVLKLLAKAEKE------S-SDG--LFGSVIEPLVTVASKYTSGLVEHEYKFMA
DLLEQYYQVESNFSGATNREEDVILKLRDANKSDLDNVLLLALSHSKVSAKNNLILAIAE
QYQPILQQSATIAS--PIREALKNIVDLESRGTAKVALKAREILIQCSLPSIKERSDQLE
HILRSSVMQTAYGEVYAK-YSSPNLDIIREVVDSKHTVFDVLSQFLTNSDEWVAMAAAEV
YVRRSYRAYALENISYDF-----QEQEKLPI-ISWNFQL-----ASVSQ-ASASA-----
-FSKK------DST---NS-MNRAASVSDLSYV--TDN-ADKKNRTGVLVPVRHIDDVED
MLLAGLEKLQPADAISFKAGG-----------------------------KQ--PE----
----YTNVVNVIITGIAGVESEDEVLSRIQEIIGDLRDELKNGAVRRITFVVAN-NVGVY
PKYYTFTAP---------DYVENKVIRHIEPALAFQLELARLENFDIKPIFTDNRNIHVY
EAIGK----NSPSDKRFFTRGIIRTGVISDDISIKEYLIAESNRLMSDILDAMEIIDTSN
SDLNHIFINFSTVFNVLPEEVEAAFESFLERFGRRLWRLRVTGAEIRISCIDPATGQPFP
LRAIINNVSGYVVKSELYMEIKNTKGEWVFKSI-G----APGSMHLRSIATPYPAKESLQ
PKRYKAHNMGTTYVYDFPELFRQAITSQWKK-------HAKDVKIPKDLFVSHELIN-D-
ENGGLTPVEREPGSNKIGMVGFKVTAKTPEYPRGRQFIIVANDITHKIGSFGPDEDEYFN
KCTELARKLGIPRVYLSANSGARIGIAEELLPYFKVAWNEEGKPDKGFKYLYLTSEDQVA
LEK--VNASKSVVT--ERVVENGQERHKIVSIIGAENGLGVECLKGSGLIAGATSRAYKD
IFTITLVTCRSVGIGAYLVRLGQRAIQIEGQPIILTGAPAINNVLGREVYSSNLQLGGTQ
VMYNNGVSHMTASDDLAGVEKIMEWMSYIPAKRDNPIPILSSVDSWDRDIDFYPSKDE-P
QDVRWMITGREND-DGSFESGLFDKDSFQETLSGWAKGVVVGRARLGGIPIGVIGVETRT
VENLIPADPANPDSTEQLIQEAGQVWYPNSAFKTAQAINDFNHGEQLPLMILANWRGFSG
GQRDMYNEVLKYGSFIVDALVDFKQPIFTYIPPHGELRGGSWVVVDPTINPDMMEMYADI
DSRAGVLEPEGMVGIKFRRDKLISAMSRLDSQYAELKEKLS-SQLSSEEHAKVSAQLAAR
EAALLPIYRQISVQFADLHDRSGRMLAKGVISKELEWRHARRFFFWRLRRRLNEEYLLKR
IAETGI---------------------------------------------------CK-
--SKLEKVARLKSWMPT-V-EYD---DDEAVSNFIESNHEKLQEKIEELSAEKKRQELHN
LLSKDKSIAASAVKDFILSLPEEERP---------------KFLQSL-------------
------------------------------------------------------------
------------------------------------------------------------
------------------------------------------------------------
------------------------------------------------------------
------------------------------------------------------------
-----------------------------
>XP_002616419_Clavispora_lusitaniae
------------------------------------MRASGTILTCQNTNSSRFPRLSGP
FKHFVHTRTPHITLLRAHRCLSIQQNNHAPKSRAKFIGQLGNLFNQAYNSIQKLAMPQ--
---------------------SFPDCSELHS-GL---P---------------PHFIGLN
TVQDA-EPGAVTDFVKSHQGHTVISKVLIANNGIAAVKEIRSVRKWAYETFGDERAIQFT
VMATPEDMAANAEYIRMADQCVEVPGGTNNNNYANVELIVEIAERTKVHAVWAGWGHASE
NPLLPEMLAASPRRIIFIGPPGSAMRSLGDKISSTIVAQHAKVPCIPWSGTGVDEVQVDE
ATNLVSVSDEVYAKGCCTSPEDGLEKARIIGFPVMIKASEGGGGKGIRKVDDEKDFISLY
KQAANEIPGSPIFIMKLAGDARHLEVQLLADQYGTNISLFGRDCSVQRRHQKIIEEAPVT
IANKDTFHAMENAAVRLGKLVGYVSAGTVEYLYSHAEDKFYFLELNPRLQVEHPTTEMVT
GVNLPAAQLQIAMGIPMHRIRDIRTLYGVDPHTSTEIDFEFKNEKSLSTQRRPTPKGHCT
ACRITSEDPGEGFKPSGGNLHELNFRSSSNVWGYFSVSNQSSIHSFSDSQFGHIFAFGEN
RQASRKHMVVALKELSIRGDFRTTVEYLIKLLETPDFEDNTITTGWLDELISKKLTAERP
DPILAVLCGAATKAYIASQEDRAEYVSSLERGQVPNKSLLRTIFPIEFIYEGHKYKFTAT
MSADDTYTLFLNGTRAVVSVRSLSDGGLLCAIGGKSHSIYWKEEPSATRLSVDGKTCL--
LEAENDPTQLRTPSPGKLVKYVVESGEHVIAGQPYAEVEVMKMCMPLIAQENGVVQTIKQ
PGSTVNAGDILAILALDDPSKVKHALPFEGTLPEMGEPSVQGSKPVHKFQQYATILRNIL
AGFDNQVIMNSTLKNIIEVLRDRELPYSEWNLYASALHSRLPAKLDESLSTLIERSHSRG
TEFPAKQILKLISKAEKE------S-GDS--LFGSIVAPLVDIASKYASGLVEHEFNFMA
SLLNDYYNVEKLFSGSNVREEDVVLRLRDENKTDLNKVLSIVLSHSRVSSKNNLVLAIAE
AYQPILQQSATIAS--SIRDALRNIVELESRGSAKVALKAREILIQCSLPSIKERSDQLE
HILRSAVLQTSYGEVYAK-YRSPNFDIIREVVDSKHTVFDVLLQFLTNQDVWVAMAAAEV
YVRRSYRAYSLGPITYDF-----QEQEKLPI-IQWQFQL-----PSLAT-SSNFQ-----
-NFKK------EES---TS-MNRAASISDLSFV--VDSKTGQKTRTGILVPVRHIDDMDE
MLLAGLEKINPSDAITFKTGT-----------------------------TE--PE----
----YFNVVNVVVSSIDGIESEDEVLQKIQETLDDNKDELKNAGVRRITFVFAN-NVGTY
PKYYTFTAP---------DYLENKVIRHIEPALAFQLELGRLENFDIKPIFTDNRNIHVY
EAVGK----NSPSDKRFFTRGIIRTGVINEDISISEYLISESNRLMSDILDALEVIDTSN
SDLNHIFINFSAVFNVLPQEVEAAFGSFLERFGRRLWRLRVTGAEIRISCIDSATGQPFP
LRAIISNVSGYVVKSELYMEIKNTKGDWVFKSI-G----APGSMHLRPISTPYPAKESLQ
PKRYKAHNMGTTYVYDFPELFRQATISQWKK-------HSKDAKVPKDFFSSSELIQ-D-
ENGGLTAVEREPGSNKIGMVGFQVTAKTPEYPRGRQFIIVANDITHKIGSFGPDEDEYFN
RCTELARKLGVPRIYLSANSGARIGIAEELLPYYKVAWNEDGKPEKGFKYLYLTADALHA
LDE--NGQGKSVVT--ERIVENGEERHVIKSIIGAENGLGVECLKGSGLIAGATSRAYKD
IFTITLVTCRSVGIGAYLVRLGQRAIQIEGQPIILTGAPAINKLLGREVYSSNLQLGGTQ
IMYKNGVSHLTASDDLAGVEKIMDWMSYIPAKRGAPIPILNSEDPWNRDIDYVPPKSE-P
YDVRWMIAGREQE-DGSFESGLFDKDSFQETLSGWARGVVVGRARLGGIPIGVIGVETRT
VENLIPADPANPDSTEMMLQEAGQVWYPNSAFKTAQAINDFNNGEQLPLMILANWRGFSG
GQRDMYNEVLKYGSFIVDALVDFKQPIFTYIPPHGELRGGSWVVVDPTINADMMEMYADV
DSRAGVLEPEGMVGIKYRRDKLLATMERLDPTYAELKKKLA-GKLDADEYSQVSAKLVAR
EKALLPIYAQISVQYADLHDRSGRMMAKGVIRKEIEWRHARRFFFWRLRRRLNEEYLLKM
IGEAIN---------------------------------------------------SK-
--SKLEKVARLKSWMPT-V-DYE---DDEAVCNHIESNHTKLQERIDELKSEKKRQDLYG
LLKGDSSSAVSVIKDFISSLPEEEKQ---------------KFVQSL-------------
------------------------------------------------------------
------------------------------------------------------------
------------------------------------------------------------
------------------------------------------------------------
------------------------------------------------------------
-----------------------------
>XP_025339867_Candida_haemuloni
------------------------------------------------------------
-------------------------------------------------------MSP--
---------------------STA-----LS-KV---P---------------PSFFGLN
SVDRA-EPGPVTEFVKAHQGHTVISKVLIANNGIAAVKEIRSVRKWAYETFGDERAVQFV
AMATPEDLAANAEYIRMADQCVEVPGGTNNNNYANVELIVEIAERTNVHAVWAGWGHASE
NPILPEMLAASPKKIVFIGPPGSAMRSLGDKISSTIVAQHADVPCIPWSGTGVSDVQIDK
ETNLVSVSDEVYSQGCCTGPEDGLVKARKIGFPVMIKASEGGGGKGIRKVDNEDDFVSLY
QQAANEIPGSPIFIMKLAGSARHLEVQLLADQYGTNISLFGRDCSVQRRHQKIIEEAPVT
IANQETFRSMENAAVRLGKLVGYVSAGTVEYLYSHADDKFYFLELNPRLQVEHPTTEMVT
GVNLPAAQLQIAMGIPMHRIRDIRTLYGADPHTSSEIDFEFKSESALTTQRRPKPKGHCT
ACRITSEDPGEGFKPSGGNLHELNFRSSSNVWGYFSVSNQSSIHSFSDSQFGHIFAFGEN
RQASRKHMVVALKELSIRGDFRTTVEYLIKLLETPDFEDNTITTGWLDELISKKLTAERP
DPILAVLCGAATKAFIASREDRTEYTTSLEKGQVPNKSLLRTIFPIEFIYEGHKYKFTAT
MSSEDSFTLFLNGTRAVVGVRSLSDGGLLCSIDGQSHSIYWKEEPSATRLSVDGKTCL--
LEAENDPTQLRTPSPGKLVKYTVESGEHVSAGQPYAEVEVMKMCMPLIAQENGVVQTIKQ
PGSTVNAGDILAILALDDPSKVKHALPYEGTLPDIGEPSIQGTRPVHKFKKYSSILRNIL
AGYDNQVIMNSTLKNLIEILRDRELPYSEWAMHCSALHSRLPPKLDEAMTALFERSHSRG
AEFPAKNLLKLMNKAEKE------S-GDS--LFASVVAPLVEVATSYSGGLIEHEYSFIA
DLINEYHTVESFFSGSSHREEDVILQLRDENKSDLSKVSTYALSHSRVSAKNNLILAILD
AYQPILQQSATIAT--PIRESLRKIVELESRGTAKVALKAREILIQCSLPSIKERSDQLE
HILRSSVLQTSYGEVYAK-YRSPALDVIREVVDSKHTVFDVLLQFLVNTDEWVAMAAAEV
YVRRSYIAYSLGPITYNF-----HEQEKLPI-IQWAFQL-----PSLSSHAASYA-----
-SFKK------DDS---SS-MGRAASVSDLSFV--VDNKKEGKVRTGVLVPVKHIDDMDD
MLLAGLDKIEPADAISFQAGA------------------------------Q--PE----
----YMNVVNVAVTNIDGYETEEEVLEKVHETIEDNREELKAAAVRRITFVFGN-KVGTY
PKYYTFTAP---------DYIENKVIRHIEPALAFQLELGRMENFDIKPIFTDNRNLHVY
EAVGK----NSPSDKRFFTRGIIRTGVISEDISISEYLIAESNRLMSDILDALEVIDTSN
SDLNHIFINFSAVFNVTPEDVEAAFGSFLERFGRRLWRLRVTCAEIRISCVDPASGQPFP
LRAIINNVSGYVVKSELYMEIKNQKGEWVFKSM-G----NPGSMHMRSINTPYPAKESLQ
PKRYKAHNMGTTYVYDFPELFRQATISQWKK-------HVKDAKIPRDFFTSEELIN-D-
DNGGLTAVERDPGSSKIGMVGFKVNVKTPEYPHGRQFVIVANDITHKIGSFGPEEDEFFN
KCTELARSLGIPRIYLSANSGARIGVAEELLPYYKVAWNEEGKPEKGFKYLYLTAEDKAA
LEE--KGNAASVNT--ERVVEKGEERYVIKTIVGAENGLGVECLKGSGLIAGATSKAYKD
IFTITLVTCRSVGIGAYLVRLGQRAIQVEGQPIILTGAPAINKLLGREVYSSNLQLGGTQ
IMYRNGVSHLTASDDLAGVEKIMEWMSYIPAKRNTPVPILNSTDPWDRDVEFAPAQKV-P
YDVRHMISGRQND-DGEFEAGLFDKDSFQETLSGWARGVVVGRARLGGIPIGVIGVETRT
VDNLVPADPANPDSTEMMFQEAGQVWYPNSAFKTAQAINDFNHGEQLPLMILANWRGFSG
GQRDMFNEVLKYGSYIVDALVDFKQPIFTYIPPHGELRGGSWVVVDPTINADMMEMYADV
DSRAGVLEPEGMVGIKYRRDKLLATMERLDPEYRELKTKLN-SKLEADEHAKVAAKLSAR
EKVLLPIYAQISVQFADLHDRSGRMLAKGVIRKEIEWVDARRFFFWRLRRRLNEEYLLKM
IGESIK---------------------------------------------------NG-
--SRLEKVARLKSWMPT-V-DFE---DDEAVSTFIETNHSKLQKRIDELKSEQNRHDLHK
LFRKDGGAASAAIKDFLSAMSDSDRQ---------------ALLRNL-------------
------------------------------------------------------------
------------------------------------------------------------
------------------------------------------------------------
------------------------------------------------------------
------------------------------------------------------------
-----------------------------
>XP_024711848_Candida_pseudohaemulonis
------------------------------------------------------------
-------------------------------------------------------MSS--
---------------------H--------P-QI---P---------------SSFFGLN
LVSRA-EPGPVTEFVKAHQGHTVILKVLIANNGIAAVKEIRSVRKWAYETFGDERAVQFV
AMATPEDLEANAEYIRMADQCVEVPGGTNNNNYANVELIVEIAERTNVHAVWAGWGHASE
NPILPEMLAALPKKIVFIGPPGSAMRSLGDKISSTIVAQHADVPCIPWSGTGVLDVEIDS
KTNLVSVNEETYAKGCCTSPEDGLEKAKQIGFPVMIKASEGGGGKGIRKVDNEDDFISLY
KQAANEIPGSPIFIMKLAGSARHLEVQLLADQYGTNISLFGRDCSVQRRHQKIIEEAPVT
IANQETFRGMENAAVRLGKLVGYVSAGTVEYLYSHADDKFYFLELNPRLQVEHPTTEMVT
GVNLPAAQLQIAMGIPMHRIRDIRTLYGVDPHTSTEIDFEFKLESALTTQRRPKPKGHCT
ACRITSEDPGEGFKPSGGSLHELNFRSSSNVWGYFSVSNQSLIHSFSDSQFGHIFAFGEN
RQASRKHMVVALKELSIRGDFRTTVEYLIKLLETPDFEDNTITTGWLDELITKKLTAERP
DPILAVLCGAATKAFILSRDDKKEYTTSLEKGQVPNKSLLRTIFPIEFIYEGHKYKFTAT
MSSEDAFTLFLNGTRAVVGVRSLSDGGLLCSIDGQSHSIYWKEEPSATRLSVDGKTCL--
LEAENDPTQLRTPSPGKLVKYTVESGEHVLAGQPYAEVEVMKMCMPLVAQENGVVQTIKQ
PGSTVNAGDILAILALDDPSKVKHALPFEGLLPEMGEPSIQGTRPVHKFKKYSSILRNIL
AGYDNQVIMNSTLKNLTEVLRDKELPYSEWAMHCSALHSRLPPKLDEAMTALIERSHSRG
AEFPAKNLLKLMNKAEKE------S-GDS--LFGAVVAPLVEVATNYASGLVEHEYNFIA
SLINEYYNVESLFSGSSHREEDVVLKLRDENKSDLSKVLTYALSHSRVSAKNNLILAILE
DYQPILQQSATIAS--PIRDALRNIVELESRGTAKVALKAREILIQCSLPSIKERSDQLE
HILRSSVLQTSYGEVYAK-YRSPAFDTIREVVDSKHTVFDVLLQFLVNADEWVAMAAAEV
YVRRSYRAYSLGPITYNF-----HDQEKLPI-IQWAFQL-----PSLSSHAAPYA-----
-SFKK------DES---SS-MGRAASVSDLSFV--VDNKKEGKIRSGILVPCKHIDDMDD
MLLAGLDKMEPADAISFQAGA------------------------------E--PE----
----YMNVVNVAVTNIDGYETEEEVLEKVHETIEDNREELKAAAVRRITFVFGN-KVGTY
PKYYTFTAP---------EYIENKVIRHIEPALAFQLELGRMENFDIKPIFTDNRNLHVY
EAVGK----NSPSDKRFFTRGIIRTGVISEDISISEYLIAESNRLMSDILDALEVIDTSN
SDLNHIFINFSAVFNVTPEDVEAAFGSFLERFGRRLWRLRVTCAEIRISCVDPASGQPFP
LRAIINNVSGYVVKSELYMEIKNGKGEWVFKSM-G----HPGSMHMRSINTPYPAKESLQ
PKRYKAHNMGTTYVYDFPELFRQATISQWKK-------HAKDAKVPRDFFLSEELIN-D-
ENGGLTAVEREPGSSKIGMVGFKVNAKTPEYPHGRQFIIVANDITHKIGSFGPEEDEFFN
KCTELARSLGIPRIYLSANSGARIGVAEELLPYYKVAWNEEGQPEKGFKYLYLTSEDKAL
LEE--KGNAASVVT--ERVVEKGEERHVIKTIVGAENGLGVECLKGSGLIAGATSKAYKD
IFTITLVTCRSVGIGAYLVRLGQRAIQIEGQPIILTGAPAINKLLGREVYSSNLQLGGTQ
IMYRNGVSHLTASDDLAGVEKIMEWMSYIPAKRNTPVPILNSTDPWDRDVEFAPAQKV-P
YDVRHMISGREND-DGEFEAGLFDKDSFQETLSGWARGVVVGRARLGGIPIGVIGVETRT
VDNLVPADPANPDSTEMMFQEAGQVWYPNSAFKTAQAINDFNHGEQLPLMILANWRGFSG
GQRDMFNEVLKYGSYIVDALVDFKQPIFTYIPPHGELRGGSWVVVDPTINADMMEMYADV
ESRAGVLEPEGMVGIKYRRDKLLATMGRLDPEYRELKAQLN-GKLDADEHAKVAAKLAAR
EKALMPIYAQISVQFADLHDRSGRMLAKGVIRKEIEWVDARRFFFWRLRRRLNEEYLLKM
IGETIK---------------------------------------------------TG-
--SRLERVARLKSWMPT-V-DYD---DDEAVSTYIETNHAKLQKRIDELKSEQNRHDLHK
LFRKDGGAASAAIKDFLSSMSDADRQ---------------SLLRNL-------------
------------------------------------------------------------
------------------------------------------------------------
------------------------------------------------------------
------------------------------------------------------------
------------------------------------------------------------
-----------------------------
>XP_025335068_Candida_duobushaemulonis
------------------------------------------------------------
-------------------------------------------------------MSS--
---------------------Q--------P-QI---P---------------SSFFGLN
SVSRA-EPGPVTEFVKAHSGHTVISKVLIANNGIAAVKEIRSVRKWAYETFGDERAVQFV
AMATPEDLEANAEYIRMADQCVEVPGGTNNNNYANVELIVEIAERTNVHAVWAGWGHASE
NPILPEMLAASPKKIV---------RA-----------------SYPWSGTGVSDVEIDN
ESKLVSVSEETYAKGCCTSPEDGLEKARQIGFPVMIKASEGGGGKGIRKVDNEDDFISLY
NQAANEIPGSPIFIMKLAGSARHLEVQLLADQYGTNISLFGRDCSVQRRHQKIIEEAPVT
IANQETFRGMENAAVRLGKLVGYVSAGTVEYLYSHADDKFYFLELNPRLQVEHPTTEMVT
GVNLPAAQLQIAMGIPMHRIRDIRTLYGVDPHTSTEIDFEFKSESALTTQRRPKPKGHCT
ACRITSEDPGEGFKPSGGSLHELNFRSSSNVWGYFSVSNQSSIHSFSDSQFGHIFAFGEN
RQASRKHMVVALKELSIRGDFRTTVEYLIKLLETPDFEDNTITTGWLDELITKKLTAERP
DPILAVLCGAATKAFILSRDDKKEYTTSLEKGQVPNKSLLRTIFPIEFIYEGHKYKFTAT
MSSEDAFTLFLNGTRAVVGVRSLSDGGLLCSIGGQSHSIYWKEEPSATRLSVDGKTCL--
LEAENDPTQLRTPSPGKLVKYTVESGEHVSAGQPYAEVEVMKMCMPLVAQENGVVQTIKQ
PGSTVNAGDILAILALDDPSKVKHALPFEGLLPEMGEPSIQGTRPVHKFKKYSTILRNIL
AGYDNQVIMNSTLKNLTEVLRDKELPYSEWAMHCSALHSRLPPKLDEAMTALIERSHSRG
AEFPAKNLLKLISKAEKE------S-GDS--LFGAVVAPLVEVATNYASGLVEHEYNFIA
SLINEYYNVESLFSGSSHREEDVVLKLRDENKSDLSKVSTYALSHSRVSAKNNLILAILE
DYQPILQQSATIAS--PIREALRNIVELESRGTAKVALKAREILIQCSLPSIKERSDQLE
HILRSAVLQTSYGEVYAK-YRSPAFDTIREVVDSKHTVFDVLLQFLVNADEWVAMAAAEV
YVRRSYRAYSLGPITYNF-----HDQEKLPI-IQWAFQL-----PSLSSHAAPYA-----
-SFKK------DES---SS-MGRAASVSDLSFV--VDNKKEGKIRSGILVPCKHIDDMDD
MLLAGLDKMEPADAISFQAGA------------------------------E--PE----
----YMNVVNVAVTNIDGYETEKEVLEKVHETIEDNREELKAAAVRRITFVFGN-KVGTY
PKYYTFTAP---------DYIENKVIRHIEPALAFQLELGRMENFDIKPIFTDNRNLHVY
EAVGK----NSPSDKRFFTRGIIRTGVISEDISISEYLIAESNRLMSDILDALEVIDTSN
SDLNHIFINFSAVFNVTPEDVEAAFGSFLERFGRRLWRLRVTCAEIRISCVDPTSGQPFP
LRAIINNVSGYVVKSELYMEIKNGKGEWVFKSI-G----HPGSMHMRSINTPYPAKESLQ
PKRYKAHNMGTTYVYDFPELFRQATISQWKK-------HAKDGKVPRDFFLSEELIN-D-
DNGGLTAVEREPGSSKIGMVGFKVNAKTPEYPHGRQFIIVANDITHKIGSFGPEEDEFFN
KCTELARSLGVPRIYLSANSGARIGVAEELLPYYKVAWNEEGQPEKGFKYLYLTSEDKTL
LEE--KGNAASVVT--ERVVEKGEERHVIKTIVGAENGLGVECLKGSGLIAGATSKAYKD
IFTITLVTCRSVGIGAYLVRLGQRAIQIEGQPIILTGAPAINKLLGREVYSSNLQLGGTQ
IMYRNGVSHLTASDDLAGVEKIMEWMSYIPAKRNTPVPILNSTDPWDRDVEFAPAQKV-P
YDVRHMITGREND-DGEFEAGLFDKDSFQETLSGWARGVVVGRARLGGIPIGVIGVETRT
VDNLVPADPANPDSTEMMFQEAGQVWYPNSAFKTAQAINDFNHGEQLPLMILANWRGFSG
GQRDMFNEVLKYGSYIVDALVDFKQPIFTYIPPHGELRGGSWVVVDPTINADMMEMYADV
ESRAGVLEPEGMVGIKYRRDKLLATMGRLDPEYRELKAQLN-GKLDADEHAKVGAKLAAR
EKALMPIYAQISVQFADLHDRSGRMLAKGVIRKEIEWVDARRFFFWRLRRRLNEEYLLKL
IGETIK---------------------------------------------------TG-
--SRLERVARLKSWMPT-V-DYD---DDEAVSTYIETNHAKLQKRIDELKSEQNRHDLHK
LFRKDGGAASAAIKDFLSSMSDADRQ---------------SLLRNL-------------
------------------------------------------------------------
------------------------------------------------------------
------------------------------------------------------------
------------------------------------------------------------
------------------------------------------------------------
-----------------------------
>XP_028893409_Candida_auris
------------------------------MSTAALYRSFFPAIVVRTPPSLRRLLFATK
FVPISAKRLHH---------------HHPPQS----------IFHKFAKFTKNIIMPD--
---------------------KLP-----LS-KV---P---------------PNFLGLN
SVERA-EPGPVTEFVKQHQGHTVISKVLIANNGIAAVKEIRSVRKWAYETFGDERAIQFV
AMATPEDLEANAEYIRMADQCVEVPGGTNNNNYANVELIVEIAERTNVHAVWAGWGHASE
NPMLPEMLAASPKKIVFIGPPGSAMRSLGDKISSTIVAQHAEVPCIPWSGTGVADVEIDK
ETNLVSVSDETYAKGCCSSPEDGLEKARQIGFPVMIKASEGGGGKGIRKVDNEDDFIALY
NQAANEIPGSPIFIMKLAGSARHLEVQLLADQYGTNISLFGRDCSVQRRHQKIIEEAPVT
IANQETFREMENAAVRLGKLVGYVSAGTVEYLYSHAEDKFYFLELNPRLQVEHPTTEMVT
GVNLPAAQLQIAMGIPMHRIRDIRTLYGVDPHTTTEIDFEFKSETSLTTQRRPKPKGHCT
ACRITSEDPGEGFKPSGGSLHELNFRSSSNVWGYFSVSNQSSIHSFSDSQFGHIFAFGEN
RQASRKHMVVALKELSIRGDFRTTVEYLIKLLETPDFEDNTITTGWLDELISKKLTAERP
DPILAVLCGAATKAFIASRDDRKEYAMSLEKGQVPNKSLLRTIFPIEFIYEGHKYKFTAT
MSSEDAFTLFLNGTRAVVGIRSLSDGGLLCSIDGQSHSIYWKDEPSATRLSVDGKTCL--
LEAENDPTQLRTPSPGKLVKYTVESGEHVVAGQAYAEVEVMKMCMPLIAQENGVVQTIKQ
PGSTVNAGDILAILALDDPSKVKHALPFEGTLPEFGEPSIQGTRPVHKFKKYSSILRNIL
AGYDNQVIMNSTLKNLIEVLRDRELPYSEWIMHCSALHSRLPIKLDEALTASIERSHSRG
AEFPAKNLLKLMSKAEKE------S-SDP--LFGSIVAPLVDVANRYANGLVEHEYQFIS
SLINEYYEVEKLFSGGASREEDVILKLRDENKSDLNKVSIIALSHSRVSAKNNLILAILD
AYQPILQQSATIAT--PIRESLRNIVELESRGTAKVALKAREILIQCSLPSIKERSDQLE
HILRSSVLQTSYGEVYAK-YRSPAFDVIREVVDSKHTVFDVLLQFLVNPDEWVAMAAAEV
YVRRSYRAYSLGPITYHF-----HEQEKLPI-MVWAFQL-----PSLSSHAAPHA-----
-TFKN------D-A---SS-MGRAASVSDLSFV--VDNKKESNVRTGVLVPVKHIDDMDE
MLIAGLDKIEPSDAITFQASS------------------------------E--PE----
----YMNVVNVAVTNIDGYETEEEVLAKVHETIEDTKEELKAAAVRRITFVFGN-KVGSY
PKYYTFTAP---------DYVENKVIRHIEPALAFQLELGRMENFDIKPIFTDNRNIHVY
EAVGK----NSPSDKRFFTRGIIRTGVISEDISIAEYLIAESNRLMSDILDALEVIDTSN
SDLNHIFINFSAVFNVTPEDVEAAFGSFLERFGRRLWRLRVTSAEIRISCVDPASGQPFP
LRAIINNVSGYVVKSELYMEIKNNKGEWVFKSI-G----NPGSMHMRSINTPYPAKESLQ
PKRYRAHNMGTTYVYDFPELFRQATLSQWKK-------HAKDSKIPKDFFVSEELIN-D-
DNGGLTAVEREPGSSKIGMVGFKVSVKTPEYPHGRQFIIVANDITHKIGSFGPEEDEFFN
KCTELARSLGIPRIYLSANSGARIGVAEELLPYYKVAWNEEGKPEKGFKYLYLTSADKTA
LDESDKGNA--VIT--ERVVEQGEERHVIKTIVGSENGLGVECLKGSGLIAGATSKAYKD
IFTITLVTCRSVGIGAYLVRLGQRAIQIEGQPIILTGAPAINKLLGREVYTSNLQLGGTQ
IMYRNGVSHLTATDDLAGVEKIMEWMSYIPAKRNTPVPILHSNDPWDRDIEFAPAQKE-P
YDVRYMINGRELE-NGEFEAGLFDKGSFQETLSGWARGVVVGRARLGGIPIGVIGVETRT
VDNLVPADPANPESTEIMLQEAGQVWYPNSAFKTAQAINDFNHGEQLPLMILANWRGFSG
GQRDMFNEVLKYGSYIVDALVDFKQPIFTYIPPHGELRGGSWVVVDPTINADMMEMYADV
ESRAGVLEPEGMVGIKYRRDKLLATMERLDPEYNALKQKLN-SKLEPEEHAKVAAQLVAR
EKLLMPIYAQISVQFADLHDRSGRMLAKGVIRKEIEWVHARRFFFWRLRRRLNEEYLLNK
IGDIVK---------------------------------------------------NA-
--SRLEKVARLRSWMPT-V-DYE---DDEAVSNFIETNHAKLGKRIEELKSEQNRHDLYK
LLKKDGPAASAAIKDFLSTLPAAERQ---------------QLLGNH-------------
------------------------------------------------------------
------------------------------------------------------------
------------------------------------------------------------
------------------------------------------------------------
------------------------------------------------------------
-----------------------------
>NP_014413_Saccharomyces_cerevisiae
------------------------------------------------------------
-------------------------------------------------------MSE--
-------ESLF-ESSPQKMEYEITNYSERHT-EL---P---------------GHFIGLN
TVDKL-EESPLRDFVKSHGGHTVISKILIANNGIAAVKEIRSVRKWAYETFGDDRTVQFV
AMATPEDLEANAEYIRMADQYIEVPGGTNNNNYANVDLIVDIAERADVDAVWAGWGHASE
NPLLPEKLSQSKRKVIFIGPPGNAMRSLGDKISSTIVAQSAKVPCIPWSGTGVDTVHVDE
KTGLVSVDDDIYQKGCCTSPEDGLQKAKRIGFPVMIKASEGGGGKGIRQVEREEDFIALY
HQAANEIPGSPIFIMKLAGRARHLEVQLLADQYGTNISLFGRDCSVQRRHQKIIEEAPVT
IAKAETFHEMEKAAVRLGKLVGYVSAGTVEYLYSHDDGKFYFLELNPRLQVEHPTTEMVS
GVNLPAAQLQIAMGIPMHRISDIRTLYGMNPHSASEIDFEFKTQDATKKQRRPIPKGHCT
ACRITSEDPNDGFKPSGGTLHELNFRSSSNVWGYFSVGNNGNIHSFSDSQFGHIFAFGEN
RQASRKHMVVALKELSIRGDFRTTVEYLIKLLETEDFEDNTITTGWLDDLITHKMTAEKP
DPTLAVICGAATKAFLASEEARHKYIESLQKGQVLSKDLLQTMFPVDFIHEGKRYKFTVA
KSGNDRYTLFINGSKCDIILRQLSDGGLLIAIGGKSHTIYWKEEVAATRLSVDSMTTL--
LEVENDPTQLRTPSPGKLVKFLVENGEHIIKGQPYAEIEVMKMQMPLVSQENGIVQLLKQ
PGSTIVAGDIMAIMTLDDPSKVKHALPFEGMLPDFGSPVIEGTKPAYKFKSLVSTLENIL
KGYDNQVIMNASLQQLIEVLRNPKLPYSEWKLHISALHSRLPAKLDEQMEELVARSLRRG
AVFPARQLSKLIDMAVKN------PEYNPDKLLGAVVEPLADIAHKYSNGLEAHEHSIFV
HFLEEYYEVEKLFNGPNVREENIILKLRDENPKDLDKVALTVLSHSKVSAKNNLILAILK
HYQPLCKLSSKVSA--IFSTPLQHIVELESKATAKVALQAREILIQGALPSVKERTEQIE
HILKSSVVKVAYGSSNPK-RSEPDLNILKDLIDSNYVVFDVLLQFLTHQDPVVTAAAAQV
YIRRAYRAYTIGDIRVHE-----GV--TVPI-VEWKFQL-----P-----SAAFS-----
-TFPTVKS-----K---MG-MNRAVSVSDLSYV--ANSQ-SSPLREGILMAVDHLDDVDE
ILSQSLEVI-PR--HQS-SSN----------------------------GPA--PDRSGS
SA-SLSNVANVCVASTEGFESEEEILVRLREILDLNKQELINASIRRITFMFGF-KDGSY
PKYYTFNGP---------NYNENETIRHIEPALAFQLELGRLSNFNIKPIFTDNRNIHVY
EAVSK----TSPLDKRFFTRGIIRTGHIRDDISIQEYLTSEANRLMSDILDNLEVTDTSN
SDLNHIFINFIAVFDISPEDVEAAFGGFLERFGKRLLRLRVSSAEIRIIIKDPQTGAPVP
LRALINNVSGYVIKTEMYTEVKNAKGEWVFKSL-G----KPGSMHLRPIATPYPVKEWLQ
PKRYKAHLMGTTYVYDFPELFRQASSSQWKN-------FSADVKLTDDFFISNELIE-D-
ENGELTEVEREPGANAIGMVAFKITVKTPEYPRGRQFVVVANDITFKIGSFGPQEDEFFN
KVTEYARKRGIPRIYLAANSGARIGMAEEIVPLFQVAWNDAANPDKGFQYLYLTSEGMET
LKK--FDKENSVLT--ERTVINGEERFVIKTIIGSEDGLGVECLRGSGLIAGATSRAYHD
IFTITLVTCRSVGIGAYLVRLGQRAIQVEGQPIILTGAPAINKMLGREVYTSNLQLGGTQ
IMYNNGVSHLTAVDDLAGVEKIVEWMSYVPAKRNMPVPILETKDTWDRPVDFTPTNDE-T
YDVRWMIEGRETE-SG-FEYGLFDKGSFFETLSGWAKGVVVGRARLGGIPLGVIGVETRT
VENLIPADPANPNSAETLIQEPGQVWHPNSAFKTAQAINDFNNGEQLPMMILANWRGFSG
GQRDMFNEVLKYGSFIVDALVDYKQPIIIYIPPTGELRGGSWVVVDPTINADQMEMYADV
NARAGVLEPQGMVGIKFRREKLLDTMNRLDDKYRELRSQLSNKSLAPEVHQQISKQLADR
ERELLPIYGQISLQFADLHDRSSRMVAKGVISKELEWTEARRFFFWRLRRRLNEEYLIKR
LSHQVG---------------------------------------------------EA-
--SRLEKIARIRSWYPASV-DHE---DDRQVATWIEENYKTLDDKLKGLKLESFAQDLAK
KIRSDHDNAIDGLSEVIKMLSTDDKE---------------KLLKTLK------------
------------------------------------------------------------
------------------------------------------------------------
------------------------------------------------------------
------------------------------------------------------------
------------------------------------------------------------
-----------------------------
>XP_018219887_Saccharomyces_eubayanus
------------------------------------------------------------
-------------------------------------------------------MSE--
-------ESLF-ESSPQKMEYETTNYSERHT-KL---P---------------DHFIGLN
TVDKL-EESPLRDFVNSHGGHTVISKILIANNGIAAVKEIRSIRKWSYETFGDDRTVQFV
AMATPEDLEANAEYIRMADQYIEVPGGTNNNNYANVDLIVDIAERADVDAVWAGWGHASE
NPLLPEKLARSKRKVIFIGPPGNAMRSLGDKISSTIVAQSAKVPCIPWSGTGVDTVHLDE
KTGLVSVDDDIYQKGCCTSPEDGLVKAKRIGFPVMIKASEGGGGKGIRQVERAEDFATLY
QQASNEIPGSPIFIMKLAGRARHLEVQLLADQYGTNISLFGRDCSVQRRHQKIIEEAPVT
IAKAETFHEMEKAAVRLGKLVGYVSAGTVEYLYSHDDGKFYFLELNPRLQVEHPTTEMVS
GVNLPAAQLQIAMGIPMHRISDIRTLYGMNPHSASEIDFEFKTQDATKKQRRPIPKGHCT
ACRITSEDPNDGFKPSGGTLHELNFRSSSNVWGYFSVGNNGNIHSFSDSQFGHIFAFGEN
RQASRKHMVVALKELSIRGDFRTTVEYLIKLLETEDFEDNTITTGWLDDLITHKMTAEKP
DPTLAVICGAATKAFLASEEARHKYIDSLQKGQVLSKDLLQTMFPVDFIHEGKRYKFTVA
KSGNDRYTLFVNGSKCDIILRQLSDGGLLIAIGGKSHTIYWKEEVAATRLSVDSMTTL--
LEVENDPTQLRTPSPGKLVKFSVENGEHIIKGQPYAEIEVMKMQMPLVSQENGIVQLLKQ
PGSTIVAGDIMAILTLDDPSKVKHALPFEGMLPDFGSPVIEGTKPAYKFKSLVSTLENIL
KGYDNQVIMNASLQQLIEVLRNPKLPYSEWKLHVSALHSRLPAKLDEQMEELVSRSLRRA
AVFPARQLGKLIDTAVKN------PEYNPDKLLGPVVEPLTDIAQKYSNGLEAHEHSIFV
HFLDEYYQVEVLFNGPNVREENIILKLRDENSKDLDKVALTVLSHSKVSAKNNLILAILK
HYQPLCKLSSKVSS--IFSTPLQHIVELESKATAKVALQAREILIQGALPSVKERTEQIE
HILKSSVVKVAYGSSNPK-RSEPDMNILKDLIDSNYVVFDVLLQFLTHQDPVVTAAAAQV
YIRRAYRAYTIGEIRVHE-----GV--TVPI-VEWKFQL-----P-----SAAFS-----
-TFPTVKS-----K---MG-XNRAVSVSDLSYV--ANSQ-SSPLREGILMAVDHLDDVDE
ILPQSLEVI-PR--HQL-SSS----------------------------GPA--PDRSGS
SA-SLSNVANVCVGSTEGFESEEDILLRLREILDLNKQELINAAIRRITFMFGF-KDGSY
PKYYTFNGP---------NYSENETIRHIEPALAFQLELGRLSNFNIKPIFTDNRNIHVY
EAVSK----TSPLDKRFFTRGIIRTGHIRDDISIPEYLTSEANRLMSDILDNLEVTDTSN
SDLNHIFINFIAVFDISPEDVEAAFGGFLERFGKRLLRLRVSSAEIRIIIKDPQTGAPVP
LRALINNVSGYVIKTEMYTEVKNAKGEWVFKSL-G----KPGSMHLRPIATPYAVKEWLQ
PKRYKAHLMGTTYVYDFPELFRQASSSQWKN-------FSAETKLADDFFTSNELIE-D-
ENGELTEVEREPGANAIGMVAFKITVKTPEYPRGRQFVIVANDITFKIGSFGPQEDEFFN
KVTEYARKRGIPRIYLAANSGARIGMAEEIVPLFQVAWNDVDHPENGFQYLYLTSEGMEA
LKK--FDKENSVLT--ERTVTNGEERFVIKTIIGAEDGLGVECLRGSGLIAGATSRAYHD
IFTITLVTCRSVGIGAYLVRLGQRAIQVEGQPIILTGAPAINKMLGREVYTSNLQLGGTQ
IMYNNGVSHLTAVDDLAGVEKIVEWISYIPAKRNMPVPILETKDTWDRPVDFTPMPGE-S
YDVRWMIEGRETE-NG-FEYGLFDKGSFFETLSGWARGVVVGRARLGGIPLGVIGVETRT
VENLVPADPANPNSAETLIQEPGQVWHPNSAFKTAQAINDFNHGEQLPMMILANWRGFSG
GQRDMFNEVLKYGSFIVDALVDYKQPIIIYIPPTGELRGGSWVVVDPTINADQMEMYADV
NSRAGVLEPQGMVGIKYRREKLLDTMNRLDDKYRELRSKLTDKSLTPELHQQISKQLADR
ERELLPIYGQISIQFADLHDRSSRMVAKGVISKELQWTEARRFFFWRLRRRLNEEYLIKR
LSNEMN---------------------------------------------------EA-
--SRLEKIARIRSWYPASV-DHD---NDRQVATWIEENYKTLDDKLKSLKLETFAQDLAK
KIRNDHDNAIDGLSEVIKMLSTDDKE---------------KLLKNMK------------
------------------------------------------------------------
------------------------------------------------------------
------------------------------------------------------------
------------------------------------------------------------
------------------------------------------------------------
-----------------------------
>XP_033768948_Saccharomyces_paradoxus
------------------------------------------------------------
-------------------------------------------------------MSE--
-------ESLF-ESSPQKMEYEITNYSERHT-EL---P---------------GHFIGLN
TVDKV-EESPLRDFVKSHGGHTVISKILIANNGIAAVKEIRSVRKWAYETFGDDRTVQFV
AMATPEDLEANAEYIRMADQYIEVPGGTNNNNYANVDLIVDIAERADVDAVWAGWGHASE
NPLLPEKLAQSKRKVIFIGPPGNAMRSLGDKISSTIVAQSAKVPCIPWSGTGVDTVHVDE
KTGLVSVDDDIYQKGCSTSPEDGLQKAKRIGFPVMIKASEGGGGKGIRQVEREEDFIALY
HQAANEIPGSPIFIMKLAGRARHLEVQLLADQYGTNISLFGRDCSVQRRHQKIIEEAPVT
IAKAETFHEMEKAAVRLGKLVGYVSAGTVEYLYSHDDGKFYFLELNPRLQVEHPTTEMVS
GVNLPAAQLQIAMGIPMHRISDIRTLYGMNPHSASEIDFEFKTQDATKKQRRPIPKGHCT
ACRITSEDPNDGFKPSGGTLHELNFRSSSNVWGYFSVGNNGNIHSFSDSQFGHIFAFGEN
RQASRKHMVVALKELSIRGDFRTTVEYLIKLLETEDFEDNTITTGWLDDLITHKMTAEKP
DPTLAVICGAATKAFLASEEARHKYIESLQKGQVLSKDLLQTMFPVDFIHEGKRYKFTVA
KSGNDRYTLFINGSKCDIILRQLSDGGLLIAIGGKSHTIYWKEEVAATRLSVDSMTTL--
LEVENDPTQLRTPSPGKLVKFLVENGEHIIKGQPYAEIEVMKMQMPLVSQENGIVQLLKQ
PGSTIVAGDIMAILTLDDPSKVKHALPFEGMLPDFGSPVIEGTKPAYKFKSLVSTLENIL
KGYDNQVIMNASLQQLIEVLRNPKLPYSEWKLHVSALHSRLPAKLDEQMEELVARSLRRG
AVFPARQLSKLIDMAVKN------PEYNPDKLLYAVVEPLADIAHKYSNGLEAHEHSIFV
HFLEEYYEVEKLFNGPNVREENIILKLRDENSKDLDKVALTVLSHSKVSAKNNLILAILK
HYQPLCKLSSKVSA--IFSTPLQHIVELESKATAKVALQAREILIQGALPSVKERTEQIE
HILKSSVVKVAYGSSNPK-RSEPDLNILKDLIDSNYVVFDVLLQFLTHQDPVVTAAAAQV
YIRRAYRAYTIGDIRVHE-----GV--TVPI-VEWKFQL-----P-----SAAFS-----
-TFPTVKS-----K---MG-MNRAVSVSDLSYV--ANSQ-SSPLREGILMAVDHLDDVDE
ILSQSLEVI-PR--HQA-SSN----------------------------GPA--PDRSGS
SA-SLSNVANVCVASTEGFESEEEILVRLREILDLNKQELINAAIRRITFMFGF-KDGSY
PKYYTFNGP---------NYNENETIRHIEPALAFQLELGRLSNFNIKPIFTDNRNIHVY
EAVSK----TSPLDKRFFTRGIIRTGHIRDDISIQEYLTSEANRLMSDILDNLEVTDTSN
SDLNHIFINFIAVFDISPEDVEAAFGGFLERFGKRLLRLRVSSAEIRIIIKDPQTGAPVP
LRALINNVSGYVIKTEMYTEVKNAKGEWVFKSL-G----KPGSMHLRPIATPYAVKEWLQ
PKRYKAHLMGTTYVYDFPELFRQASSSQWKN-------FSSDVKLTDDFFISNELIE-D-
ENGELTEVEREPGANAIGMVAFKITVKTPEYPRGRQFVVVANDITFKIGSFGPQEDEFFN
KVTEYARKRGIPRIYLAANSGARIGMAEEIVPLFQVAWNDASNPEKGFQYLYLTSEGMET
LKK--FDKENSVLT--ERTVINGEERFIIKTIIGSEDGLGVECLRGSGLIAGATSRAYHD
IFTITLVTCRSVGIGAYLVRLGQRAIQVEGQPIILTGAPAINKMLGREVYTSNLQLGGTQ
IMYNNGVSHLTAVDDLAGVEKIVEWMSYVPAKRNMPVPILETKDTWDRPVDFTPTTDE-T
YDVRWMIEGRETE-SG-FEYGLFDKGSFFETLSGWAKGVVVGRARLGGIPLGVIGVETRT
VENLIPADPANPNSAETLIQEPGQVWHPNSAFKTAQAINDFNNGEQLPMMILANWRGFSG
GQRDMFNEVLKYGSFIVDALVDFKQPIIIYIPPTGELRGGSWVVVDPTINADQMEMYADV
NARAGVLEPQGMVGIKFRREKLLDTMNRLDDKYRELRSQLANKGLTPELHQQISKQLADR
ERELLPIYGQISLQFADLHDRSSRMVAKGVISKELEWTEARRFFFWRLRRRLNEEYLIKR
LSHQVG---------------------------------------------------EA-
--SRLEKIARIRSWYPASV-DHE---DDRQVATWIEENYKTLDDKLKGLKLESFAQDLAK
KIRSDHDNAIDGLSEVIKMLSTDDKE---------------KLLKNLK------------
------------------------------------------------------------
------------------------------------------------------------
------------------------------------------------------------
------------------------------------------------------------
------------------------------------------------------------
-----------------------------
>XP_003676380_Naumovozyma_castellii
------------------------------------------------------------
-------------------------------------------------------MSE--
-------ENLF-EETTSKKQYEITDYSSKHK-RL---P---------------GHFLGLN
TIEKA-EESPLKNFVRSHGGHTVISKILIANNGIAAVKEIRSVRKWAYETFGNERTIQFV
AMATPEDLEANAEYIRMADQYVEVPGGTNNKNYANVDLIVDIAERADVDAVWAGWGHASE
NPHLPEKLAMSKRKVVFIGPPGSAMRSLGDKISSTIVAQSAHVPCIPWSGTGIDKVQVDK
DTGLVSVADEVYAQGCCSSPEDGLEKAKKIGFPVMIKASEGGGGKGIRQVEREEDFIALY
HQAANEIPGSPIFIMKLAGKARHLEVQLLADQYGNNISLFGRDCSVQRRHQKIIEEAPVT
IAAPETFAMMEKSAVRLGKLVGYVSAGTVEYLYSHEDKKFYFLELNPRLQVEHPTTEMVT
GVNLPATQLQIAMGIPMHRISDIRVFYGMNPHTASEIDFDFSTEESLKTQRKPVPKGHCT
ACRITSEDPDEGFKPSGGSLHELNFRSSSNVWGYFSVGNNGGIHSFSDSQFGHIFAFGEN
RQASRKHMVVALKELSIRGDFRTTVEYLIKLLETEDFEDNTITTGWLDDLISHKMTAEKP
DPTLAVICGATTQTFIAAEAARKKYIDNLKRGQVPPKSQLETMFPVEFIHEGMRYKFTVA
KSADDRYTLFINGSKCEVRASKLSDGGLLIALGGKSHTIYWKQEVGATRLSVDSMTTL--
LEVENDPTQLRTPSPGKLVKFLVESGDHIAAGQPYAEIEVMKMQMPLVAQETGIIQLLKQ
PGSTLSAGDIIAILTLDDPSKVKHALPFEGLLPDFGSPVVEGTKPAYKFKSLISTLQNIL
QGYDNQIIMNASVQQLIEVLRDPKLPYSEWKLHISALHSRLPIDLYERLEELVSRSAKRA
AIFPARQLNKMLEGALKQ------PDADS--QLAGNIEPLLDITRRYMDGLEAHEHSVFV
NFLEEYYNIEKLFNGSNVREENVILKLRDENIDNLDKVALIVLSHAKVSAKNNLILAILK
HYQPLCKISSEIAH--IFTKPLQDLVQLESKSTAKIALQAREILIQGALPSVKERTEQVE
HILKSSVVQTSYGASNAK-RSEPDLEILKDLIDSNYVVFDVLIGFLSHPDPAVAAAAAQV
YVRRAYRAYTVGEVKGHE-----SI--SNPV-IEWKFQL-----P-----SAAFS-----
-SIPQVRT-----K---MG-MNRAISVSDLSYV--VDSE-HSPLRTGILVSANHLDDVDN
NLAESLEVI-PE---HF-SPS----------------------------GPV--PDRSGS
SS-TLSNVANIFVGSTEGFESETEILKKIREILDVNKPDLIKSAIRRITFMFGF-KDGTY
PKYYTFNGP---------NYCENETIRHIEPALAFQLELGKMSNFNIKPIFTENRNIHVY
EAVSK----TSPLDKRFFTRGIIRTGRIREDISIQKYLTSEANRLMSDILDNLEIIDTSN
SDLNHIFINFSAVFDVSPEDVEAAFGGFLERFGKRLLRLRVSSAEIRIIIQDPQTGAPVP
LRALINNVSGYVVKSELYTEVKNSKGEWVFKSL-G----KPGSMHLRPIATPYPVKEWLQ
PKRYKAHLMGTTYVYDFPELFHQATVSQWEK-------HSPETKLTDSFFTANELIE-D-
ENGELTEVEREPGANSIGMVAFKVTVKTPEYPRGRQFVIVANDITFKIGSFGPQEDDFFN
KVTEYARKRGIPRIYLAANSGARIGIAEEIVPLFQVCWKEEGNPSKGFEYLYLTSEGLET
LKK--YGKENSVVT--ERVVENGQERFVIKTIIGAEDGLGVECLRGSGLIAGATSRAYQD
IFTITLVTCRSVGIGAYLVRLGQRAIQIEGQPIILTGAPAINKVLGREVYSSNLQLGGTQ
IMYNNGVSHLTAPDDLAAVEQIMNWLSYIPAKRNMPVPILENDDKWDRLVDFVPQPKV-A
YDVRWMLEGRDME-DGSFEYGLFDKGSFFETLSGWAQGVVVGRARLGGIPLGVIAVETRT
VENLIPADPANPESQESLIQEAGQVWYPNSAFKTAQAIQDFNHGEQLPLMILANWRGFSG
GQRDMYNEVLKYGSFIVDALVDYKQPIFIYIPPTGELRGGSWVVVDPTINSDQMEMYADK
DSRAGVLEPEGMVGIKYRREKLLGTMNRLDPAYKSLREQLSNKDLNVDEHKEISKKLALR
EKLLLPIYNQISIQFADLHDRSERMVSKGVISKELEWVESRRFFFWRLRRRLNEEYLIRR
LDNELV---------------------------------------------------DA-
--SRLEKIARLRSWYPASV-NHE---DNRQVATWIEENYQILDEHLKSLKMEAFAQGLAK
SIRNDHDNVINGLSEVLKMLSNEDKE---------------KLLKTLK------------
------------------------------------------------------------
------------------------------------------------------------
------------------------------------------------------------
------------------------------------------------------------
------------------------------------------------------------
-----------------------------
>XP_003671869_Naumovozyma_dairenensis
------------------------------------------------------------
-------------------------------------------------------MSE--
-------ENLF-EETSPKQAYEITDYSSKHS-KL---P---------------SHFRGLN
TIDIA-EESPLKEFVKSHGGHTVISKILIANNGIAAVKEIRSVRKWAYETFGDDRTIQFV
AMATPEDLEANAEYIRMADQYVEVPGGTNNNNYANVDLIVDIAERANVDAVWAGWGHASE
NPHLPEKLAKSKRKVVFIGPPGSAMRSLGDKISSTIVAQSANVPCIPWSGTGINTVKVDK
ETGLVSVPDDVYQEGCCSSPEDGLVKAKKIGFPVMIKASEGGGGKGIRQVEREEDFIPLY
HQAANEIPGSPIFIMKLAGKARHLEVQLLADQYGNNISLFGRDCSVQRRHQKIIEEAPVT
IAPPEIFAQMEKSAVRLGQLVGYVSAGTVEYLYSHDEQKFYFLELNPRLQVEHPTTEMVT
GVNLPASQLQIAMGIPMHRISDIRVYYGMNPHSSSEIDFEFKTEKALKTQRKPVPKGHCT
ACRITSEDPNEGFKPSGGSLHELNFRSSSNVWGYFSVGNNGGIHSFSDSQFGHIFAFGEN
RQASRKHMVVALKELSIRGDFRTTVEYLIKLLETEDFEDNTITTGWLDDLISHKMTAEKP
DETLAVICGATTQAFINSEKSRQKYIDDLKRGQVPSKSCLKTMFPVEFIHEGKRYKFTVA
KSANDRYTLFINGSKCEVRARKLSDGGLLIALGGKSHTIYWKQEVSATRLSVDSMTTL--
LEVENDPTQLRTPSPGKLVKFLVENGDHIKAGQPYAEIEVMKMQMPLVAQESGVVQLLKQ
PGSTIVAGDIIAILTLDDPSKVKHALPFEGLLPDFGSPVVEGTKPAYKFQSLVTTLENIL
QGYDNQVIMNASLQQLIEVLRDPKLPYSEWKLQISALHSRLPVDLDEKLSELVDRSAKRS
AVFPAKQIAKMLDNAVKQ------PDTDA--QLLSTLEPLLDITRRYTDGIEAHEHSVFV
NFLEEYYDVEKLFSSANSREESVILKLRDENIDNLDKVALIVLSHAKVSAKNNLILAILK
HYQPLCKLSSHVAH--IFTTPLQHLVQLESKSTAKVALQAREILIQGALPSVKERTEQVE
HILKSSVVGTTYGASNSK-RTEPDLEILKDLIDSNYVVFDVLIQFLNHPDPAVAAAAAQV
YVRRAYRAYTVGEVRGHA-----ST--SNPV-IEWKFQL-----P-----SAAFS-----
-SIPQMRT-----K---MG-MNRAISVSDLTYV--VDSE-HSPLRTGILVAADHLDDVDT
NLSESLGVI-PE---HA-STT----------------------------GPV--PDRSGS
SS-SLSNVANIFVASTEGFENETAILKRIREILDVNKQDLIKSAIRRITFMFGC-TDGSY
PKYYTFNGP---------SYNENETIRHIEPACAFQLELGRMSNFNIKPIFTENRNIHVY
EAVSK----TSPLDKRFFTRGIIRTGRISADISIQKYLTSEANRLMSDILDNLEIIDTSN
SDLNHIFINFSAVFDVSPEDVEAAFAGFLARFGKRYLRLRVSSAEIRIIIQDPKTGTPVP
LRALINNVSGYVVKSELYTEVKNNKGEWVFKSL-G----KPGSMHLRPIATPYPVKEWLQ
PKRYKAHLMGTTYVYDFPDLFHQAAMSQWEK-------FGLETPLSDSFFIANELIE-D-
ENGELTEVEREAGVNSIGMVAFKVTVKTPEYPRGRQFVIVANDITYKIGSFGPQEDEFFN
KVTEYARKRGIPRIYLAANSGARIGIAEELVPLYQVAWKDDKDQSKGFEYLYLTPEGMET
LKS--YGKEKSVLT--ERVVENGEERFIIKTIIGAEEGLGVECLRGSGLIAGATSRAYQD
IFTITLVTCRSVGIGAYLVRLGQRAIQIEGQPIILTGAPAINKVLGREVYSSNLQLGGTQ
IMYNNGVSHLTASDDLAAVEQIMEWLSYIPAKRNMPVPILETEDKWDRQIDFIPRVNE-P
YDVRWMIEGRTLE-DGGFEYGLFDKGSFFETLSGWAKGVVVGRARLGGIPLGVIGVETKT
IENLIPADPANPDSRESLIQEAGQVWYPNSAFKTAQAIKDFNHGEQLPLMILANWRGFSG
GQRDMYNEVLKYGSFIVDALVDYKQPISIYIPPTGELRGGSWVVVDPTINSDQMEMYADK
DSRAGVLEPEGMVGIKYRREKLLGTMARLDEKYKTLREKLSNKDLSVEEHQDISKQLLIR
ERQLMPIYNQISIQFADLHDRSQRMVSKGVIRQELEWVEARRFFFWRLRRRLNEEYLIRR
LDVELP---------------------------------------------------EA-
--VRLEKIARLRSWYPASV-DHE---NDRQVATWIEDNYQLLDEHLKSLKVESFAQGLAK
KIRNDHDNVITGLSEVLKMLSSEDKE---------------KILKSMK------------
------------------------------------------------------------
------------------------------------------------------------
------------------------------------------------------------
------------------------------------------------------------
------------------------------------------------------------
-----------------------------
>XP_003959443_Kazachstania_africana
------------------------------------------------------------
-------------------------------------------------------MSD--
-------ENLF-DENTSKEQYEITDYSKKHK-IL---P---------------SHFIGLN
TVETT-EESSLKHFVKSHGGHTVISKILVANNGIAAVKEIRSIRKWSYETFGNDRTVQFV
AMATPEDIEANAEYIRMADQYIEVPGGTNNNNYANVDLIVEIAERADVDAVWAGWGHASE
NPLLPEKLANSKRKIIFIGPPGNAMRSLGDKISSTIVAQHARVPCIPWSGTGVDTVHVDK
DSGLVSVDDDIYDKGCCHSPEEGLAIAKKIGFPVMVKASEGGGGKGIRQVEREEDFIQLY
QQAANEIPGSPIFIMKLAGKARHLEVQLLADQYGTNISLFGRDCSVQRRHQKIIEEAPVT
IAEPTTFNEMEKAAVRLGKLVGYVSAGTVEYLYSSEDKKFYFLELNPRLQVEHPTTEMVT
GVNLPAAQLQIAMGVPMHRISDIRVFYGMNPHSATEIDFEFKTEESLQTQRRPVPKGHCT
ACRITSEDPNEGFKPSGGQLHELNFRSSSNVWGYFSVGNNGGIHSFSDSQFGHIFAFGEN
RQASRKHMVVALKELSIRGDFRTTVEYLIKLLETEDFEDNTITTGWLDDLIVHKMTAEKP
DPAIAVICGAATKAFIASENARKEYIAFLKRGQVPSRDKLQTMFLVEFIHEGKRYKFTVA
KSADDRYTLFINGSKCEVRAHKLSDGGLLIAIGGKSHTIYWKEESQATRLSVDQKTTL--
LEVENDPTELRTPSPGKLVKFLVENGDHINAGQAYAEIEVMKMQMPLIAQESGIIQLLKQ
PGSTIAAGDIIAILTLDDPSKVKHALPFEGMLPDYGAPMVEGTKPAFKFKSLVTTLENIL
KGYDNQVIMNASLQQLIEVLRDPELPYSEWRFHVSALHARLPHDLNEQLEDLVSRSIKRG
AVFPAKQIQKILETTVKS------PGVDP--LLATTISPLLDIAKRYSNGLEAHEHSVFV
NFLEEYSNVEKLFSGHNVRQENVILKLRDENIDNLDKVVLIVLSHAKVSAKNNLISAILK
HYQPLCKVSSKVAS--IFSAPLEHIVELESKSSAKVALQAREILIQGALPSVKERTEQIE
HILRSSVTNTSYGDSSLK-RTEPAQEILKDLIDSNYVVFDVLLQFLIHPDPLVAAAAAQV
YVRRAYRAYTVGDVFTHN-IDSLST--SNPL-IEWKFQL-----P-----SAAFS-----
-SIPQVRT-----K---MG-VNRAMSVSDLSYV--VDSE-HSPLRTGILLSVNHLDDVDS
DLSQALEVI-PE---HT-TSS----------------------------GPT--PDRSGN
SS-TLSNICNVFVASTEGFESEEIILRRLNEILKVNKQYLVNSAIRRITFMFGF-EDGTY
PKYYTFTGP---------NYDENETIRHIEPASAFQLELGRMSNFSIRPIFTENRNIHVY
EAVSK----TSPLDKRFFTRGIIRTGRIRNDISIQEYLTSEANRLMSDILDNLEIIDTSS
SDLNHIFINFSAVFDVSPEDVEAAFGGFLERFGKRLLRLRISSAEIRIIIQDPKTGVPVP
LRALINNVSGYVVKSELYTEVKNANGEWVFKSL-G----KPGSMHLRPIATPYPVKEWLQ
PKRYKAHLMGTTYVYDFPDLFHQAAITTWDNYTEKLGDDKTSARDRNDFFISNELIE-D-
ENGELTEVEREAGANSIGMVAFKVTMKTPEYPRGRQFVIVANDITFKIGSFGPQEDEFFN
KVTEYARKRGIPRIYLAANSGARIGIAEELVPLFQVAWRDETNPSKGFEYLYLTSEGMNS
LNS--YGKENSVIT--ERIVENGQERFVIKTIIGADDGLGVECLRGSGLIAGATSRAYQD
IFTITLVTCRSVGIGAYLVRLGQRAIQVEGQPIILTGAPAINKVLGREVYTSNLQLGGTQ
IMYNNGVSHLTAADDLAAVEQIVRWLSYIPAKRDMPVPILETEDKWDRSVDFIPRANE-Q
YDVRWMLEGRETE-EG-FEYGLFDKGSFFETLSGWAKGVVVGRARLGGIPLGVIAVETRT
VENLIPADPANPNSTETLIQEAGQVWYPNSAFKTAQAIKDFNHGEQLPLMILANWRGFSG
GQRDMYNEVLKYGSFIVDALVDYKQPVIIYIPPTGELRGGSWVVVDPTINPDQMEMYADV
DSRAGVLEPEGMVGIKYRREKLLNTMSRLDDKYRALKEQLSNRQLTSEEHQQISIKLAER
EKHLLPIYSQISVQFADLHDRSTRMAKKGVISKELQWAESRKYFFWRLRRKLDEEYLIRR
LDSVLP---------------------------------------------------TS-
--SRLEKIARLRSWLPAHI-END---NDQHVSKWIEENFQTIDDKLKSLKLESFAQGLAK
SIRNDHDNAINGLSEVLKMLSAEDKK---------------KILESLH------------
------------------------------------------------------------
------------------------------------------------------------
------------------------------------------------------------
------------------------------------------------------------
------------------------------------------------------------
-----------------------------
>XP_022466277_Kazachstania_naganishii
------------------------------------------------------------
-------------------------------------------------------MSE--
-------DNLFEEESTQKQQYEITDYSQKHK-SL---P---------------AHFVGLN
TVDKA-EDSPLATFVKSHGGHTVISKILIANNGIAAVKEIRSVRKWAYETFGDDRLVQFV
AMATPEDLEANAEYIRMADQYVEVPGGTNNNNYANVDLIVDIAERTDVDAVWAGWGHASE
NPHLPEKLAASKRKVIFIGPPGSAMRSLGDKISSTIVAQHAKVPCIPWSGTGVDKVHVDT
ETKLVSVDDDVYQQGCCVSPEDGLAKAKKIGFPVMIKASEGGGGKGIRQVEREEDFVPLY
HQAANEIPGSPIFVMKLAGKARHLEVQLLADQYGTNISLFGRDCSVQRRHQKIIEEAPVT
IASQETFSQMEKAAVRLGKLVGYVSAGTVEYLYSHDDNKFYFLELNPRLQVEHPTTEMVT
GVNLPSAQLQIAMGIPMHRISDIRVFYGMNPHTASDIDFEFKNEESLSSQRKPIPKGHCT
ACRITSEDPNEGFKPSGGSLHELNFRSSSNVWGYFSVGNNGGIHSFSDSQFGHIFAFGEN
RQASRKHMVVALKELSIRGDFRTTVEYLIKLLETEDFEDNTITTGWLDDLITHKMTAEQP
DPTLAVICGAATKAFIASSNARKEYITSLQRGQVPSKMLLQTMFPVEFIHEGKRFKFTVA
KSADDRYTLFINGSKCEVRARQLSDGGLLIAVGGKSHTIYWKEEAQATRLSIDHMTTL--
LEVENDPTQLRTPSPGKLVKFLVENGDHIASGQPYAEIEVMKMQMPLVSQESGIVQLLKQ
PGSTIVAGDIIAILTLDDPSKVKHALPFEGMLPELGAPMVEGTKPAYKFKSLVTTLENIL
NGYDNQVIMNASLQQLIEVLRDPKLPYSEWRMQISALHSRLPPDLDEQLEQLVNRSAKRG
AVFPARQLAKILETSTKE------KDSDP--MLAGVVEPLIDITLRYTNGLEAHEHSVFV
NFLEEYNAVEKLFNEHNIREENVILKLRDEYIDNLNKVVLIVLSHSKVSAKNNLILAILK
HYQPLCKLSSKVAN--IFSVPLQHIVELESKAAAKVALQAREILIQGALPSVKERSEQVE
HILKSSVVKTSYGDSKPK-RSEPDMEILKDLIDSNYVVFDVLIQFLTHPDPVVAAAAAQV
YVRRAYRAYTVGEVKCHDSYDGTGV--SNPL-IEWKFQL-----P-----SAAFS-----
-SIPQIKT-----K---LG-MNRAMSVSDLSFV--VDTE-HTPLRTGILLAAEHLDDVDT
NLAQSLEAI-PE---YV-TSN----------------------------GPL--PDRSGN
SS-TLSNVANVYVASTEGFESEKDILKRLREILDLNKQEMIKSSIRRITFMFGF-EDGSY
PQYYTYNGP---------SYNENESIRHIEPACAFELELGRMSNFHIKPIFTENRNIHVY
EAVSR----TSPLDKRFFTRGIIRTGRIRDDISIPEYLTSEANRLMSDVLDNLEIIDTSN
SDLNHIFINFSAVFKISPEDVEAAFGGFLERFGKRLLRLRISAAEIRIIIQDPQTGAAVP
LRALINNVSGYVVKSELYTEVKNANGEWVFKSL-G----KPGSMHLRPIATPYPVKEWLQ
PKRYKAHLMGTTYVYDFPELFHQALVTCWDNSIAGKA-SKLKAQNRDDIFVANELIE-D-
ENGELTEVEREAGANSIGMVAFKVTMKTPEYPRGRQFVIVANDITFKIGSFGPSEDNFFN
KVTEYCTKRGIPRIYLAANSGARIGIAEELVPLFQVAWNDESNPAKGFQYLYLTADGLDA
LKK--YGKERSVIT--ERIVEGGEERYVIKTIIGADDGLGVESLRGSGLIAGATSRAYQD
IFTITLVTCRSVGIGAYLVRLGQRAIQIEGQPIILTGAPAINKVLGREVYTSNLQLGGTQ
IMYNNGVSHLTASDDLAGVEQIVKWLSYVPAKRNMPVPILENEDTWDRQIDFVPTKSE-L
YDVRWMLEGRETA-DG-FEYGLFDKGSFFETLSGWAKGVVVGRARLGGIPLGVIAVETRT
VENLIPADPANPDSRESLIQEAGQVWYPNSAFKTAQAIKDFNHGEQLPMVILANWRGFSG
GQRDMYNEVLKYGSFIVDALVEYKQPIIIYIPPTGELRGGSWVVVDPTINPDHMEMFADV
ESRAGVLEPEGMVGIKYRREKLLGTMARLDPVCKELRAQLADKSLSSAEHQEISKKLGAR
EKQLFPIYNQISIQFADLHDRSSRMLRKGVISKELQWVESRRFIFWRLRRRLNEEYLIRR
LDAALP---------------------------------------------------ES-
--SRLEKFARLRSWYPSSV-NVD---DDTVIAKWIEENYETLDHKFKSLKLESFAQSLAK
SIRNDHDNAITGLSEVLKMLSKDDKE---------------KILSKLK------------
------------------------------------------------------------
------------------------------------------------------------
------------------------------------------------------------
------------------------------------------------------------
------------------------------------------------------------
-----------------------------
>XP_449236_Candida_glabrata
------------------------------------------------------------
-------------------------------------------------------MSD--
-------ESLY-EDSAQKEQYEVTDYSSRHQ-VL---P---------------SHFVGLN
TVEKV-EDSPLKEFVKAHGGHTVISKVLIANNGIAAVKEIRSVRKWAYETFGDEKIVQFV
AMATPEDLEANAEYIRMADQYVEVPGGTNNNNYANVDLIVDIAERADVDAVWAGWGHASE
NPLLPEKLARSKRKILFIGPPGNAMRSLGDKISSTIVAQHAKVPCIPWSGTGVDTVHIDE
KNGLVSVDDDIYQKGCCSSPEDGLEKAKKIGFPVMIKASEGGGGKGIRQVTREEDFINLY
HQAANEIPGSPIFIMKLAGKARHLEVQLLADQYGTNISLFGRDCSVQRRHQKIIEEAPVT
IAGPETFGEMEKAAVRLGKLVGYVSAGTVEYLYSHDDNKFYFLELNPRLQVEHPTTEMVT
GVNLPAAQLQIAMGIPMHRISDIRIFYGLNPRGSSEIDFEFKSEDSLKTQRKPIPKGHCT
ACRITSEDPNDGFKPSGGTLNELNFRSSSNVWGYFSVGNNGGIHSFSDSQFGHIFAFGEN
RQASRKHMVVALKELSIRGDFRTTVEYLIKLLETEDFEENTITTGWLDDLISTKMTAKKP
DPILAVICGAATKAFIASEAARQDYINSLTRGQVLSKSQLKTMFPVEFIHEGKRYKFTVA
KSADDRYTLFINGSKCEVRVRKLSDGGLLIALGGKSHTIYWKEEVAATRLSVDSMTTL--
LEVENDPTQLRTPSPGKLVKFLVENGDHIAAGQAYAEIEVMKMQMPLLSQENGIVQLLKQ
PGSTIAAGDIIAILTLDDPSKVKHALPFEGLLPDLGSPVVEGTKPAYKFKSLVTTLENIL
KGYDNQVIMNASLQQLIEVLRDPKLPYSEWKLHISALHSRLPIKLDEQLEQLVERSEKRG
AGFPAKQLGRLIETHVNQ-------SSDA--LIGTVVEPLVDICNRYGNGLEAHEHSVFV
NFLEKYYEVEKLFNGATDREENVILKLRDENADNLDKVALIVLSHSKVSAKNNLILAILK
HYQPLCKIYSNVAS--IFAGPLQRIVELESKATAKVALQAREILIQGALPSVKERTEQVE
HILKSAVVKTTYGETNTK-RNEPDQLILRDLIDSNYVVFDVLLQFLNHSDLSVATAAGQV
YVRRAYRAYTIGEVKSHE-----LS--GRPV-IEWKFQL-----P-----SAAFS-----
-SIPLVKT-----K---MG-MNRAMSVSDLSYV--ADNE-SAPLRTGIMVSANHLDDVDE
ALSEGLEIV-PQHGNNPHSSS----------------------------GPV--PDRSGS
SA-SLSNVANVIVGSTDGFSTEEEILKRLNEILDMNKQLLIDSAIRRITFMFGF-KDGSY
PKYYTFNGP---------NYSENETIRHIEPALAFQLELGRMSNFNIKPIFTENRNIHVY
EAVSK----TSPLDKRFFTRGIIRTGHIRDDISIQEYLTSEANRLMSDILDNLEITDTSN
SDLNHIFINFSAIFDVSPADVEAAFGGFLERFGKRLLRLRVTSAEIRIIIKDTETGAPIP
LRALINNVSGYVVRTELYTEIKNSKGEWVFKSL-G----KPGSMHLRPIATPYPVKEWLQ
PKRYKAHLMGTTYVYDFPELFRQAAVSSWAK-------FSSKTKFTDDFFIANELIE-D-
ENGELTEVEREAGANSIGMVAFKITVKTPEYPRGRQFVIVANDITFKIGSFGPQEDEFFD
KVTNYARKRGIPRIYLAANSGARIGIAEELVPLFQVSWNDKSDPTKGFEYMYLDNEGLET
LKK--YKKEHSVIT--ERIVEHGEERHVIKTIIGADEGLGVECLKGSGLIAGSTSRAYQD
IFTITLVTCRSVGIGAYLVRLGQRAIQVEGQPIILTGAPAINKVLGREVYTSNLQLGGTQ
IMYNNGVSHLTAADDLAGVEQIMQWLSYIPAKRDMPVPILETEDKWDRDVEYYPPKDS-Q
FDVRWMLSGKQTP-EG-FEHGLFDKNSFFETLSGWSQGVVIGRARLGGIPLGVIAVETRT
VETLIPADPANPQSTETLIQQAGQVWYPNSAFKTAQAINDFNHGEQLPLMILANWRGFSG
GQRDMYNEVLKYGSFIVDALVDYKQPIIVYIPPLGELRGGSWVVVDPMINAEQMEMYADV
DSRAGVLEPAGMVGIKYRREKLLNTMARLDEKYKTLKEKLSEKGLSAEEHQKASVELAQR
EKELLPIYHQITLQFADLHDRSGRMLEKGTIRKEIEWINSRKFFFWRLRRRLNEEYLIKR
LNQELP---------------------------------------------------NA-
--SRLEKFARIRSWYPVSM-DVD---NDRDVATWIEENYQSIDENLKKLKSERFALDVAK
SIRNDHDNAITGLCEILKMMTAEDKE---------------KVLKSLK------------
------------------------------------------------------------
------------------------------------------------------------
------------------------------------------------------------
------------------------------------------------------------
------------------------------------------------------------
-----------------------------
>XP_004181643_Tetrapisispora_blattae
------------------------------------------------------------
-------------------------------------------------------MS---
-------------------------YIAKHS-TL---P---------------SNFIGFN
TIAKSNDESPLKDFIASHEGHSIISKILIANNGIAAVKEIRSIRKWSYETFGNDRIIQFV
VMATPDDLKANSEYIRMADQFIEVPGGTNNNNYANVDLIVDIAERTDVDAVWAGWGHASE
NPHLPEKLAQSHRKILFIGPPGSAMRSLGDKISSTIVAQHAKVPCIPWSGTGVDTVHIDS
KTGLVSVDDDIYQQGCCSSPEDGLEKAKKIGFPVMIKASEGGGGKGIRQVEREEDFISLY
NQAMNEIPGSPIFIMKLAGRARHLEVQLLADQYGNNISLFGRDCSVQRRHQKIIEEAPVT
IAKPITFTEMEKAAVRLGKLVGYVSAGTVEYLYSHEDEKFYFLELNPRLQVEHPTTEMVS
GVNLPAAQLQIAMGIPLHRIKDIRVLYGLNPHTSTEIDFDFSTEESKKIQRKPVPKGHCT
ACRITSEDPNEGFKPSGGSLHELNFRSSSNVWGYFSVGNNGNIHSFSDSQFGHIFAFGEN
RQASRKHMVVALKELSIRGDFRTTVEYLIKLLETEDFEDNTITTGWLDDLILHKMTAEKP
DPTLAVICGAATKAFIASETNCNEYIESLRRGQVSSSVLLQTMFPIEFIHEGKRFKFTVA
KSADDLYTLFINGSKCEVSVHKLSDGGLLIAIGGKSHTIYWKDEVASTRLSVDSMTTL--
LEVENDPTQLRTPSPGKLVKYLVENGDHINSGEAYAEVEVMKMQMPLIAQESGIVQLLKQ
PGSTISAGDIIAILTLDDPSKVKHALPFEGMLPDFGSPNIQGKKPVQKFKFLISTLQNIL
KGYDNQVVMDATLNQLIHVLRDPTLPYSEWQSQVSALHSRLPIKLDEQLNELVDRSLKRN
AVFPARQLKKMLDLEVEKQRSEKIPESDIL-LFKTTIEPLLDITKRFENGLEHHEHSIFV
KLLEEYYNVEKLFNGPNVREENVILKLRDENPDDLDKVVLIVLSHSRISAKNNLILAILK
HYQPLCKLSSDIAS--IIADPLQHIVELESKATAKVALQAREILIQGALPSVKERTEQIE
HILKSSVVKTAYGDTHPK-RSEPDLEVLKDLIDSKYVVFDVLTPFLNHSDHSVCAAAAQV
YVRRAYRAYTVADVKVHD-----GT--NNPI-CEWKFQL-----P-----SAAFS-----
-AIPLVKN-----K---FG-MNRAVSVSDLSYV--VDSE-NAPLRTGILSAVDHLDDVDD
AITQSVDVI-PKHHHNTGNSA----------------------------GPA--PDRSSN
NPTSLSNIINVYVHSTEGFSSETDVLKRLSEILNLNKQVLVKSGIRRITFLFGF-DDGSY
PKYYTFKGP---------NYSEDETIRHIEPALAFQLELGRMANFDIKPIFTENRNIHVY
EAVSK----TSPLDKRFFTRGIIRTGSIREDVSIQEYLTSEAHRLMSDILDNLEILDTSN
SDLNHIFIHFSAVFDVSPEDVEAAFGGFLGRFGKRLMRLRVTSAEIRIIIKDPETGAPVP
LRALINNVSGYVVKSELYIEIKNAKGEWVFKSL-G----KPGSMHLRPIATPYPVKEWLQ
PKRYKAHLMGTTYVYDFPELFHQAAVLEWTK-------HSPKVKLDDDFFVANELIE-D-
ENGELAEVEREAGANNIGMVAFKVTVKTPEYPRGRQFVIVANDITFKIGSFGPQEDEFFN
KVTEYARKLGIPRIYLSANSGARIGIADELVPLYQVAWNDPTSEAKGFKYLYLNDSGIEE
LKK--YGKEGSVVT--EPIVENGEQRHVIKTIIGSEDGLGVECLRGSGLIAGATSRAYTD
IFTITLVTCRSVGIGAYLVRLGQRAIQIEGQPIILTGAPAINKVLGKEVYTSNLQLGGTQ
IMYNNGVSHLTAPDDLAAVQQIMKWLSYIPAKRNMPVPILESDDKWDRSVDYCPPGDKAP
YDVRWMIEGRDGP-NG-FEYGLFDKGSFFETLSGWAKGVVVGRARLGGIPMGVIAVSTQT
VETIIPADPANPDSTETLVQEAGQVWYPNSAFKTAQAIKDFNHGEQLPLMILANWRGFSG
GQRDMFNEVLKYGSFIVDALVEYKQPIFIYIPPTGELRGGSWVVVDPTINPEQMEMYADV
DSRAGVLEPEGMVGIKYRREKLLSTMARLDKKYRDLKEQLMNSKLSTEEHQELSKKLSLR
EKQLYPVYSQISVQFADLHDRTGRMLAKDTIRKELEWSESRRFFFWRLRRRLNEEYLIRR
LDKELK---------------------------------------------------TS-
--SRLEKMARLRSWYSKDI-TIE---DDKSVAVWIEENYHVVEEKLKGLKLEKFAQELAK
SIRNDHDNSIIGLSEVLKMLSAEDKE---------------KLSKSLV------------
------------------------------------------------------------
------------------------------------------------------------
------------------------------------------------------------
------------------------------------------------------------
------------------------------------------------------------
-----------------------------
>XP_003686857_Tetrapisispora_phaffii
------------------------------------------------------------
-------------------------------------------------------MSE--
-------ENLF-ETSVDKSKYEVTDYSSYHA-DL---P---------------SNFIGLN
IIEKA-EESPLKEFVKSHGGHTVISKVLIANNGIAAVKEIRSVRKWAYETFGDEKVVQFV
AMATPEDLEANAEYIRMADQYIEVPGGTNNNNYANVDLIVDLAERCDVDAVWAGWGHASE
NPHLPEKLADSKRKVIFIGPPGNAMRSLGDKISSTIVAQHAKVPCIPWSGTGVDKVHIDE
KTGLVSVDDDVYQQGCCNSPEDGLIKAKEIGFPVMIKASEGGGGKGIRKVENEEEFISLY
HQASNEIPGSPIFIMKLAGRARHLEVQLLADQYGTNISLFGRDCSVQRRHQKIIEEAPVT
IAGQKTFSEMEKAAVRLGKLVGYVSAGTVEYLYSHKEDKFYFLELNPRLQVEHPTTEMVS
GVNLPAAQLQIAMGIPMHRIRDIRTLYGLDPHGAAEIDFEFNNEESMKKQRKPTPKGHCT
ACRITSEDPNEGFKPSGGSLHELNFRSSSNVWGYFSVGNNGNIHSFSDSQFGHIFAFGEN
RQASRKHMVVALKELSIRGDFRTTVEYLIKLLETEDFEDNTITTGWLDDLIIQKMTAEKP
DPTLAVICGAATKAFIASEATRKEYVESLKRGQVPSKSILQTMFPVEFIHEGKRYKFTVA
KSAEDRYTLFINGSKCEVRARKLSDGGLLITIGGKSHTIYWKEEVSATRLSVDSKSTL--
LEVENDPTQLRTPSPGKLVKFLVENGDHISSGQPYAEVEVMKMQMPLIAQESGIVQLLKQ
PGSNIVAGDIIAILTLDDPSKVKHALPFEGMLPEFGSPDIEGTKAAHKFNSLVATLENIL
KGYDNQVTMNSSLQLLIEVLRNPELPYTEWKLHISALHSRIPPHIDQQLEQLLERSIKRN
AVFPARQLSKILESSIND------ESTDA--LFEATISPLLDITKRYENGLQAHEHNVFV
HFLEEYYDIEKLFAGPNVREENVILKLRDENSENLDKVALMVLSHAKVSAKNNLILNILK
HYQPLCKMSSEVAS--AFMQPLHHIVELESKSTAKVALQAREILIQGALPSVQERVNQIE
HILKSSVVNTSYGQTSVKSRAEPDQRILKDLIDSNYVVFDVLTPFLCNQDPAIASAAAHV
YVQRAYRAYTVGEVKIHN-----GF--SNVV-CEWKFQL-----P-----TAAFA-----
-AAPQINN-----K---MG-MNRAMSVSDLSFV--VDSD-TSPLRTGLLIASDHLDDIDT
ALSQALEVI-PV---HS-ASN----------------------------GPG--PDRSSV
SA-TLSNVANIYVHSTEGFDNDEAVLVRLKEILNDNKSQLVDSSIRRITFMFGF-EDGAY
PKYFTFRGP---------SYKEDETIRHIEPALAFQLELGRMSNFNIKPIFTENRNIHVY
EAVSK----TSQLDKRFFTRGVIRTGSIRDDISIQEYLTSEAHRLISDILDNLEIIDTSN
SDLNHMFINFSAVFDISPEDVEAAFGGFLERFGKRLLRLRVTSAEIRIIIKEPVSGTPVP
LRALISNVSGYVVRAELYTEVKNSRSEWVFKSL-G----KPGSMHLRPIATPYPVKEWLQ
PKRYKAHLMGTTYVYDFPELFRQASTTQWHK-------KDPKTNVSDSFFTSHELIE-D-
ENGELTEVEREPGANSIGMVAFIITVKTPEYPRGRQFVIVANDITFKIGSFGPQEDEFFN
KVTDYARMRGIPRIYLSANSGARIGIAEELIPLFKVAWKDDNDSTKGFEYLYLTEEDMVV
LKK--HDKDNTVIT--ERIVEGGEQRNVIKTIIGTEDGLGVECLRGSGLIAGATSRAYND
IFTITLVTCRSVGIGAYLVRLGQRAIQIEGQPIILTGAPSINKLLGREVYASNLQLGGPQ
IMYNNGVSHLTATDDLAAVDQILQWISYIPAKRNMPVPIYETGDSWDRDVEYKPLPKE-P
YNVRWLIEGRDTD-DG-FEYGLFDKGSFFETLSGWAKGVVIGRARLGGIPLGVIAVETRT
IENVIPADPANPDSTESIIQEAGQVWYPNSAFKTAQAIKDFNNGEQLPLMILANWRGFSG
GQRDMYNEVLKYGSFIVDALVDYKQPVMIYIPPTGELRGGSWVVVDPNINPDQMEMYADV
ESRAGVLEPEGMVGLKYRREKLLGTMNRLDDKYRTLRAKLSDTSLSDEEHQEVSKELAHR
ERQLLPIYHQVTVQFADLHDRTGRMLAKGVIRKELEWSNSRRFFFWRLRRRLNEEYLIRR
LNKSFK---------------------------------------------------NSA
NVSRLEKISRIRSWYPSSI-DND---DDQAISKFIEEKYAVIDENFNKLKVETVAQDLAK
SFRSDHDSTIAGLSEVLKMLSTEDKQ---------------KLLKSLK------------
------------------------------------------------------------
------------------------------------------------------------
------------------------------------------------------------
------------------------------------------------------------
------------------------------------------------------------
-----------------------------
>XP_001647339_Vanderwaltozyma_polyspora
------------------------------------------------------------
-------------------------------------------------------MSE--
-------ENLF-DSSIEKPQYEVTDYSSKHS-NL---P---------------PHFLGLN
TINNS-EESDLKEFVKSHGGHSIISKVLIANNGIAAVKEIRSVRKWAYETFGNERIVQFV
AMATPEDLEANAEYIRMADQYIEVPGGTNNNNYANVDLIVDIAERCDVDAVWAGWGHASE
NPHLPEKLTQSKRKVIFIGPPGNAMRSLGDKISSTIVAQHAKVPCIPWSGTGVDKVHIDD
QTGLVSVDDDIYEKGCCSSPEDGLVKAKKIGFPVMIKASEGGGGKGIRKVEREEDFVSLY
HQAANEIPGSPIFIMKLAGNARHLEVQLLADQYGTNISLFGRDCSVQRRHQKIIEEAPVT
IAPNVTFTEMEKAAVRLGKLVGYVSAGTVEYLYSHEDDKFYFLELNPRLQVEHPTTEMVS
GVNLPAAQLQIAMGIPMHRIRDIRVLYGLNPHTATEIDFEFKSDSSLKTQRRPTPKGHCT
ACRITSEDPNEGFKPSGGTLHELNFRSSSNVWGYFSVGNNGGIHSFSDSQFGHIFAFGEN
RQASRKHMVVALKELSIRGDFRTTVEYLIKLLETEDFEDNTITTGWLDDLISQKMTAEKP
DPTLAVICGAATKAFIASEDCHQEYIASLKRGQVVQKSVLQTMFPVEFIHEGKRYKFTVA
QSAEDKYTLFINGSKCEVRVRKLSDGGLLINIDGKSHTIYWKDEVSATRLSVDGKSTL--
LEVENDPTQLRTPSPGKLVKFLVENGEHIITGQPYAEVEVMKMQMPLVAQESGIIQLLKQ
PGSTISAGDIIAILTLDDPSKVKHALPFEGMLPEYGSPTIEGTKPGYKFKSLVSTLENIL
NGYDNQVTMNSSLQQLIEVLRNAELPYSEWNMNISALHARLPSKLDDQLNQLVERSSKRG
ASFPARQLTKILEVGVKQ------AEADAS-ILSATVEPLFDITRRYENGLEAHEHAVFV
GFLEEYYNVEKLFTGPNVREENIILKLRDENSENLERVVSIVLSHAKVSAKNNLMLSILK
HYQPLCKMSSEVSS--TFLPPLQHIVELDSKLTAKIALQAREILIQGALPTVKERTEQIE
HILKSSVVKAAYGQANSK-RMEPDAEILKSLIDSNFVVFDVLTPFLSNSDPAVAAAAAQV
YVRRAYRAYTVGEVRIHD-----SY--THPV-CEWKFQL-----P-----SAAFA-----
-AAPSISN-----K---MG-MNRAMSVSDLSFV--VDSE-NAPLRTGLLIASEHLDDVDD
ALSQSLEVI-PR---PS-VSS----------------------------GPG--PARSNG
NS-SLSNVANVYVHSVEGFETEEDVLKRLTEILEVNKQSLIDSSIRRITFMFGY-EDGTY
PKYFTFKGP---------NYAEDETIRHIEPALAFQLELGRMSNFNIKPIFTENRNIHVY
EAVSK----TSPLDKRFFTRGIIRTGSIRDEISIQEYLTSEAHRLMSDILDNLEIIDTSN
SDLNHIFINFSAVFDVSPEDVEAAFGGFLERFGKRLLRLRVSSAEIRIIIKDPVTGTPVP
LRALINNVSGYVVKAELYTEVKSARGDWIFRSL-G----KPGSMHLRPIATPYPVKEWLQ
PKRYKAHLMGTTYVYDFPELFRQAATNQWAK-------HSSKAKLSDNFFVSNELIE-D-
ENGELTEVEREAGANSIGMVAFKITVKTPEYPRGRQFVVVANDITFKIGSFGPQEDEFFN
KVTEYARKRGIPRIYLSANSGARIGVAEELIPLFKVAWNNANDPSEGFEYLYLTAEDMGE
LKK--YDKENSVIT--ERSVENGEERFVIKAIIGSEEGLGVECLRGSGLIAGATSRAYHD
IFTITLVTCRSVGIGAYLVRLGQRVIQIEGQPIILTGAPAINKVLGKEVYASNLQLGGTQ
IMYNNGVSHLTASDDMAGIEKILQWLSYIPAKRNMPVPIFESLDKWDRDVDYKPESNE-Q
YDVRWMIEGRSSE-QG-FQYGLFDKGSFFETLSGWAKGVVVGRARLGGIPLGVIAVETRL
VENLVPADPANADSTETLIQEAGQVWYPNSAFKTAQAINDFNNGEQLPLMILANWRGFSG
GQRDMYNEVLKYGSFIVDALVDYKQPVMIYIPPTGELRGGSWVVVDPTINPEQMEMYADC
EARAGVLEPEGMVTIKYRREKLLATMNRLDAKYRDLKNKLSDPNISTEDQQEISKQLATR
EKQLMPIYHQVTVQFADLHDRPSRMLAKGVISKEIEWKNARRYFFWRIRRRLDEEYLIKR
LDKELK---------------------------------------------------DA-
--TRLEKIARIRSWYPASV-NHE---DDRQVCKWIEENYSTLEERFKGMKLESFAQDLAK
SIRNDHDVAITGLSEVLKMLSTEDKE---------------KILKNLK------------
------------------------------------------------------------
------------------------------------------------------------
------------------------------------------------------------
------------------------------------------------------------
------------------------------------------------------------
-----------------------------
>XP_003679269_Torulaspora_delbrueckii
------------------------------------------------------------
-------------------------------------------------------MSE--
-------ENLF-EVSGS----EMTDYSQKHA-KL---A---------------PHFLGYR
NVNST-EDSPLKNFVKSHGGHTIISKVLIANNGIAAVKEIRSVRKWAYETFGNERAVQFV
AMATPEDLEANAEYIRMADQYVEVPGGTNNNNYANVDLIVDIAERADVDAVWAGWGHASE
NPLLPESLARSKRKVIFIGPPGSAMRSLGDKISSTIVAQHAKVPCIPWSGTGVDQVFVDE
ETNLVSVQDDVYQKGCCSSPEDGLAKAKEIGFPIMIKASEGGGGKGIRKVEREEDFISLY
HQAANEIPGSPIFIMKLAGKARHLEVQLLADQYGTNISLFGRDCSVQRRHQKIIEEAPVT
IAKPDTFSEMERAAVRLGKLVGYVSAGTVEYLYSHDDDKFYFLELNPRLQVEHPTTEMVS
GVNLPAAQLQIAMGIPMHRIKDIRLLYGLNPHTATPIDFEFKSEESLKVQRKPIPKGHCT
ACRITSEDPNEGFKPSGGSLHDLNFRSSSNVWGYFSVGNNGGIHSFSDSQFGHIFAFGEN
RQASRKHMVVALKELSIRGDFRTTVEYLIKLLETEDFEENTITTGWLDDLISQKMTAEKP
DPTLAVICGAATKAFIASEAARQEYINSLKRGQVPAKTLLQTMFPVEFIHDSKRYKFTVA
KSADDRYTLFINGSKCEVRARKLSDGGLLIAVGGNSHTIYWKEEVAATRLSVDSMTTL--
LEVENDPTQLRTPSPGKLVKFIVENGDHVVAGQPYAEVEVMKMQMPLIAQESGVVQLLKQ
PGSTIAAGDIIAILSLDDPSKVKHALPFEGMLPDLGAPSIEGTKPAYKFKSLVTTLENIL
NGYDNQVIMNASLQQLIEVLRDPKLPYSEWKMQISALHSRLPAQLDEQLEQLVDRSAKRS
AIFPARQLSKLMEGALKQ------KDAG---LLSTVMEPLLDITSRYANGLAAHEHSVFV
KFLEEYYNVEKLFNGPNVREENVILKLRDENIDNLEKVVLIVLSHSKVSAKNNLILAILK
HYQPLCKISSDVAA--TISVPLQHIVELQSKATAKVALQAREILIQGALPSVKERTEQIE
HILKSSVVQASYGATKPK-RTEPNMEVLKDLIDSNYVVFDVLTQFLSYSDPAVAAAAAEV
YVRRAYRAYTIGDVQVHT-----NT--SNPI-CEWKFQL-----P-----SAAFT-----
-AIPQMKS-----K---LG-MNRAMSVSDLTYT--ADSQ-SSPSRTGILVSAEHLDDVDD
VLSQSLEII-PR-ASS--SAS----------------------------GPA--PDRSGS
TQ-SLSNVANIYVNSTDGFESEESVLKRLTEILETSKQELISSAIRRITFMFGY-SDGSY
PKYYTFKGP---------AYDEDQTIRHIEPALAFQLELGRMSNFNIKSIFTENRNIHVY
EAVGK----TSPLDKRFFTRGIIRTGRIRDDISIQEYLTSEANRLMSDILDNLEIIDTSN
SDLNHIFINFSAVFDVSPEDVEAAFGGFLQRFGKRLLRLRIASAEIRIIIKDPKTETPVP
LRALINNVSGYVVKTELYTEVKNAKGDWVFKSL-G----KPGSMHLRPIATPYPVKEWLQ
PKRYKAHLMGTTYVYDFPELFHQAAISQWEK-------YSSEAKISDDFFIANELIE-D-
ENGELTEVDREPGANAIGMVAFKITVKTPEYPRGRQFVVVANDITFKIGSFGPQEDEFFN
KVTEYARKRGIPRIYLSANSGARIGIAEELVPLFQVAWKDPSDSTKGFDYLYLNSENLEE
LKK--YGKEQSVVT--ERIVEGGEERHVIKAVIGADDGLGVECLKGSGLIAGATSKAYHD
IFTVTLVTCRSVGIGAYLVRLGQRAIQIEGQPIILTGAPAINKVLGREVYSSNLQLGGTQ
IMYNNGVSHLTAADDLAAVERIMEWLSYVPAKRNMPVPILETEDKWDREIDFVPHKDE-P
YDVRWMIAGRDSE-EG-FESGLFDKGSFFETLSGWAKGVVVGRARLGGIPLGIIAVETKM
VENLIPADPANPDSTESLVQEAGQVWYPNSAFKTAQAINDFNYGEQLPLMILANWRGFSG
GQRDMYNEVLKYGSFIVDALVDYKQPIMIYIPPTGELRGGSWVVVDPAINPEQMEMYADV
ESRAGVLEPAGMVGVKYRREKLLGTMARLDPTYKQLKQKLADSSLSSEEHQEISKKLAAR
EQLLSPIYSQISVQFADLHDRSTRMLAKGVIRRELHWREARRFFFWRLRRRLNEEYLIKR
LDAELP---------------------------------------------------LA-
--SRLEKIARLRSWYPASV-DHE---NDRQVATWIEENYQLLDEHLKSLKLESFAQGLAK
SLRSDHDNVINGLSEVLKMLSTEDKE---------------KISKSLK------------
------------------------------------------------------------
------------------------------------------------------------
------------------------------------------------------------
------------------------------------------------------------
------------------------------------------------------------
-----------------------------
>XP_037142498_Zygotorulaspora_mrakii
------------------------------------------------------------
-------------------------------------------------------MSE--
-------ESLF-DVSSQKQEYEVTDFSPKHS-KL---S---------------PHFIGYH
TVDTA-EDSPLKNFVKSHGGHTVISKVLIANNGIAAVKEIRSVRKWAYETFGNERAVQFV
AMATPDDLEANAEYIRMADQYVEVPGGTNNNNYANVDLIVDIAERADVDAVWAGWGHASE
NPILPESLAKSKRKVIFIGPPGNAMRSLGDKISSTIVAQHAKVPCIPWSGTGVDEVKIDS
ETNLVSVAPDVYEKGCCTSPEDGLVKAKKIGFPVMIKASEGGGGKGIRKVESEDDFVTLY
HQAANEIPGSPIFIMKLAGKARHLEVQLLADQYGTNISLFGRDCSVQRRHQKIIEEAPVT
IAKQDTFGEMEKAAIRLGKLVGYVSAGTVEYLYSHDDNKFYFLELNPRLQVEHPTTEMVS
GVNLPAAQLQIAMGIPMHRITDIRILYGLNPHTATEIDFEFKNQDSLKSQRKPTPKGHCT
ACRITSEDPNEGFKPSGGSLHELNFRSSSNVWGYFSVGNNGGIHSFSDSQFGHIFAFGEN
RQASRKHMVVALKELSIRGDFRTTVEYLIKLLETEDFEDNTITTGWLDDLISQKMTAEKP
DSTLAVVCGAATKAFIASEASRQEYISSLQRGQVPAKTLLQTMFPVEFIHEGKRYKFTVA
KSADDRYTLFINGSKCEVRARKLSDGGLLIAVGGKSHTIYWKEEVSATRLSVDSMTTL--
LEVENDPTQLRSPSPGKLVKFLVENGEHIKTGQPYAEVEVMKMQMPLLAQESGVVQLLKQ
PGSTIAAGDIIAILTLDDPSKVKHALPFEGMLPDFGAPVIEGTKPAYKFNSLVTTLQNIL
KGYDNQVIMNASLKQLIEVLRDPHLPYSEWKLQISALHSRLPIKLDEQLEQLVDRSSKRG
ALFPARQLSKLMESAMKQ------PGTDP--MLSTVMAPLLDITTRYANGLQAHEHSVFV
KFLEEYYDVEKLFSAPNVREENVILKLRDENVDDLQKVVIIVLSHAKVAAKNNLILAILK
HYQPLCKLSSDVAA--IISVPLKHIVELESKATAKVALQAREILIQGALPSVKERTEQIE
HILKSSVVKTSYGDTNPK-RTEPDMEILKDLIDSNYVVFDVLSQFLNHPDSSVSAAAAQV
YVRRAYRAYTIGDVIVHE-----AT---NPI-CEWKFQL-----P-----SAAFT-----
-AVPQMKS-----K---LG-MNRAISVSDLTYT--ADSQ-SSPLRTGILASADHLDDVDE
ILSQSLEII-PH-GNSL-SSN----------------------------GPA--PDRSGS
AAPSLSNVANIYVNSTDGFESDVDVLKRLREILDLNKQELIDAAIRRITFMFGF-KDGSY
PKYYTFKGP---------SYDEDETIRHIEPALAFQLELGRMSNFNIKSIFTENRNIHVY
EAVGK----TSPLDKRFFTRGIIRTGRIREDISIQEYLTSEANRLMSDILDNLEIIDTSN
SDLNHIFINFSAVFDISPQDVEAAFGGFLQRFGKRLLRLRVASAELRIITKDPQTGAAVP
LRALINNVSGYVVKTELYTEVKNAKGEWVFKSL-G----KPGSMHLRLIATPYPVKEWLQ
PKRYKAHLMGTTYVYDFPDLFHQAAASRWEA-------YSPKTRLSDDFFVANELIE-D-
ENGELTEVDREPGANAIGMVAFKITVKTPEYPRGRQFVIVANDITFKIGSFGPQEDEFFN
KVTEYARKRGIPRIYLSANSGARIGIAEELVPLYKVAWNDPNDQTRGFDYLYLTSDNLEE
LKK--YGKENSVVT--ERIVEDGEERHVIKAIIGAEDGLGVECLKGSGLIAGATSKAYQD
IFTCTLVTCRSVGIGAYLVRLGQRAIQIEGQPIILTGAPAINKVLGREVYSSNLQLGGTQ
IMYNNGVSHLTAPDDFAAVEKILEWLSYVPAKRNMPVPILETDDKWDREIGFVPTRDE-A
YDVRWMLEGRETA-DG-FESGLFDKSSFFETLSGWARGVVVGRARLGGIPLGVIAVETRM
VEHLIPADPANPDSTETLVQEAGGVWYPNSAFKTAQAINDFNNGEQLPLMILANWRGFSG
GQRDMYNEVLKYGSFIVDALVDYKQPIMVYIPPTGELRGGSWVVVDPTINPDQMEMYADV
DSRAGILEPAGMVGVKYRREKLLGTMARLDPAYKSLKAKLADSSLSSEDHQEISKQLAAR
EQLLSPIYSQISVQFADLHDRSTRMVAKGVIKKELHWVEARRFFFWRLRRRLNEEYLIKR
LDAELP---------------------------------------------------HA-
--PRLEKIARLRSWYPASV-DHD---NDRQVATWIEENYQLLDEHLKTLKLESFAQGLAK
SIRTDHDNVITGLAAVLKMLSAEDKE---------------KLTKSLK------------
------------------------------------------------------------
------------------------------------------------------------
------------------------------------------------------------
------------------------------------------------------------
------------------------------------------------------------
-----------------------------
>XP_002496821_Zygosaccharomyces_rouxii
MYFFGSIDLRPAVSFARSACLFVCLSTFFFSFVFVFSLFDNPTTFPISIQQYYTREKNKN
KKNQTTKRLDSDCSGSNTNIKTISSLFRQIRFNFVSSLPRLRLTRCFHFNRTQLKMSE--
-------ESLF-EVSSKVGVEEIADYAKEHA-KL---P---------------ASFIGYR
TVDKA-EESPLKDFVRNHGGHTVISKILIANNGIAAVKEIRSVRKWAYETFGDDRAVQFV
AMATPEDLEANAEYIRMAEQYVEVPGGTNNNNYANVDLIVEIAERADVDAVWAGWGHASE
NPDLPETLANSKRKILFIGPPGNAMRSLGDKISSTIVAQHAKVPCIPWSGTGVDKVRIDY
ESGLVCVDDEIYKQGCSTSAEDGLERAKKIGFPVMVKASEGGGGKGIRQVHRAEDFIPLY
NQAANEIPGSPIFIMKLAGRARHLEVQLLADQYGANVSLFGRDCSVQRRHQKIIEEAPVT
IAKPDTFKEMEKAAVRLGKLVGYVSAGTVEYLYSHDDDQFYFLELNPRLQVEHPTTEMVS
GVNLPAAQLQIAMGIPMHRIRDIRMLYGMHPQQSTKIDFEFANEESSTTQRKPTPKGHCT
ACRITSEDPNEGFKPSGGSLHELNFRSSSNVWGYFSVGNNGGIHSFSDSQFGHIFAFGEN
RQASRKHMVVALKELSIRGDFRTTVEYLIKLLETEDFEKNTITTGWLDDLISQKMTAEKP
DPTLAVICGAATKAFIASEAARQNYINSLKKGQVPSKSLLQTMYPVEFIHEGKRYKFTVA
KSADDRYTLFINGSKCEVRIRKLSDGGLLIAIGGKSHTIYWKDEVSATRLSVDSMTTL--
LEAEDDPTQLRTPSPGKLVKFLVDNGDHIDGGQTYAEVEVMKMQMPLVAQESGVVQLLKQ
PGSTIAAGDIIAILSLDDPSKVKHALPFEGMLPDFGAPIIEGTKPAYKFRSLETTLQNIL
NGYDNQVIMNPSLQELIKVLRDPQLPYSEWSMQISALHSRLPPKLNEQLSQLVDRSSKRN
ALFPARQLNKLLESATKQ------PDSDP--SLTPVVEPLLDVTRRYANGLEAHEHSVFV
KFLEEYYNVEKLFS--STTEDNVILKLRDEYSDNLEKVVVIVLSHAKVAAKNNLILAILR
HYQPLCKMSSQVAS--IISGPLKHIVELESKATARVALQAREILIQGALPSVKERSEQVE
HILKSSVVRPTYGATNPK-RSEPDMEVLKDLIDSNYVVFDVLTPFLSYPDPAVAAAAAQV
YVRHAYRAYTIGEVKVCE-----GT--TTPI-CKWKFQM-----P-----SAAFT-----
-SIPQIKT-----K---FG-MNRAISVSDLTYV--ADPE-NSPLRTGILVSAEHLDDVDD
SLAQSLETI-PNTSSSA-AAA----------------------------GPV--PDRSVS
SS-SLSNVTNVYVQSTDGFESEADVLSRLREILDSNKQELISSAIRRITFIFGY-SDGSY
PKYYTFKGP---------AYEEDKTIRHIEPALAYQLELGRMSNFNIKPIFTENRNIHVY
EAVGK----STPLDKRFFTRGIIRTGRIRDDISIQEYLTSEANRLMSDILDNLEIIDTSN
SDLNHIFINFSAVFDVSPEDVEAAFGGFLQRFGKRLLRLRVASAEIRIIIKDPETGAPVP
LRALINNVSGYVVKTELYTEVKNANGDWVFKSL-G----KPGSMHLRPIATPYPVKEWLQ
PKRYKAHLMGTTYVYDFPELFHQALVSQWQK-------FSPKTKLNDNFFIANELIE-D-
ENGELTEVDREPGANTIGMVAFKITAKTPEYPRGRQFVIVSNDITFKVGSFGPQEDEFFN
KVTEYARKRGIPRIYLSANSGARIGIAEELVPLFQVAWKDPKDSTKGFDYLYLTSEGLRE
LKK--YGKDHSVVT--ERVVENGEERHLIKAIIGVDEGLGVECLRGSGLIAGATSKAYQD
IFTITLVTCRSVGIGAYLVRLGQRAIQVEGQPIILTGAPAINKVLGREVYTSNLQLGGTQ
IMYNNGVSHLTASDDLAAIEKILAWLSYIPAKRNMPVPILETEDKWDREVEYFPPKEE-T
YDVRWLIAGRDSP-EG-FERGLFDKDSFMETLSGWAKGVVVGRARLGGIPMGVIGVEIRT
MQNLTPADPANPDSTESVSQEAGQVWYPNSAFKTAQAIRDFNHGEQLPLMILANWRGFSG
GQRDMYNEVLKYGSFIVDALVDYKQPIMIYIPPTGELRGGSWVVVDPSINKEHMEMYADK
ESRAGVLEPAGMVGVKYRREKLLATMSRLDDTYRSLKEKLSDASLSPEEHQEISKKLSIR
EKQLLPIYSSISVQFADLHDRSDRMLAKGVIRKELQWVNSRRFFFWRLRRRLNEEYLMRR
LDVELP---------------------------------------------------LA-
--SRLEKIARLRSWYPASV-DHE---NDRQVASWIEENFQLLDEHLKALKLESFAQSLAK
SLRSDHDNVITGLSEVLKMMSAEDKE---------------KIIKSLK------------
------------------------------------------------------------
------------------------------------------------------------
------------------------------------------------------------
------------------------------------------------------------
------------------------------------------------------------
-----------------------------
>XP_003644677_Eremothecium_cymbalariae
------------------------------------------------------------
-------------------------------------------------------MSE--
-------EGSSDNSLLQKKEGEFTDYSAKHA-KL---A---------------PHFLGLH
TVDRA-EDSPLKDFVVSHGGHTVISKVLIANNGIAAVKEIRSVRKWAYETFGDRSMIQFV
VMATPEDLEANAEYIRMADQYVEVPGGTNNNNYANVDLIVDIAERADVDAVWAGWGHASE
NPLLPEKLALSKRKVLFIGPPGSAMRALGDKISSTIVAQNAKVPCIPWSGTGVDEVFIDP
QSGLVSVTDDVYQKGCCSSPQDGLMKARKIGYPVMIKASEGGGGKGIRKVEHEKDFLSLY
DQATNEVPGSPIFVMKVAGRARHLEVQLLADQYGTNISLFGRDCSVQRRHQKIIEEAPVT
VAKPETFTEMEKAAIRLGKLVGYVSAGTVEYLYSHENDKFYFLELNPRLQVEHPTTEMVS
GVNLPAAQLQIAMGIPLHRIRDIRLLYGLDTHTATEVDFEFSSIESLQTQRRPTPKGHCT
ACRITSEDPNEGFRPSGGSLHELNFRSSSNVWGYFSVGSNGGIHSFSDSQFGHIFAFGEN
RQSSRKHMVVALKELSIRGDFRTTVEYLIKLLETEDFEDNAITTGWLDDLISQKISAEKP
DPTLAVICGAATKAHLVSENALQEYSSYLKRGQVPNKSMLHTMFPVEFIHEGKRYKFSVA
KSADDRYTLFINGSKCEVGLRKLSDGGLLIAIGGKSHTVYWKEEVEATRLSIDQQTTL--
LEAENDPTQLRTHSPGKLIKFLVESGDHLDLGQPYAEVEVMKMQMPLLAQESGIVQLLKQ
PGSTISAGDILAILTLDDPSKVKHALPFEGMLPSLGAPKIEGTKPAYKFRSLVSTLENVL
KGYDNQVVMNASLQKLIEVLRDPELPYSEWNMQVSALHSRLPATLYHQVDQLVERYHKRS
AAFPAKQLDKILSNSLNE------YNSDP--LFEKVIEPLMDITRRYRDGSQSHEHSVLA
SFLEKYYSVEKLFSGSNMREEDVILKLRDEHINDLDKVVMTVLSHSRVSAKNNLILAILK
HYQPLCKLSSEVAA--ALSGPLKHIISLESKSTAKVALQAREILIQGSLPSVKERTEQLE
HILKTSVVKPTYGSSEPT-RAEPDLDVLKDLIDSNYVVFDVLPQFLNHKDKSLAAAAAEV
YIRRAYRVYTIGDIKKHN-----SF--DSPI-VEWKFQL-----P-----SAAFT-----
-SKPQLTS-----K---LG-IQRAVSISDLSYI--SENE-NQPLRTGLLIPAAHLDDVDA
SLASALCVI-PA---QN-NLS----------------------------GPA--RDRS-G
PNPTLSNVINVIISSTQGYSSDDEILKRLVEILEVNKKDLIASSIRRITYIFGY-KDGSY
PKYYTFRGS---------DYAEDKKIRHIEPALAFQLELGRMSNFNIKPIFTENRNIHVY
EAIGK----NSPVDKRFFTRGIIRTGRIRDNVTIQEYLTSEANRLMSDILDNLEVIDTSN
SDLNHIFINFSAVFDVSPDDVEAAFGGFLERFGKRLLRLRVAAAEIRIMIKDPQTGTPVP
LRALINNVSGYVVKTELYTEVKNAHGEQIFKSL-D----KPGSMHLRPIATPYPAKEWLQ
PKRYKAHLMGTTYVYDFPELFRQVTVSQWKQ-------HSPQTTLSDDFFISNELIF-D-
ENGELTEVDREPGANNIGMVAFKVTVKTPEYPHGRQFVIIANDITHMIGSFGPQEDEFFY
KVTAYARKRGIPRIYLSANSGARIGIAEEIIPLFQVSWVEPGNPAKGFDYLYLTSKTMEE
LKR--QGKENIVIT--ERVVEHGEPRFVIKAIIGSEDGLGVECLRGSGLIAGATSKAYKD
IFTLTLVTCRSVGIGAYLVRLGQRAIQVEGQPIILTGAPAINKVLGKEVYSSNLQLGGTQ
IMYNNGVSHLTAQDDLAGVRKIMEWLSYVPAKRNMPVPILESDDKWDRDVEYSPTLQQ-P
YDVRWMIEGRNSD-NG-YEYGLFDKGSFQETLSGWAKGVVVGRARLGGIPLGVISVDTRT
FETLVPADPANPDSIEMLVQEAGSVWYPNSAFKTAQAINDFNHGEQLPLMILANWRGFSG
GQRDMYNEVLKYGAFIVDALVDYKQPIFVYIPPTGELRGGSWVVVDPTINSDQMEMYADV
ESRAGVLEPEGMVGIKYRREKLLNTMSRLDKQYRSLKDQLADSSLSSEQHQELAKQLAAR
EKHLLPIYQQITVQFAGLHDKSGRMMAKGVIRKELEWSNSRRFFFWRLRRRLNEEYLLRK
LDSSLP---------------------------------------------------HA-
--ARLEKIARLRSWYPTSL-DQE---DDQNVAIWIENNYQVLEKQLQSLKSESFAQNLAK
SIRSDHSNAIAGLAEVLKLLSSKDKE---------------VLLESLK------------
------------------------------------------------------------
------------------------------------------------------------
------------------------------------------------------------
------------------------------------------------------------
------------------------------------------------------------
-----------------------------
>NP_982612_Eremothecium_gossypii
------------------------------------------------------------
-------------------------------------------------------MS---
-------EGSFTEAMESQKRYEFTDYSAKHA-RL---A---------------PHFIGLN
TVEQA-EASPLRDYVRLHGGHTVISKILIANNGIAAVKEIRSVRKWAYETFGDGKVVQFV
VMATPEDLEANTEYIRMADQYVEVPGGTNNNNYANVDLIVDVAERADVDAVWAGWGHASE
NPLLPEKLARSKRKVVFIGPPGSAMRSLGDKISSTIVAQHAKVPCIPWSGTGVDQVEIDP
HTKLVSVADDIYQKGCCLSPEDGLNKAKQIGFPVMVKASEGGGGKGIRKVVREEDFISLY
QQAANEIPGSPIFIMKLAGKARHLEVQLLADQYGTNISLFGRDCSVQRRHQKIIEEAPVT
IAKPDTFAEMERAAVRLGKLVGYVSAGTVEYLYSHEEDKFYFLELNPRLQVEHPTTEMVT
GVNLPAAQLQIAMGIPLHRIRDIRLFYGLDPHTATEIDFEFSSADALQTQRRPIPKGHCT
ACRITSEDPNEGFKPSGGSLHELNFRSSSNVWGYFSVGNNGGIHSFSDSQFGHIFAFGEN
RQASRKHMVVALKELSIRGDFRTTVEYLIKLLETEDFEDNTITTGWLDDLISQKISAEKP
DPMLAVICGATTKAHIASEQALQEYASYLKRGQVPNKNMLKTMYPVEFIHEEKRYKFTVA
KSADDRYNLFINGSRCEVGLRKLSDGGLLIAAGGKSHTVYWKEEVAATRLSIDHQTTL--
LETENDPTQLRTPSPGKLVNFLVESGDHLEAGQPYAEIEVMKMQMPLIAQESGVLQLLRQ
PGSTLAAGDILAILTLDDPSKVKYAMPFEGMLPDLGAPVIEGTKPAYKFRSLVSTLENVL
KGYDNQVIMNASLQKLIEVLRDPQLPYSEWKMQVSALHSRLPQALDQQLEQLVERCHKRS
ADFPAKQLGKILENAINE------RKSDP--LFQTVVEPLTSITTRYKTGLQDHEHAVLG
SFLENYYSVEKLFSGSKVNEEDVILKLRDENADDLNKVVMTVLSHSRVSAKNNLISAILK
HYRPLCKLSSEVAA--KISVPLKHIVQLESKATAKVALQAREILIQAALPSVRERTEQLE
HILKSSVVKPTYGATEMN-HTDPNIEVLKDLIDSNYVVFDVLTQFLNHRDKYVIAAAAEV
YIRRAYRVYTVGDIKYHS-----GF--DTPI-FEWKFQL-----P-----SAAFT-----
-SRPQVTS-----R---LG-VNRAISISDLTYV--SEAE-NQPSRTGLLVPAPHLDDVDS
ILSNALSVI-PM---QL-SHS----------------------------GPL--PDRSAA
ANPSLSNVVNVVISSTEGFDSEAEVLDRLKEILELNKSELLASAIRRITFVFGY-RDGSY
PKYYTFRGS---------DYVEDKTIRHIEPALAYQLELGRMSNFHIKPIFTENRNIHVY
EAIGK----NSPVDKRFFTRGIIRTGRIRDDITIQEYLTSEANRLMSDILDNLEVTDTSN
SDLNHIFINFSAVFDVSPADVEAAFGGFLERFGKRLLRLRVAAAEIRIMIKDPGSGTPVA
LRALINNVSGYVVRTELYTEVKNANGDRIFKSL-D----KPGSMHLRPIATPYPVKEWLQ
PKRYKAHLMGTTYVYDFPELFRQATLSQWRK-------HSPKMQLSDDFFIANELIS-D-
ENGELTEVDREPGTNSIGMVAFKVTVKTPEYPHGRQFVIIANDITYMIGSFGPQEDEFFE
KVTNYARKRGIPRIYLSANSGARIGIAEELVPMFSVAWKTPGNPEKGFDYLYFTTEMYET
LKQ--SGKENVVIT--ERIVEDGEERYAIKAIIGSEDGLGVECLRGSGLIAGATSKAYKD
IFTITLVTCRSVGIGAYLVRLGQRAIQVEGQPIILTGAPAINKVLGKEVYSSNLQLGGTQ
IMYNNGVSHLTAQDDLAGVEQIMEWLSYIPAKRNMPVPILQSEDNWDRDVEYTPTLSQ-P
YDVRWMIEGRQGP-DG-FEYGLFDKGSFQETLSGWARGVVVGRARMGGIPLGVIAVDTRT
IETVIPADPANPASTETLIQEAGLVWYPNSAFKTAQAIADFNHGEQLPLMILANWRGFSG
GQRDMYNEVLKYGSFIVDALVDYKQPVFVYIPPTGELRGGSWVVVDPTINSDQMEMYADS
DSRAGVLEPAGMVGIKYRREKLLKTMERLDAKYKELKDSLSDSSLSSEEHQKLANELAAR
EKLLLPIYQQVSIQFAGLHDKAGRMLAKGVIRKELQWVNARRFFFWRLRRRLNEEYLIRR
LESELP---------------------------------------------------NA-
--SRLEKFARLRSWYPASV-DQE---NDQQVATWIEENYQVLEDYLQALKLESFAQNLAK
AIRSDHDNAITGLAEVLKLLSAEDKE---------------KIMKSLK------------
------------------------------------------------------------
------------------------------------------------------------
------------------------------------------------------------
------------------------------------------------------------
------------------------------------------------------------
-----------------------------
>XP_455355_Kluyveromyces_lactis
------------------------------------------------------------
-------------------------------------------------------MSE--
-------ENLSEVSISQSKQYEITEYSDRHS-KL---A---------------SHFIGLN
TVDKA-DDSPLKEFVKSHGGHTVISKVLIANNGIAAVKEIRSVRKWAYETFGDERTVQFV
AMATPEDLEANAEYIRMADQYIEVPGGTNNNNYANVDLIVEVAERADVDAVWAGWGHASE
NPLLPERLAASHRKIIFIGPPGNAMRSLGDKISSTIVAQHAKVPCIPWSGTGVDEVHVDK
ETNLVSVEDKVYQEGCCSSPEDGLKKAKEIGFPIMVKASEGGGGKGIRKVENEDEFLSLY
QQAANEIPGSPIFIMKLAGKARHLEVQLLADQYGTNISLFGRDCSVQRRHQKIIEEAPVT
IAKPDTFTEMEKAAVRLGQLVGYVSAGTVEYLYSHDEDKFYFLELNPRLQVEHPTTEMVT
GVNLPSAQLQIAMGIPMHRIRDIRLLYGVDPKSASEIDFNFSTPESAKTQRKPTPKGHCT
ACRITSEDPNEGFKPSGGALHELNFRSSSNVWGYFSVGNNGGIHSFSDSQFGHIFAFGEN
RQASRKHMVVALKELSIRGDFRTTVEYLIKLLETEDFEDNTITTGWLDDLISQKMTAEKP
DRTLSVICGAATKAHIASQKAREDYISSLKRGQVPNKSLLQTMYPIEFIHDGMRYRFTVA
KSADDRYTLFINGSKCEVGVRKLSDGGLLIAVGGKSHTIYWKEEVAATRLSIDSKTTL--
LEVENDPTQLRTPSPGKLVKFLVENGDHVIAGQPYAEVEVMKMQMPLISQENGVVQLLKQ
PGSTLAAGDILAILTLDDPSKVKHAKPYEGMLPELGAPIVEGTKPAYKFKSLVTTLENIL
KGYDNQVIMNASLQQLIEVLRQPELPYSEWKLQVSALHSRLPPKLDEMQEQLVTRSFKRN
ADFPARQLEKMLEAALND------PNVDP--LFSTTIEPLVDITTRYSKGLAAHEHFVFA
TFLENYYNVEKLFSGPNIREEDVILKLRDENPDDLEKVVLTVLAHSRVSARNNLILAILK
HYQPLCKLSSEVAA--AIEQPLKHIVELESKATAKVALQAREILIQGALPSIKERTDQVQ
YILKSSVLSTSYGSSETK-RTKPDLEVLKDLIDSNYVVFDVLAQFLTNPDDAVSAAAAEV
YIRRAYRAYTIGDLKHQK-----SS--GSPV-VEWKFQL-----P-----SAAFT-----
-SLPQVKS-----K---LG-MNRAISVSDLTYV--SDGE-NQPLRTGLLIPARHLDDVDG
ILSSALSLI-PS---HHMS-T----------------------------GPV--PDRSG-
SSASLSNVANVVVSSTEGFESESDVLKRLREILDLNKQSLVDSAIRRITFVFGY-SDGTY
PKYYTFRGP---------NYNEDETIRHIEPALAFQLELGKMSNFNIRQIFTENRNIHVY
EAVGK----NSPVDKRFFTRGIIRTGRISDDISIHEYLTSEANRLMSDILDNLEIIDTSN
SDLNHIFINFSAVFDISPEAVEAAFGGFLERFGRRLLRLRVAAAEIRIIIKDPQTGTPVP
IRALINNVSGFVVKTELYTEIKNAQGEWIFKSL-D----KPGAMHLRPIATPYPAKEWLQ
PKRYKAHLMGTTYVYDFPELFRQATVAQWKK-------HSPKTKLSDDFFIANELIE-D-
ENGELTEVDRELGANNIGMVAFKVTAKTPEYSHGRQFVIVANDITFKIGSFGPQEDAFFN
KVTEYARKRGIPRIYLSANSGARIGIAEELVPLFQIAWNDEKDPAKGFQYLWLSDESLEE
LKS--KGKDNAVVT--ECVVEEGKVRNVITAIIGSEDGLGVECLKGSGLIAGATSRAYKD
IFTITLVTCRSVGIGAYLVRLGQRAIQIEAQPIILTGAPAINKLLGREVYSSNLQLGGTQ
IMYNNGVSHLTAPDDLAGVEKIMDWLSYIPAKRDLPVPILESEDKWDRKIDYAPSLNE-Q
YDVRWMIAGRESA-DG-FEYGLFDKGSFQETLSGWAKGVVTGRARLGGIPLGVIAVETRI
VENLIPADPANPDSTEMLIQEAGQVWYPNSAFKTAQAINDFNHGEQLPLMILANWRGFSG
GQRDMYNEVLKYGSFIVDALVDYKQPIITYIPPTGELRGGSWVVVDPTINADQMEMYADI
NSRAGVLEPEGMVGIKYRREKLLATMARLDDKYRELKAKLADSTLTPEEHQEVSKQLAIR
EKQLLPIYHQITVQFADLHDRSGRMLAKGVIKKELDWPEARRFFFWRLRRRLNEEYLMRR
LNNELG---------------------------------------------------SA-
--SRLEKMARIISWYPASV-SQD---NDREVATWIEENYQFLDEQVKSLKLEAFAQNLAK
SIRNDRENSINGLAEVLKLLSAKDKE---------------KLQKALE------------
------------------------------------------------------------
------------------------------------------------------------
------------------------------------------------------------
------------------------------------------------------------
------------------------------------------------------------
-----------------------------
>XP_022677540_Kluyveromyces_marxianus
------------------------------------------------------------
-------------------------------------------------------MSE--
-------ENLSEVSISQSQQYEVTDFSHRHS-KL---A---------------PHFIGLN
TVDKV-EDSPLKEFVKSHGGHTVISKILIANNGIAAVKEIRSVRKWSYEIFGDERTVQFV
AMATPEDLEANAEYIRMADQYIEVPGGTNNNNYANVDLIVEVAERADVDAVWAGWGHASE
NPLLPERLAASKRKIIFIGPPGNAMRSLGDKISSTIVAQHAKVPCIPWSGTGVDEVHIDK
ETNLVSVDEEVYQKGCCSSPEDGLKKAKQIGFPVMIKASEGGGGKGIRKVENEEEFLSLY
QQAANEIPGSPIFIMKLAGKARHLEVQLLADQYGTNISLFGRDCSVQRRHQKIIEEAPVT
IAKPQTFTEMEKAAVRLGQLVGYVSAGTVEYLYSHDEDKFYFLELNPRLQVEHPTTEMVT
GVNLPAAQLQIAMGIPMHRIRDIRLLYGVDPKSASEIDFEFSTPESSKTQRKPIPKGHCT
ACRITSEDPNEGFKPSGGALHELNFRSSSNVWGYFSVGNNGGIHSFSDSQFGHIFAFGEN
RQASRKHMVVALKELSIRGDFRTTVEYLIKLLETEDFEDNTITTGWLDDLISQKMTAEKP
DPTLSVICGAATKAHIASEQARQEYIASLKRGQVPNKSLLQTMYPIEFIHDGMRYKFTVA
KSADDRYTLFINGSKCEVGARKLSDGGLLIAVGGKSHTIYWKEEVSATRLSIDSKTTL--
LEVENDPTQLRTPSPGKLVKFLVENGDHVIAGQPYAEVEVMKMQMPLISQENGIVQLLKQ
PGSTLAAGDILAILSLDDPSKVKHAKPYEGMLPEMGSPIVEGTKPAYKFKSLVTTLENIL
KGYDNQVIMKTSLQQLIEVLRQPELPYSEWKLQVSALHSRLPPHLDEQQEQLVSRSFKRG
ADFPARQLGKMFEAALND------PNVDP--LFHTTIEPLLDITNRYSNGLASHEHFVFA
TFLENYYNVEKLFSGSNVREEDVILRLRDENPDDLDKVVLTVLAHSRVSARNNLILAILK
HYQPLCKLKSEIAA--AIEKPLKHIVELESKATAKVALQAREILIQGALPSIKERTDQIQ
YILKSSVLSTSYGSTESK-RTKPDLEVLKDLIDSNYVVFDVLSQFLTNSDDAVAAAAAEV
YIRRAYRAYTIGDLMHFK-----TS--GSPV-VEWKFQL-----P-----SAAFT-----
-SMPQVKS-----K---LG-MNRAISVSDLTYV--SEGE-NQPLRTGLLIPAKHLDDVDG
ILSSALSMI-PP---HHVS-T----------------------------GPA--PDRSGS
SSASLSNVANVVVNSTEGFESESEVLLRLKEILDLNKQALVESAIRRITFVFGY-SDGTY
PKYYTFRGP---------NYNEDETIRHIEPALAFQLELGKMSNFNIRQIFTENRNIHVY
EAVGK----NSPVDKRFFTRGIIRTGRIRDDISIVEYLTSEANRLMSDILDNLEIIDTSN
SDLNHIFINFSAVFDVSPEDVEAAFGGFLERFGRRLLRLRVAAAEIRIIIKDPQTGTPVP
LRALINNVSGFVVKTELYTEVKNAQGEWIFKSL-D----KPGSMHLRPIATPYPAKEWLQ
PKRYKAHLMGTTYVYDFPELFRQAIVTQWKK-------YSPKKKLSDDFFIANELIE-D-
ENGELTEVDRELGANNIGMVAFKVTAKTPEYPHGRQFVIVANDITYKIGSFGPQEDEFFN
KVTEYARKRGIPRVYLSANSGARIGIAEELVPLFQIAWNDEKDPSKGFQYLWLTDEALEE
LRA--QGKENSVVT--QRVVEEGKARNIITAIIGSEDGLGVECLKGSGLIAGATSRAYKD
IFTITLVTCRSVGIGAYLVRLGQRAIQIEAQPIILTGAPAINKLLGREVYSSNLQLGGTQ
IMYNNGVSHLTAPDDLAGVEKIMNWLSYIPAKRDLPVPILESDDKWDRLVDFTPTTNE-Q
YDVRWMIEGRETD-EG-FQYGLFDKGSFQETLSGWARGVVTGRARLGGIPLGVIAVETRI
VENLIPADPANPDSTEMLIQEAGQVWYPNSAFKTAQAINDFNHGEQLPLMILANWRGFSG
GQRDMYNEVLKYGSFIVDALVDYKQPIITYIPPTGELRGGSWVVVDPTINADQMEMYADI
NSRAGVLEPEGMVGIKYRREKLLATMARLDDKYRALKDRFANPDLTPEEHQQVSKELAER
EKQLLPIYHQITVQFADLHDRSGRMLAKGVIRKELNWPESRRFFFWRLRRRLNEEYLMRR
LNNELG---------------------------------------------------SA-
--SRLEKMARIRSWYPASV-SLD---DDRQVATWIEENYQLLDEQIKSVKLEAFAQNLAK
SIRNDHDNSINGLAEVLKLLSVKDKE---------------KLQKALE------------
------------------------------------------------------------
------------------------------------------------------------
------------------------------------------------------------
------------------------------------------------------------
------------------------------------------------------------
-----------------------------
>XP_022627380_Lachancea_lanzarotensis
------------------------------------------------------------
-------------------------------------------------------MSE--
-------ESLSEVAASQKEQYETTDYTSQHR-KL---S---------------PNFLGLN
TIDKA-EDSPLKDLVKSHGGHTVISKVLIANNGIAAVKEIRSVRKWAYETFGNERAVQFV
AMATPEDLEANAEYLRMADQYVEVPGGTNNNNYANVDLIVEIAERADVDAVWAGWGHASE
NPLLPEKLASSPRKIIFIGPPGNAMRSLGDKISSTIVAQHAKVPCIPWSGTGVDEVYLDE
ASGLVSVQDDVYQKGCCDSPEDGLAKAKKIGFPVMVKASEGGGGKGIRKVEREQDFIALY
KQAANEIPGSPIFIMKLAGKARHLEVQLLADQYGTNISLFGRDCSVQRRHQKIIEEAPVT
IARPDTFTEMEKSAVRLGKLVGYVSAGTVEYLYSHDDDKFYFLELNPRLQVEHPTTEMVT
GVNLPAAQLQIAMGIPMHRIRDIRLLYGVDPHTAGEIDFDFSSEGSLQTQRKPIPKGHCT
ACRITSEDPNEGFKPSGGSLHELNFRSSSNVWGYFSVSSSGGIHSFSDSQFGHIFAFGEN
RQASRKHMVVALKELSIRGDFRTTVEYLIKLLETEDFEGNSITTGWLDDLISQKMTAEKP
DSTLAVICGAATKVFIASENGRKAFVTSLQKGQIPHKSLLQTMYPVEFIHEGKRYKFTVA
KSADDRYTLFINGSKCEVGVRKLSDGGLLIAVGGKSHTIYWKEEVSATRLSVDSMTTL--
LEVENDPTQLRTPSPGKLVKFLVENGEHVAAGQPYAEVEVMKMQMPLISQESGVVQLLKQ
PGSTVSAGDILAILALDDPTKVKHALPFEGLLPDMGAPIVEGTKPAHKFKSLVSTLENIL
NGYDNQVIMNASLQQLIEVLRNPQLPYSEWKMQSSALHSRLPIKLDEQLEQLVHRSLARK
AQFPSTQLGKMLEKALSE------SD-DA--LFGTVIEPLLDITTRYSNGLEAHEHSVFV
KFLQNYYQVEKLFSGSNVREEDVILKLRDENSENLDNVVVTVLSHSRVLAKNSLILAILR
HYQPLCKMSSEVSS--LIAEPLKQIVELESKTTAKVALQAREILIQAALPSVRERTDQIE
HILRSSVVKAAYGAFDNK-RADPDLEVLKDLIDSNYVVFDVLTQFLTHRDASVAAAAAEV
YIRRAYRAYTIGDLKHFS-----NA--NNAV-VEWKFQL-----P-----SAAFA-----
-SVPQVKS-----K---MG-MHRAISVSDLTYI--SEGD-NQPLRTGILVASKHLDDVDD
GLSKGLQRI-PH---YQANHN----------------------------GPV--PDRSG-
NNATLSNIANVTVSSTDGFDSEEDVLTRLREILDINRQHLVDASIRRITFVFGY-NDGTY
PKYYTFRGP---------GYVEDETIRHIEPALAFQLELGRMSNFNIKQIFTENRNIHVY
EATGK----NSAVDKRFFTRGIIRTGRISDDITIQEYLTSEANRLMSNILDNLEVIDTSN
SDLNHIFIHFSAVFDVSFEDVEAAFGGFLERFGKRLLRLRVAAAEIRIIIKDPQTGAPIP
LRALINNVSGYVVKTELYTEVKNAQGEWVFKSL-D----KPGSMHLRPIATPYPAKESLQ
PKRYKAHLMGTTYVYDFPELFRQATVSQWKK-------ISPKTKLADDFFIANELIE-E-
EDGELTEIDREAGANTIGMVAFKVTVRTPEYPRGRQFVIVANDITYKIGSFGPQEDAFFN
KVTEYARKRGIPRIYLSANSGARIGIAEELVPLFKVAWNDPENPAKGFQYLYMTSEGLAE
LKT--QRKENSVVT--ERVVEEGEERHVIKAVIGADDGLGVECLKGSGLIAGATSRAYKD
IFTITLVTCRSVGIGAYLVRLGQRAIQIEGQPIILTGAPAINKLLGSEVYSSNLQLGGTQ
IMYNNGVSHLTAQDDLAGVEKIMDWLSYVPAKRDMPVPILENDDKWDREIDFTPSTEQ-P
YDVRWLIEGRDTE-NG-FEYGLFDKGSFQETLSGWAKGVVVGRARLGGIPLGVISVETRM
VENMIPADPANPASTESLIQEAGQVWYPNSAFKTAQAINDFNYGEQLPLMILANWRGFSG
GQRDMYNEVLKYGSFIVDALVDYKQPIFTYIPPTGELRGGSWVVVDPTINSEQMEMYADI
NSRAGVLEPEGMVGIKYRREKLLATMARLDPTYKDLKSQLEGSNITPEKHQELSVKLAAR
EKVLMPIYHQISVQFADLHDRSGRMTAKGVISKELDWPQARRFFFWRLRRRLNEEYLVKR
LNAELP---------------------------------------------------NA-
--QRLEKIARLSSWYPASV-DRD---DDRVVATWIEENYSLLEDRLKGLRMESFAQNLAK
SIRNDHENTINGLSEVLKLLAADDKE---------------KILNSLK------------
------------------------------------------------------------
------------------------------------------------------------
------------------------------------------------------------
------------------------------------------------------------
------------------------------------------------------------
-----------------------------
>XP_002551722_Lachancea_thermotolerans
------------------------------------------------------------
-------------------------------------------------------MSE--
-------ESLSEVGVSQKDQYEVTDYTSKHA-SL---A---------------PHFLGLN
TVEKA-EDSPLKEFVKCHGGHTVISKVLIANNGIAAVKEIRSVRKWAYETFGNERAVQFV
AMATPEDLEANAEYLRMADQYVEVPGGTNNNNYANVDLIVEIAERADVDAVWAGWGHASE
NPLLPERLAKSPRKVIFIGPPGNAMRSLGDKISSTIVAQHASVPCIPWSGTGVDQVHLDK
ENGLVSVTDDVYQKGCCDSPEDGLAKAKQIGFPVMVKASEGGGGKGIRKVEREEDFIPLY
KQAANEIPGSPIFIMKLAGKARHLEVQLLADQYGTNISLFGRDCSVQRRHQKIIEEAPVT
IAKPDTFSEMERSAVRLGKLVGYVSAGTVEYLYSHDDDKFYFLELNPRLQVEHPTTEMVT
GVNLPAAQLQIAMGIPMHRVKDIRLLYGVDPHTATEIDFDFSSKDSKQIQRKPTPKGHCT
ACRITSEDPNEGFKPSGGSLHELNFRSSSNVWGYFSVSSSGGIHSFSDSQFGHIFAFGEN
RQASRKHMVVALKELSIRGDFRTTVEYLIKLLETEDFEGNSITTGWLDDLISQKMTAEKP
DPTLAVICGAATKVFIASENGRKEFITSLQKGQVPNKSLLQTMYPVEFIHDGKRYKFTVA
KSADDRYTLFINGSKCEVGVRKLSDGGLLIAVGGRSHTIYWKEEVSATRLSVDSMTTL--
LEVENDPTQLRTPSPGKLVKFLVENGDHVNAGQPYAEVEVMKMQMPLVSQESGIVQLLKQ
PGSTVSAGDILAILALDDPTKVKHAMPFEGMLPDMGAPIVEGTKPAYKFRSLVSTLENIL
NGYDNQVIMNASLQQLIEVLRNPQLPYSEWKMQSSALHSRLPIKLDEQLEQLVNRSLSRN
AHFPARQLGKMLEAAQKE------SD-DP--LFGTVIEPLLDISTRYADGLEAHEHSVFA
KFLQNYYQVEKLFSGTNVREEDVILKLRDENAENLDRVALTVLSHSRVSAKNNLILAILK
HYQPLCKMSSEVSS--RISEPLKQIVELESKATAKVALQAREILIQAALPSVRERTDQIE
HILRSSVVQTAYGAFDNK-RTDPDLEILKDLIDSNYVVFDVLTQFLTHRDPSVAAAAAEV
YIRRAYRAYTIGDLKHYN-----HA--NNAV-VEWKFQL-----P-----SAAFA-----
-SVPQMKS-----K---LG-MHRAISVSDLTYV--SEGD-NQPLRTGILIASTHLDDVDE
GLSKGLQLV-PH---HTSS-S----------------------------GPV--PDRSG-
SNATLSNVANVSVSSTDGFESEEEVLRRLREILDMNKQQLVEASIRRITFIFGY-EDGTY
PKYFTFRGP---------SYAEDETIRHIEPALAFQLELGRMSNFNIKQLFTENRNIHVY
EATGK----NSAVDKRFFTRGIIRTGRISDDITIQEYLTSEANRLMSNILDNLEVIDTSN
SDLNHIFIHFSAVFDVSPEDVEAAFGGFLERFGKRLLRLRVAAAEIRIIIKDPQTGAPVP
LRALINNVSGYVVKTELYTEVKNAQGEWVFKSL-D----KPGSMHLRPIATPYPAKESLQ
PKRYKAHLMGTTYVYDFPELFRQATVSQWKK-------ISPKTKLSDEFFIANELIE-E-
EDGELTEIDREAGANTIGMVAFKVTVKTPEYPRGRQFVIVANDITFKIGSFGPQEDAFFN
KVTEYARKRGIPRIYLSANSGARIGVAEELIPLFNVSWNDPENPAKGFQYLYLSSEGMAE
LKK--QAKDASVVT--ERVVEDGEERFVIKSIIGADDGLGVECLKGSGLIAGATSRAYKD
IFTITLVTCRSVGIGAYLVRLGQRAIQIEGQPIILTGAPAINKLLGREVYSSNLQLGGTQ
IMYNNGVSHLTAEDDLAGVQKIMEWLSYVPARRDLPVPILETEDKWDREVDFTPSTSE-P
YDVRWMIEGRNTP-EG-FEYGLFDKGSFQETLSGWAKGVVVGRARLGGIPLGVIGVETRM
VENMIPADPANPVSTESLIQEAGQVWYPNSAFKTAQAINDFNYGEQLPLMIMANWRGFSG
GQRDMYNEVLKYGSFIVDALVGYKQPIFTYIPPTGELRGGSWVVVDPTINAEQMEMYADV
NSRAGVLEPEGMVGIKYRREKLLATMARLDETYKNLKTQMSDPGLSVEKHQEIATKLAAR
EKMLMPIYHQITVQFADLHDRSGRMVAKGVISKELDWPEARRFFFWRLRRRLNEEYLMKR
LNTELP---------------------------------------------------NA-
--PRLEKIARLSSWYPASV-DRE---DDRIVANWIEENYSVLEEHLKALKVESFAQNLAK
SIRSDHENAISGLSEVLKLLSAEDKA---------------KILNSLK------------
------------------------------------------------------------
------------------------------------------------------------
------------------------------------------------------------
------------------------------------------------------------
------------------------------------------------------------
-----------------------------
>XP_020059764_Aspergillus_aculeatus
------------------------------------------------------------
------------------------------------------------------------
-MSATNG--------------AVNGQAGSKAANL---P---------------SHFIGGN
HLDAA-PPSAVRDFVAKHEGHSVISSVLIANNGIAAVKEIRSVRKWAYETFGNERAIQFT
VMATPEDLRANADYIRMADQYVEVPGGTNNNNYANVDLIVDVAERMDVHAVWAGWGHASE
NPRLPESLAASPKKIIFIGPPASAMRSLGDKISSTIVAQHAGVPCIPWSGTGVDEVKVD-
DQGIVTVDDEVYKQGCTFSPEEGLEKAKEIGFPVMIKASEGGGGKGIRKVESEEDFVSLY
NAAANEIPGSPIFIMKLAGNARHLEVQLLADQYGNNISLFGRDCSVQRRHQKIIEEAPVT
IAKPITFQAMERAAVSLGRLVGYVSAGTVEYLYSHADDKFYFLELNPRLQVEHPTTEMVS
GVNLPAAQLQIAMGIPLHRIRDIRLLYGVDPNTSGEIDFDFSSEESFKTQRRPQPKGHTT
ACRITSEDPGEGFKPSSGTMHELNFRSSSNVWGYFSVGTSGGIHSFSDSQFGHIFAYGEN
RQASRKHMVIALKELSIRGDFRTTVEYLIKLLETPAFEDNTITTGWLDQLISNKLTAERP
DPIVAVLCGAVTKAHQASEAGVEEYRKGLEKGQVPSKDVLKTVFPVDFIYEGMRYKFTAT
RAGVDSYHLFINGSKCSVGVRALADGGLLVLLNGRSHNVYWKEEPAATRLSVDGKTCL--
LEQENDPTQLRTPSPGKLVKFTVENGEHVRAGQAFAEVEVMKMYMPLIAQEDGIVQLIKQ
PGATLEAGDILGILALDDPSRVKHAQPFTGQLPDLGPPQVVGNKPPQRFFLLHSILENIL
KGYDNSVIMNSTIKELVDVLRNPDLPYGEWNAQSSALHSRMPQKLDGQLEYVVDRARARK
AEFPAKQLQKTIQKFIEE---NI-NPADAE-ILRTTLSPLLHVINKYMDGLKAHEFNVFI
GLLEQYYQVEQLFAGRNFRDEDAILKLREENKEDISSVVQTVLSHSRIGTKNNLVLAILA
MYRPNQPGVGNVAK--YFKPILKKLTELESRSAAKVTLKARELLIQCALPSLEERLSQME
LILRSSVVESRYGETGWD-HREPDFSVLKEVVDSKYTVFDVLPRFFVHQDAWVTLAALEV
YVRRAYRAYTLKGIQYN------Q-AGEPPL-LSWDFTL-----GKLG--QPEFG-SLST
-TDPSTPSTPTAEL---NP-FKRINSISDMSYL--VGDG-NEPMRKGVIFPVQYLEDAAE
YLPRVLEVF-PRAGSKAKRPS----------------DNGLLANLEGKRRPA--P-RVET
DG-ELNNVLNIAIRDVEDL-DDNQIVTQANELLADLKEELLARRIRRVTFICG--RNGIY
PGYFTFRGP---------AYEEDESIRHNEPALAFQLELGRLSKFKIKPVFTENRNIHIY
EAYGKGPENDKAVDKRYFVRAVVRPGRLRDDIPTAEYLISEADRLMNDILDALEIIGNNN
SDLNHIFINFSPVFNLQPKDVEQALNGFLERFGRRLWRLRVTGAEIRILCTDPATGVPFP
LRVIITNTFGFIIQVELYIEKKSEKGEWIFHSIDGGSN-KLGSMHLRPVSTPYPTKEWLQ
PKRYKAHLMGTQYVYDFPELFRQAFQNSWTKAVEQIPSLAEQRPPVGECIDYSELVL-D-
DTDNLVEISRGPGTNTHGMVGWIVTARTPEYPRGRRFIIVANDITFQIGSFGPQEDKFFH
KCTELARKLGIPRIYLSANSGARIGMADELIPYFSVAWNDASKPEAGFKYLYFTPEVKSK
LDA---SGKKEVIT--ELITDEGEERHKITTIIGAKDGLGVECLKGSGLIAGATSKAYED
IFTITLVTCRSVGIGAYLVRLGQRAIQVEGQPIILTGAPAINKLLGREVYTSNLQLGGTQ
IMYKNGVSHMTATDDFEGVQKIVEWMSFVPDRKGAPIPIRPWFDTWDRDVDYYPPNKQ-P
YDPRWLIAGKQDD-EG-FLPGLFDAGSFEEALGGWARTVVVGRARLGGIPMGVIAVETRS
VENVTPADPANPDSMEMISTEAGGVWYPNSAFKTAQALRDFNNGEQLPVMILANWRGFSG
GQRDMYNEVLKYGSYIVDALVKYEQPIFIYIPPYGELRGGSWVVVDPTINPDQMEMYADE
EARGGVLEPEGIVNIKYRRDKQLDTMARLDPTYGELRRSLEDTSLSKEQLSDIKAKMAVR
EEQLLPVYLQIALQFADLHDRAGRMQAKNTIRQALTWKNARRFFYWRLRRRLSEELIVKR
MVTAAP----SP--------AARDG-TVAIPAAADASAP----AQ-T----------ES-
--ARAVHLRTLHGWTGL-L-DDELEHDDRRVAMWYEENKKAIQTKVDSLKTENIATEVAQ
LLINNKEGGLKGVQQVLSVLPVEEKE---------------AVLKFLAAIAPSLYWLLAT
ATATATAIATATATATATATATATATATATATATATATATATATATLSAAIVLRNTSERP
AADKDPTLKGKERSDAKGRMMGTGSIGEPDHVSP--------------------------
------------------------------------------------------------
------------------------------------------------------------
------------------------------------------------------------
-----------------------------
>XP_001267796_Aspergillus_clavatus
------------------------------------------------------------
--------------------------------------------------------MGVP
NGSSSNG--------------HVS--AAKY--NI---P---------------SHFIGGN
HLDAA-PPSSVKDFVANHEGHSVISSVLIANNGIAAVKEIRSVRKWAYETFGNERAIQFT
VMATPEDLRANADYIRMADQYVEVPGGTNNNNYANVELIVDVAERMNVHAVWAGWGHASE
NPRLPESLAASPKKIIFIGPPASAMRSLGDKISSTIVAQHANVPCIPWSGTGVEDVTID-
ENGIVTVPDEVYNRGCTFSPQEGLAKAKEIGFPVMIKASEGGGGKGIRKAEREEDFISLY
NAAANEIPGSPIFIMKLAGNARHLEVQLLADQYGNNISLFGRDCSVQRRHQKIIEEAPVT
IAKPVTFQAMERAAVSLGKLVGYVSAGTVEYLYSHADDKFYFLELNPRLQVEHPTTEMVS
GVNLPAAQLQIAMGIPLHRIRDIRLLYGVDPNTSSEIDFDFSNEESFKTQRRPQPKGHTT
ACRITSEDPGEGFKPSSGTMHELNFRSSSNVWGYFSVGTAGGIHSFSDSQFGHIFAYGEN
RSASRKHMVVALKELSIRGDFRTTVEYLIKLLETPAFEDNTITTGWLDQLISNKLTAERP
DPIVAVLCGAVTKAHLASEGGVEEYRKGLEKGQVPSKDVLKTVFPVDFIYEGARYKFTAT
RASLDSYHLFINGSKCSVGVRALADGGLLVLLDGRSHNVYWKEEAAATRLSVDGKTCL--
LEQENDPTQLRSPSPGKLVKFTVENGEHVKAGQPFAEVEVMKMYMPLIAQEDGIVQLIKQ
PGATLEAGDILGILALDDPSRVKHAHPFTGQLPEIGPPQVVGSKPPQRFFLLHSILENIL
RGYDNQVIMNATLKELVDVLRNPELPYGEWNAQSSALHSRMPQKLDAQLQSIVERARSRK
AEFPAKQLQKTIARFIEE---NV-NPADAE-ILRTTLSPLLHVIDKYMDGLKAHEFNVFI
GLLEQYYEVEKLFAGRNIRDEDAILKLREENKEDIGSVVQTVLSHSRVGAKNNLVLAILA
MYRPNQPGVGNVGK--YFKPILKKLTELESRSAAKVTLKAREVLIQCALPSMEERLSQME
LILRSSVVESRYGETGWD-HREPEFSVLKEVVDSKYTVFDVLPRFFVHQDPWVTLAALEV
YVRRAYRAYTLKGIQYN------T-SAEVPL-LSWDFTF-----GKLG--QPEFG-SVNS
-AQLSTPSTPTTES---SP-FRRLNSISDMSYL--VNDSSSDPVRKGIIVPVQYLEDAEE
VLPKALEAF-PRAGSK-KKAG----------------EKGLLADLEGKRRPA--P-RIET
DN-ELTGVLNIAVRDLEEM-DDNQIVAQASALLANFKEELLARRVRRVTFICG--KNGSY
PSYFTFRGP---------NYEEDESIRHSEPALAFQLELGRLSKFKIKPVFTENRNIHVY
EAIGKGPENDKAVDKRYFVRAVVRPGRLRDDIPTAEYLISEADRLMNDILDALEIIGNNN
SDLNHIFINFSPVFNLQPQDVEEALAGFLERFGRRLWRLRVTGAEIRILCTDPATGMPYP
LRVIITNTYGFIIQVELYIEKKSEKGEWILHSI-GGTN-KLGSMHLRPVSTPYPTKEWLQ
PKRYKAHLMGTQYVYDFPELFRQAFQNSWVKAASKIPSLADKRPPVGECIEYSELVL-D-
DTDNLVEISRGPGTNTHGMVGWIVTARTPEYPQGRRFIIVANDITFQIGSFGPQEDNFFH
KCTELARKLGIPRIYLSANSGARIGMADELIPYFSVAWNDPHRPEAGFKYLYLTPEVKKK
FDA---S-KKEVIT--ELIHDDGEERHKITTIIGAKDGLGVECLKGSGLIAGATSRAYED
IFTITLVTCRSVGIGAYLVRLGQRAIQVEGQPIILTGAPAINKLLGREVYTSNLQLGGTQ
IMYKNGVSHMTATDDFEGVQKIVEWMSFVPDKKGAPIPIRPWSDDWDRDVSYYPPPKQ-A
YDVRWLIAGKEDE-EG-FLPGLFDAGSFEEALGGWARTVVVGRARLGGIPMGVIAVETRS
VENVTPADPANPDSMELISTEAGGVWYPNSAFKTAQALRDFNNGEQLPVMILANWRGFSG
GQRDMYNEVLKYGSYIVDALVKYEQPIFVYIPPFGELRGGSWVVIDPTINPDQMEMYADE
EARGGVLEPEGIVNIKYRRDKQLDTMARLDATYGELRRSLEDPSLSKEQLSEIKAKMAAR
EEQLLPVYLQIALQFADLHDRAGRMIAKDTIRKALTWKNARRFFYWRLRRRLSEELIVKR
MVTVAP----TP--------VPGDA-SGALPTTTPGNDQPTSTASST----------ES-
--PRANHLRALHAWTGL-L-DDELEHDDRKVAMWYEENRKAIQTKIEALKTDSVANQISQ
LLIGNKEGGLKGVQQVLSMLPVEEKE---------------AVLKYLASA----------
------------------------------------------------------------
------------------------------------------------------------
------------------------------------------------------------
------------------------------------------------------------
------------------------------------------------------------
-----------------------------
>XP_001260373_Aspergillus_fischeri
------------------------------------------------------------
--------------------------------------------------------MGVP
NGSSSNG--------------HVSSRAAKH--NL---P---------------SHFIGGN
HLDAA-PPSSVKDFVANHEGHSVISSVLIANNGIAAVKEIRSVRKWAYETFGNERAIQFT
VMATPEDLRANADYIRMADQYVEVPGGTNNNNYANVELIVDVAERMDVHAVWAGWGHASE
NPRLPEALAASPKKIIFIGPPASAMRSLGDKISSTIVAQHAGVPCIPWSGTGVDDVTID-
GNGIVTVPDEVYNRGCTFSPEEGLQKAKEIGFPVMVKASEGGGGKGIRKVEREEDFISLY
NAAANEIPGSPIFIMKLAGNARHLEVQLLADQYGNNISLFGRDCSVQRRHQKIIEEAPVT
IAKPATFQAMERAAVSLGKLVGYVSAGTVEYLYSHADDKFYFLELNPRLQVEHPTTEMVS
GVNLPAAQLQIAMGIPLHRIRDIRLLYGVDPNTSSEIDFDFSSEESFKTQRRPQPKGHTT
ACRITSEDPGEGFKPSSGTMHELNFRSSSNVWGYFSVGTAGGIHSFSDSQFGHIFAYGEN
RSASRKHMVVALKELSIRGDFRTTVEYLIKLLETPAFEDNTITTGWLDQLISNKLTAERP
DPIVAVLCGAVTKAHLASEGGVEEYRKGLEKGQVPSKDVLKTVFPVDFIYEGQRYKFTAT
RAGLDSYHLFINGSKCSVGVRALADGGLLVLLNGRSHNVYWKEEAAATRLSVDGKTCL--
LEQENDPTQLRSPSPGKLVKFTVENGEHVKAGQAFAEVEVMKMYMPLIAQEDGIVQLIKQ
PGATLEAGDILGILALDDPSRVTHAQPFTGQLPDLGPPQVVGNKPPQRFSLLHSILENIL
MGYDNQVIMNTTLKELVDVLRDPELPYGEWNAQSSALHSRMPQKLDAQLQIIVEKAHARK
AEFPAKQLQKTISRFIEE---NV-NPADAE-ILKTTLLPLQQVINKYMDGLKAHEFNVFA
GLLEQYYKVESLFSGRNIRDEDAILKLREEHKDDIGSVVQIVLSHSRIGAKNNLILAILA
MYRPNQPGVGNVAK--YFKPVLKKLTELESRPAAKVTLKAREVLIQCALPSLEERMSQME
LILRSSVVESRYGETGWD-HREPEFSVLKEVVDSKYTVFDVLTRFFVHPDPWVTLAALEV
YIRRAYRAYTLKGIQYY------P-DGEVPL-VSWDFTL-----GKLG--QPEFG-SVHS
-NQMSTPSTPTTES---NP-FRRLNSISDMSYL--VNDNSNEPLRKGVIVPVQYLEDAEE
QLPKALEAL-PRAGSK-KKPG----------------ENGLIADLEGKRRPA--P-RIES
DN-ELTGVCNVAVRDLEDL-DDNQIVTQINNILAGLKEELLARRVRRVTFICG--KNGSY
PGYFTFRGP---------AYEEDESIRHSEPALAFQLELGRLSKFKIKPVFTENRNIHVY
EAIGKGPENDKAVDKRYFVRAVVRPGRLRDDIPTAEYLISEADRLMNDILDALEIIGNNN
SDLNHIFINFSPVFNLQPQDVEEALAGFLERFGRRLWRLRVTGAEIRILCTDPATGMPYP
LRVIITNTYGFIIQVELYIEKKSEKGEWLLHSI-GGTN-KLGSMHLRPVSTPYPTKEWLQ
PKRYKAHLMGTQYVYDFPELFRQAFQNSWAKAVAKIPSLASKRPAVGECIEYSELVL-D-
DTDNLIELSRGPGTNTHGMVGWIVTARTPEYPEGRRFIIVANDITFQIGSFGPQEDKFFY
KCTELARKLGIPRIYLSANSGARIGMADELIPYFSVAWNDPQKPEAGFKYLYLTPEVKQK
FDA---SKKKEVIT--ELIHDEGEERHKITTIIGAKDGLGVECLKGSGLIAGATSRAYED
IFTITLVTCRSVGIGAYLVRLGQRAIQVEGQPIILTGAPAINKLLGREVYTSNLQLGGTQ
IMYKNGVSHMTATDDFEGVQKIVEWMSFVPDKKGAPIPIRPWSDDWDRDVAYYPPSKQ-A
YDVRWLIAGKEDE-EG-FLPGLFDAGSFEEALGGWARTVVVGRARLGGIPMGVIAVETRS
VENVTPADPANPDSMELISQEAGGVWYPNSAFKTAQALRDFNNGEQLPVMILANWRGFSG
GQRDMYNEVLKYGSYIVDALVKYEQPIFVYIPPFGELRGGSWVVIDPTINPDQMEMYADE
EARGGVLEPEGIVNIKYRREKQLDTMARLDATYGELRRSLEDPSLSKEQLSEIKAKMAAR
EEQLLPVYLQIALQFADLHDRAGRMVAKNTIRKALTWKNARRFFYWRVRRRLSEELILKR
MASVAP----AA--------VSGEA-TGAIPATGPVDGQ----TPST----------ES-
--PRAKHLRTLHSWTGF-L-DEELEHDDRKVAMWYEENRKAIQMKIEALKTDSVATEIAQ
LLISNKEGGLKGVQQVLSMLPVEERE---------------AVLKYLGSS----------
------------------------------------------------------------
------------------------------------------------------------
------------------------------------------------------------
------------------------------------------------------------
------------------------------------------------------------
-----------------------------
>XP_041150498_Aspergillus_flavus
------------------------------------------------------------
------------------------------------------------------------
-MAHVNG--------------TST---AQY--NL---P---------------SHFIGGN
HLEAA-APSSVKDFVAKHGGHSVISSVLIANNGIAAVKEIRSVRKWAYETFGNERAIQFT
VMATPEDLRANADYIRMADQYVEVPGGTNNNNYANVELIVDVAERMDVHAVWAGWGHASE
NPRLPESLAASPKKILFIGPPASAMRSLGDKISSTIVAQHAGVPCIPWSGTGVEEVKVD-
DKGIVTVEDEVYNRGCTFSPEEGLQKAKEIGFPVMIKASEGGGGKGIRKVESEEDFVNLY
NAAANEIPGSPIFIMKLAGNARHLEVQLLADQYGNNISLFGRDCSVQRRHQKIIEEAPVT
IAKPTTFQAMERAAVSLGKLVGYVSAGTVEYLYSHADDKFYFLELNPRLQVEHPTTEMVS
GVNLPAAQLQIAMGIPLHRIRDIRLLYGVDPNTSSEIDFDFSNEESYKTQRRPQPKGHTT
ACRITSEDPGEGFKPSSGTMHELNFRSSSNVWGYFSVGTAGGIHSFSDSQFGHIFAYGEN
RSASRKHMVIALKELSIRGDFRTTVEYLIKLLETPAFEDNTITTGWLDQLITNKLTAERP
DPIVAVLCGAVTKAHQASEAGVEEYRKGLEKGQVPSKDVLKTVFPVDFIYEGLRYKFTAT
RASLDSYHLFINGSKCSVGVRALADGGLLVLLDGRSHNVYWKEEAAATRLSVDGKTCL--
LEQENDPTQLRTPSPGKLVKFTVENGEHVRAGQAFAEVEVMKMYMPLIAQEDGIVQLIKQ
PGATLEAGDILGILALDDPSRVKHAQPFTGQLPDLGPPQVVGNKPPQRFFLLHSILENIL
RGFDNQVIMGTTLKELVEVLRDPELPYGEWNAQSSALHSRMPQRLDTQLQNIVDRARARK
TEFPAKQLQKTIARFIEE---NL-NPADAE-ILRTTLLPLEQVINKYIDGLKTNEFNVFI
GLLEQYYDVEKLFSGRNTRDEDAILKLRDEHKDDIISVVQTVLSHSRIGAKNNLILAILA
MYRPNQPGVGNVSK--HFKPILQKLTELESRSAAKVTLKAREVLIQCALPSLEERLSQME
LILRSSVVESRYGETGWD-HREPDFGVLKEVVDSKYTVFDVLPRFFVHQDAWVTLAALEV
YVRRAYRAYTLKGIQYH------S-SGEPPL-LSWDFTL-----DKLG--QPEFG-GVTS
-THPSTPSTPTTES---NP-FRRLNSISDMSYL--VNDGSNEPTRKGVLLPVQYLEDAEE
YLPRALEVF-PRAGSKAKKPS----------------DNGLLATLEGKRRPA--P-RIES
DN-ELTGVCNIAIRDVEDL-DDTQIVSQINGILADVKDELLARRIRRVTFICG--KNGIY
PGYYTFRGP---------TYEEDESIRHSEPALAFQLELGRLSKFKIKPVFTENRNIHVY
EAIGKGPESDKALDKRYFVRAVVRPGRLRDDIPTAEYLISEADRLMNDILDALEIIGNNN
SDLNHIFINFSPVFNLQPKDVEEALAGFLDRFGRRLWRLRVTGAEIRILCTDPTTGVPYP
LRVIITNTYGFIIQVELYIEKKSEKGEWVFHSI-GGTN-KLGSMHLRPVSTPYPTKEWLQ
PKRYKAHLMGTQYVYDFPELFRQAFQNSWTKAIAKVPSLAEQRPPVGECIDYTELVL-D-
DTDNLVEISRGPGTNTHGMVGWLVTARTPEYPRGRRFIIVANDITFQIGSFGPQEDKFFH
KCTELARKLGIPRIYLSANSGARIGMADELIPYFSVAWNDPGKPEAGFKYLYLTPEVKEK
FDA---SKKKEVIT--ELINDEGEERHKITTIIGAKDGLGVECLKGSGLIAGATSKAYED
IFTITLVTCRSVGIGAYLVRLGQRAIQVEGQPIILTGAPAINKLLGREVYTSNLQLGGTQ
IMYRNGVSHMTANDDFEGVQKIVEWMSFVPDRKGSPNPIRPWSDNWDRDIEYHPPPKQ-A
YDPRWLIAGKEDE-EG-FLPGLFDAGSFEEALGGWARTVVVGRARLGGIPMGVIAVETRS
VENVTPADPANPDSMEMISTEAGGVWYPNSAFKTAQALRDFNNGEQLPVMILANWRGFSG
GQRDMYNEVLKYGSYIVDALVKYEQPIFVYIPPFGELRGGSWVVIDPTINPDQMEMYADE
EARGGVLEPEGIVNIKYRRDKQLDTMARLDATYGELRRSLEDSSLSKEQLSEIKTKMAAR
EEQLLPVYLQIALQFADLHDRAGRMEAKNTIRRPLTWKNARRFFYWRVRRRLSEELILKR
MVAAAP----SP--------APRDASSGAIPT-TPAGNV----SS-T----------ES-
--ARSTHLHTLRTWTGM-L-DDELERDDQRVALWYEENKKLIQTKIESLKTESVAADVAQ
LLIGNKDGGLKGVQQVLSMLPVEEKE---------------AVLKYLSS-----------
------------------------------------------------------------
------------------------------------------------------------
------------------------------------------------------------
------------------------------------------------------------
------------------------------------------------------------
-----------------------------
>XP_755201_Aspergillus_fumigatus
------------------------------------------------------------
--------------------------------------------------------MGVP
NGSSSNG--------------HVSSRAAKH--NL---P---------------SHFIGGN
HLDAA-PPSSVKDFVASHEGHSVISSVLIANNGIAAVKEIRSVRKWAYETFGNERAIQFT
VMATPEDLRANADYIRMADQYVEVPGGTNNNNYANVELIVDVAERMNVHAVWAGWGHASE
NPRLPEALAASPKKIIFIGPPASAMRSLGDKISSTIVAQHAGVPCIPWSGTGVDEVTID-
ENGIVTVPDEIYKRGCTFSPEEGLKKAKEIGFPVMVKASEGGGGKGIRKVEREEDFISLY
NAAANEIPGSPIFIMKLAGNARHLEVQLLADQYGNNISLFGRDCSVQRRHQKIIEEAPVT
IAKPATFQAMERAAVSLGKLVGYVSAGTVEYLYSHADDKFYFLELNPRLQVEHPTTEMVS
GVNLPAAQLQIAMGIPLHRIRDIRLLYGVDPNTSSEIDFDFSSEESFKTQRRPQPKGHTT
ACRITSEDPGEGFKPSSGTMHELNFRSSSNVWGYFSVGTAGGIHSFSDSQFGHIFAYGEN
RSASRKHMVVALKELSIRGDFRTTVEYLIKLLETPAFEDNTITTGWLDQLISNKLTAERP
DPIVAVLCGAVTKAHLASEGGVEEYRKGLEKGQVPSNDVLKTVFPVDFIYEGQRYKFTAT
RAGLDSYHLFINGSKCSVGVRALADGGLLVLLNGRSHNVYWKEEAAATRLSVDGKTCL--
LEQENDPTQLRSPSPGKLVKFTVENGEHVKAGQAFAEVEVMKMYMPLIAQEDGIVQLIKQ
PGSTLEAGDILGILALDDPSRVTHAQPFTGQLPDLGPPQVVGNKPPQRFSLLHSILENIL
MGYDNQVIMNTTLKELVEVLRDPELPYGEWNAQSSALHSRMPQKLDAQLQSIVDKAHARK
AEFPAKQLQKTISRFIEE---NV-NPADAE-ILKTTLLPLQQVITKYMDGLKAHEFNVFA
GLLEQYYKVESLFSGRNIRDEDAILKLREEHKDDIGSVVQLVLSHSRIGAKNNLILAILA
MYRPNQPGAGNVAK--YFKPVLKKLTELESRPAAKVTLKAREVLIQCALPSMEERMSQME
LILRSSVVESRYGETGWD-HREPEFSVLKEVVDSKYTVFDVLTRFFVHPDPWVTLAALEV
YIRRAYRAYTLKGIQYY------P-DGEVPL-VSWDFTL-----GKLG--QPEFG-SVHS
-NQMSTPSTPTTES---NP-FRRLNSISDMSYL--VNDSSNEPLRKGVIVPVQYLEDAEE
QLPKALEAL-PRAGSK-RKPG----------------ENGLIADLEGKRRPA--P-RIES
DN-ELTGVCNVAVRDLEDL-DDNQIVAQINTILAGLRDELLARRVRRVTFICG--KDGSY
PGYFTFRGP---------TYEEDESIRHSEPALAFQLELGRLSKFKIKPVFTENRNIHVY
EAIGKGPENDNAVDKRYFVRAVVRPGRLRDDIPTAEYLISEADRLMNDILDALEIIGNNN
SDLNHIFINFSPVFNLQPQDVEEALAGFLERFGRRLWRLRVTGAEIRILCTDPATGMPYP
LRVIITNTYGFIIQVELYIEKKSEKGEWLLHSI-GGTN-KLGSMHLRPVSTPYPTKEWLQ
PKRYKAHVMGTQYVYDFPELFRQAFQNSWAKAVAKIPSLASKRPAVGDCIEYSELVL-D-
DTDNLIEISRGPGTNTHGMVGWIVTARTPEYPEGRRFIIVANDITFQIGSFGPQEDKFFY
KCTELARKLGIPRIYLSANSGARIGMADELIPYFSVAWNDPQKPEAGFKYLYLTPEVKQK
FDA---SKKKEVIT--ELIHDEGEERHKITTIIGAKDGLGVECLKGSGLIAGATSRAYED
IFTITLVTCRSVGIGAYLVRLGQRAIQVEGQPIILTGAPAINKLLGREVYTSNLQLGGTQ
IMYKNGVSHMTATDDFEGVQKIVEWMSFVPDKKGASIPILPWSDDWDRDVAYYPPSKQ-A
YDVRWLIAGKKDE-EG-FLPGLFDAGSFEEALGGWARTVVVGRARLGGIPMGVIAVETRS
VENVTPADPANPDSMEVISQEAGGVWYPNSAFKTAQALRDFNNGEQLPVMILANWRGFSG
GQRDMYNEVLKYGSYIVDALVKYEQPIFVYIPPFGELRGGSWVVIDPTINPDQMEMYADE
EARGGVLEPEGIVNIKYRREKQLDTMARLDATYGELRRALEDPSLSKEQLSEIKAKMAAR
EEQLLPVYLQIALQFADLHDRAGRMVAKNTIRKALTWKNARRFFYWRVRRRLSEELILKR
MASVAP----AA--------VSGEA-TGAIPATGLVDGQ----TPSN----------ES-
--PRAKHLRTLHSWTGF-L-DEELEHDDRKVAMWYEENRKAIQMKIEALKTDSVATEIAQ
LLISNKEGGLKGVQQVLSMLPVEEKE---------------AVLKYLGSP----------
------------------------------------------------------------
------------------------------------------------------------
------------------------------------------------------------
------------------------------------------------------------
------------------------------------------------------------
-----------------------------
>XP_663730_Aspergillus_nidulans
------------------------------------------------------------
------------------------------------------------------------
-MGVPDGT----------TNGHGGSRAAKH--NL---P---------------SHFIGGN
HLDAA-APSSVKDFVANHEGHSVITSVLIANNGIAAVKEIRSVRKWAYETFGNERAIQFT
VMATPEDLAANADYIRMADQYVEVPGGTNNNNYANVELIVDVAERMDVHAVWAGWGHASE
NPRLPESLAASPKKIIFIGPPASAMRSLGDKISSTIVAQHAQVPCIPWSGTGVDEVKVD-
ENGIVTVEEEVYNKGCTFSPEEGLEKAKQIGFPVMIKASEGGGGKGIRKVEKEEDFINLY
NAAANEIPGSPIFIMKLAGNARHLEVQLLADQYGNNISLFGRDCSVQRRHQKIIEEAPVT
IANPTTFQAMERAAVSLGKLVGYVSAGTVEYLYSHADDKFYFLELNPRLQVEHPTTEMVT
GVNLPAAQLQIAMGIPLHRIRDIRLLYGVDPNTSAEIDFDFSSEESFKTQRRPQPKGHTT
ACRITSEDPGEGFKPSSGTMHELNFRSSSNVWGYFSVGTAGGIHSFSDSQFGHIFAYGEN
RSASRKHMVIALKELSIRGDFRTTIEYLIKLLETPAFEENKITTGWLDQLISNKLTAERP
DTTIAVLCGAVTKAHQASEARLEEYRNGIQKGQVPSKDVLKTVFPVDFIYEGKRYKFTAT
RAGLDSYHLFINGSKCSIGVRALADGGLLVLLNGRSHNVYWKEEAAATRISVDGKTCL--
LEQENDPTQLRTPSPGKLVKFTVENGEHVRAGQPFAEVEVMKMYMPLIAQEDGIVQLIKQ
PGATLEAGDILGILALDDPSRVKHAQPFTEQLPPIGPPQVVGNKPAQRFFLLHSILENIL
KGFDNQVIMNSTLKELIEVLRDPELPYSEWNAQSSALHSRMPQKLDAQLQNIVDRARSRK
AEFPARQLQKTMVRFIEE---NV-NPADAE-ILKTTLLPLVQVINNYIEGLKAHEYKVFV
GLLEQYYAVEKLFSGSKARYEDGILALREEHKDDVATIVQIALSHSRIGAKNDLILAILS
IYRPNQPGMANVGQ--YFKSILKKLTEIESRAAAKVTLKAREVLIQCALPSLEERLSQME
LILRSSVAESQYGETGWA-HREPDLGALKEVVDSKYTVFDVLPRFFVHKDAWVTLAALEV
YVRRAYRAYSIQGIQYH------H-EGEPAF-LSWDFTM-----GKLG--QPEFG-SMTA
VTHPSTPSTPTTES---NP-FKRVSSISDMSNL--LNDSPNGTPRKGVILPVQYLEDAEE
YLTKALEVF-PRAGTR--KPS----------------DHGLIASLEGKRRPA--P-RADS
ESTELTGVLNIAIRDIEEL-DDAQIVAQISKLVSSFKDEFLARRIRRVTFICG--KDGVY
PSYYTFRGP---------NYEEDESIRHSEPALAFQLELNRLSKFKIKPVFTENRNIHVY
EAIGKGPENDKALDKRYFVRAVVRPGRLRDDIPTAEYLTSEADRLMNDILDALEVIGNNN
SDLNHIFINFSPVFNLQPKDVEEALAGFLDRFGLRLWRLRVTGAEIRILCTDPATGMPYP
LRVIISNTVGYIIQVELYIEKKSEKGEWLLHSI-GGTN-KLGSNHLRPVSTPYPTKEWLQ
PKRYKAHVMGTQYVYDFPELFREAFQNSWTKAIEKSPSLIERRPPLGECMEYSELVL-D-
DTDNLVEISRGPGTNTHGMVGWIVTARTPEYPEGRRFIIVANDITFQIGSFGPLEDKFFH
KCTELARKLGIPRVYLSANSGARIGMADELIPYFSVAWNDPAKPEAGFKYLYLTPEVKKK
FDA---SKQKEVIT--ELIHDEGEERHKITTIIGAKDGLGVECLKGSGLIAGATSRAYED
IFTITLVTCRSVGIGAYLVRLGQRAIQVEGQPIILTGAPAINKLLGREVYTSNLQLGGTQ
IMYRNGVSHMTAANDFDGVEKIVDWLAFVPEKKGSLPPIRPLADPWDRDVSYHPPAKQ-A
YDVRWLINGKEDE-EG-FLPGLFDAGSFEEALGGWARTVVVGRARLGGIPMGVIAVETRS
VENVTPADPANPDSMEMITQEAGGVWYPNSSFKTAQALRDFNNGEQLPVMILANWRGFSG
GQRDMYNEVLKYGSYIVDALVKYEQPIFVYIPPFGELRGGSWVVVDPTINPDQMEMYADE
EARGGVLEPEGIVNIKFRRDKQLETMARLDPTYGELRRALQDKNLSKEKLSDIKDKMAAR
EEQLLPVYMQIALQFADLHDRAGRMQAKNTIRQALSWKNARRFFYWRVRRRISEEYIIKR
MLTACP----AP--------VQGEG-SGAVAQGVSP-------APS-----------DS-
--PRTTHLRTLHSWTPF-L-ENEVENDDRRVAVWYEENKELIQEKIEALKSQAIASQISD
VLFSNRESGLKGIQQALSFLPVEEKE---------------SILKYLGSN----------
------------------------------------------------------------
------------------------------------------------------------
------------------------------------------------------------
------------------------------------------------------------
------------------------------------------------------------
-----------------------------
>XP_001395476_Aspergillus_niger
------------------------------------------------------------
------------------------------------------------------------
-MSAPNG--------------HPSARAAQH--NL---A---------------SHFIGGN
NLNAA-PPSSVKDFVASHEGHSVISSVLIANNGIAAVKEIRSVRKWAYETFGNERAIQFT
VMATPEDLHANADYIRMADQYVEVPGGTNNNNYANVDLIVDVAERMDVHAVWAGWGHASE
NPRLPEALAASPKRIIFIGPPASAMRSLGDKISSTIVAQHAGVPCIPWSGTGVDDVRID-
DKGIVTVDDDVYNRGCTFSPEEGLEKAKEIGFPVMIKASEGGGGKGIRKVEREEDFISLY
NAAANEIPGSPIFIMKLAGNARHLEVQLLADQYGNNISLFGRDCSVQRRHQKIIEEAPVT
IAKPITFQAMERAAVSLGRLVGYVSAGTVEYLYSHADDKFYFLELNPRLQVEHPTTEMVS
GVNLPAAQLQIAMGIPLHRIRDIRLLYGVDPNTSGEIDFDFSNEESFQTQRRPQPKGHTT
ACRITSEDPGEGFKPSSGTMHELNFRSSSNVWGYFSVGTAGGIHSFSDSQFGHIFAYGEN
RSASRKHMVIALKELSIRGDFRTTVEYLIKLLETPAFEDNTITTGWLDQLISNKLTAERP
DTIVAVLCGAVTKAHQASEAGVEEYRKGLEKGQVPSKDVLKTVFPVDFIYEGQRYKFTAT
RASLDSYHLFINGSRCSVGVRALADGGLLVLLNGRSHNVYWKEEPAATRLSVDGKTCL--
LEQENDPTQLRTPSPGKLVKFTVENGEHVKAGQPFAEVEVMKMYMPLIAQEDGIVQLIKQ
PGATLEAGDILGILALDDPSRVKHAQPFTGQLPELGPPQVVGSKPPQRFFLLHSILENIL
KGYDNQVIMNATLKELVEVLRNPDLPYGEWNAQSSALHSRMPQKLDSQLQNIVDKARARK
AEFPAKQLQKTVQRFIEE---NV-NPADAE-ILKTTLLPLTEVINKYLDGLKVHEFNVFI
GLLEQYYEVEKLFAGRNLRDEDSILKLRDENKEDIGKVVQTVLSHSRIGAKNNLILAILA
MYRPNQPNVGNVSK--YFKPILKKLTEFESRAAAKVTLKARELLIQCALPSLEERLSQME
LILRSSVVESSYGETGWE-HREPDSQVLKEVVDSKYTVFDVLPRFFVHQDVWVTLAALEV
YVRRAYRAYTVKGIQYS------A-SGEVPI-LSWDFTL-----DKLG--QPEFG-PV-T
-TDPSTPSTPTAEM---NP-FKRINSISDMSYL--VGDG-SEPMRKGAIIPVQYLEDAEE
FLPRALEIF-PRAGSK-KKAS----------------DNGLLANLEGKRRPA--P-RVEN
EN-ELTGVLNVAIRDVEDL-DDNQIVSQINNMLADLKEELLARRIRRVTFICG--KNGIY
PGYFTFRGP---------NYDEDESIRHNEPALAFQLELGRLSKFKIKPVFTENRNIHVY
EAIGKGPENDKAVDKRYFVRAVVRPGRLRDDIPTAEYLTSEADRLMNDILDALEIIGNNN
SDLNHIFINFSPVFNLQPKDVEEALAGFLERFGRRLWRLRVTGAEIRILCTDPVTGVPYP
LRVIITNTYGFIIQVELYIEKKTEKGEWIFHSIDGGSN-KLGSMHLRPVSTPYPTKEWLQ
PKRYKAHLMGTQYVYDFPELFRQAFQNSWTKAIANIPSLADQRPPVGECIDYSELVL-D-
DTDNLVEISRGPGTNTHGMVGWIVTARTPEYPRGRRFIIVANDITFQIGSFGPAEDKFFH
KCTELARKLGIPRIYLSANSGARIGMADELIPYFSVAWNDPENPAAGFKYLYFTPEVKQK
LDA---SKKKEVIT--EEIQDEGEVRHKITTVIGAKDGLGVECLKGSGLIAGATSKAYED
IFTITLVTCRSVGIGAYLVRLGQRAIQVEGQPIILTGAPAINKLLGREVYTSNLQLGGTQ
IMYRNGVSHMTANDDFEGVQKIVEWMSFVPDRKGAPIPIRPWSDTWDRDVAYYPPAKQ-P
YDPRWLIAGKEDE-EG-FLPGLFDTGSFEEALGGWARTVVVGRARLGGIPMGVIAVETRS
VENVTPADPANPDSMEMVANEAGGVWYPNSAYKTAQALRDFNNGEQLPVMILANWRGFSG
GQRDMYNEVLKYGSYIVDALVKYEQPIFIYIPPHGELRGGSWVVVDPTINPDQMEMYADV
EARGGVLEPEGIVNIKYRRDKQLDTMARLDATYGELRRSLEDPSLSKEQLSDVKAKMAAR
EEQLLPVYLQIALQFADLHDRAGRMEAKNTIRHPLTWKNARRFFYWRLRRRLSEELIVKR
MVAAAP----NP--------AARDG-SVAIPAGSN--AP----VS-T----------ES-
--ARAVHLRTLHGWTGL-L-DDELQREDQRVATWYEENKKAIQTKVDSLKAESVATEVAQ
LLVNNRDGALKGVQQILSVLPVEEKE---------------AVLKYLSSN----------
------------------------------------------------------------
------------------------------------------------------------
------------------------------------------------------------
------------------------------------------------------------
------------------------------------------------------------
-----------------------------
>XP_015404336_Aspergillus_nomiae
------------------------------------------------------------
------------------------------------------------------------
-MALTNG--------------TST---AQH--NL---P---------------SHFIGGN
HLEAA-APSSVKDFVAKHGGHSVITSVLIANNGIAAVKEIRSVRKWAYETFGNERAIQFT
VMATPEDLRANADYIRMADQYVEVPGGTNNNNYANVELIVDVAERMDVHAVWAGWGHASE
NPRLPESLAASPKKIIFIGPPASAMRSLGDKISSTIVAQHAGVPCIPWSGTGVDDVKID-
DKGIVTVEDNVYNRGCTFSPEEGLQKAKEIGFPVMIKASEGGGGKGIRKVEGEEDFVNLY
NAAANEIPGSPIFIMKLAGNARHLEVQLLADQYGNNISLFGRDCSVQRRHQKIIEEAPVT
IAKPATFQAMERAAVSLGKLVGYVSAGTVEYLYSHADDKFYFLELNPRLQVEHPTTEMVS
GVNLPAAQLQIAMGIPLHRIRDIRLLYGVDPNTSSEIDFDFSNEESYKTQRRPQPKGHTT
ACRITSEDPGEGFKPSSGTMHELNFRSSSNVWGYFSVGTAGGIHSFSDSQFGHIFAYGEN
RSASRKHMVVALKELSIRGDFRTTVEYLIKLLETPAFEDNTITTGWLDQLITNKLTAERP
DPIVAVLCGAVTKAHQASEAGVEEYRKGLEKGQVPSKDVLKTVFPVDFIYEGLRYKFTAT
RASLDSYHLFINGSKCSVGVRALADGGLLVLLNGRSHNVYWKEEAAATRLSVDGKTCL--
LEQENDPTQLRTPSPGKLVKFTVENGEHVRAGQAFAEVEVMKMYMPLIAQEDGIVQLIKQ
PGATLEAGDILGILALDDPSRVKHAQPFTGQLPDLGPPQVVGNKPPQRFFLLHSILENIL
RGFDNQVIMSTTLKELVEVLRDPELPYGEWNAQSSALHSRMPQRLDTQLQNVVDRARARK
TEFPAKQLQKTITRFVEE---NL-NPADAE-ILRTTLLPLEQVINKYIDGLKTNEFNVFI
GLLEQYYEVEKLFSGRNTRDEDAILKLREEHKDDILSVVQTVLSHSRIGAKNNLILAILA
MYRPNQPGVGNVSK--HFKPVLQKLTELESRSAAKVTLKAREVLIQCALPSLEERLSQME
LILRSSVVESRYGETGWD-HREPDFGVLKEVVDSKYTVFDVLPRFFVHQDAWVTLAALEV
YVRRAYRAYTLKGIQYH------S-SGEPPL-LSWDFTL-----DKLG--QPEFG-GVTS
-THPSTPSTPTTES---NP-FRRLNSISDMSYL--VNDGSNEPTRKGVLLPVQYLEDAEE
YLPRALEVF-PRAGSKAKKPS----------------DNGLLATLEGKRRPA--P-RIES
DS-ELTGVCNIAVRDVEDL-DDTQIVSQINELLADVKDELLARRIRRVTFICG--KNGIY
PGYYTFRGP---------NYEEDESIRHSEPALAFQLELGRLSKFKIKPVFTENRNIHVY
QAIGKGPESDKALDKRYFVRAVVRPGRLRDDIPTAEYLISEADRLMNDILDALEIIGNNN
SDLNHIFINFSPVFNLQPKDVEEALAGFLDRFGRRLWRLRVTGAEIRILCTDPTTGAPYP
LRVIITNTYGFIIQVELYIEKKSEKGEWVFHSI-GGTN-KLGSMHLRPVSTPYPTKEWLQ
PKRYKAHLMGTQYVYDFPELFRQAFQNSWTKAIAKVPSLAEQRPPVGECIDYTELVL-D-
DTDNLVEISRGPGTNTHGMVGWLVTARTPEYPRGRRFIIVANDITFQIGSFGPQEDKFFH
KCTELARKLGIPRIYLSANSGARIGMADELIPYFSVAWNDPERPEAGFKYLYLTPEVKKK
FDA---SQKKEVIT--ELINDEGEERHKITTIIGAKDGLGVECLKGSGLIAGATSKAYED
IFTITLVTCRSVGIGAYLVRLGQRAIQVEGQPIILTGAPAINKLLGREVYTSNLQLGGTQ
IMYRNGVSHMTANDDFEGVQKIVEWMSFVPDRKGSPNPIRPWSDNWDRDIEYHPPSKQ-A
YDPRWLIAGKEDE-EG-FLPGLFDAGSFEEALGGWARTVVVGRARLGGIPMGVIAVETRS
VENVTPADPANPDSMEMISTEAGGVWYPNSAFKTAQALRDFNNGEQLPVMILANWRGFSG
GQRDMYNEVLKYGSYIVDALVKYEQPIFVYIPPFGELRGGSWVVIDPTINPDQMEMYADE
EARGGVLEPEGIVNIKYRRDKQLDTML----------------AWMLLMLSEIKTKMAAR
EEQLLPVYLQIALQFADLHDRAGRMEAKNTIRRPLTWKNARRFFYWRVRRRLSEELILKR
MVAAAP----SP--------APRDASSGAIPA-APAGNV----SS-T----------ES-
--ARSIHLHTLRTWTGI-L-DDELESDDQRVALWYEENKKLIQTKIESLKTESVAADVAQ
LLIGNKDGGLKGVQQVLSMLPVEEKE---------------AVLKYLSS-----------
------------------------------------------------------------
------------------------------------------------------------
------------------------------------------------------------
------------------------------------------------------------
------------------------------------------------------------
-----------------------------
>XP_001826411_Aspergillus_oryzae
------------------------------------------------------------
------------------------------------------------------------
-MAHVNG--------------TST---AQY--NL---P---------------SHFIGGN
HLEAA-APSSVKDFVAKHGGHSVISSVLIANNGIAAVKEIRSVRKWAYETFGNERAIQFT
VMATPEDLRANADYIRMADQYVEVPGGTNNNNYANVELIVDVAERMDVHAVWAGWGHASE
NPRLPESLAASPKKILFIGPPASAMRSLGDKISSTIVAQHAGVPCIPWSGTGVEEVKVD-
DKGIVTVEDEVYNRGCTFSPEEGLQKAKEIGFPVMIKASEGGGGKGIRKVESEEDFVNLY
NAAANEIPGSPIFIMKLAGNARHLEVQLLADQYGNNISLFGRDCSVQRRHQKIIEEAPVT
IAKPTTFQAMERAAVSLGKLVGYVSAGTVEYLYSHADDKFYFLELNPRLQVEHPTTEMVS
GVNLPAAQLQIAMGIPLHRIRDIRLLYGVDPNTSSEIDFDFSNEESYKTQRRPQPKGHTT
ACRITSEDPGEGFKPSSGTMHELNFRSSSNVWGYFSVGTAGGIHSFSDSQFGHIFAYGEN
RSASRKHMVIALKELSIRGDFRTTVEYLIKLLETPAFEDNTITTGWLDQLITNKLTAERP
DPIVAVLCGAVTKAHQASEAGVEEYRKGLEKGQVPSKDVLKTVFPVDFIYEGLRYKFTAT
RASLDSYHLFINGSKCSVGVRALADGGLLVLLDGRSHNVYWKEEAAATRLSVDGKTCL--
LEQENDPTQLRTPSPGKLVKFTVENGEHVRAGQAFAEVEVMKMYMPLIAQEDGIVQLIKQ
PGATLEAGDILGILALDDPSRVKHAQPFTGQLPDLGPPQVVGNKPPQRFFLLHSILENIL
RGFDNQVIMGTTLKELVEVLRDPELPYGEWNAQSSALHSRMPQRLDTQLQNIVDRARARK
TEFPAKQLQKTIARFIEE---NL-NPADAE-ILRTTLLPLEQVINKYIDGLKTNEFNVFI
GLLEQYYDVEKLFSGRNTRDEDAILKLRDEHKDDIISVVQTVLSHSRIGAKNNLILAILA
MYRPNQPGVGNVSK--HFKPILQKLTELESRSAAKVTLKAREVLIQCALPSLEERLSQME
LILRSSVVESRYGETGWD-HREPDFGVLKEVVDSKYTVFDVLPRFFVHQDAWVTLAALEV
YVRRAYRAYTLKGIQYH------S-SGEPPL-LSWDFTL-----DKLG--QPEFG-GVTS
-THPSTPSTPTTES---NP-FRRLNSISDMSYL--VNDGSNEPTRKGVLLPVQYLEDAEE
YLPRALEVF-PRAGSKAKKPS----------------DNGLLATLEGKRRPA--P-RIES
DN-ELTGVCNIAIRDVEDL-DDTQIVSQINGILADVKDELLARRIRRVTFICG--KNGIY
PGYYTFRGP---------TYEEDESIRHSEPALAFQLELGRLSKFKIKPVFTENRNIHVY
EAIGKGPESDKALDKRYFVRAVVRPGRLRDDIPTAEYLISEADRLMNDILDALEIIGNNN
SDLNHIFINFSPVFNLQPKDVEEALAGFLDRFGRRLWRLRVTGAEIRILCTDPTTGVPYP
LRVIITNTYGFIIQVELYIEKKSEKGEWVFHSI-GGTN-KLGSMHLRPVSTPYPTKEWLQ
PKRYKAHLMGTQYVYDFPELFRQAFQNSWTKAIAKVPSLAEQRPPVGECIDYTELVL-D-
DTDNLVEISRGPGTNTHGMVGWLVTARTPEYPRGRRFIIVANDITFQIGSFGPQEDKFFH
KCTELARKLGIPRIYLSANSGARIGMADELIPYFSVAWNDPGKPEAGFKYLYLTPEVKEK
FDA---SKKKEVIT--ELINDEGEERHKITTIIGAKDGLGVECLKGSGLIAGATSKAYED
IFTITLVTCRSVGIGAYLVRLGQRAIQVEGQPIILTGAPAINKLLGREVYTSNLQLGGTQ
IMYRNGVSHMTANDDFEGVQKIVEWMSFVPDRKGSPNPIRPWSDNWDRDIEYHPPPKQ-A
YDPRWLIAGKEDE-EG-FLPGLFDAGSFEEALGGWARTVVVGRARLGGIPMGVIAVETRS
VENVTPADPANPDSMEMISTEAGGVWYPNSAFKTAQALRDFNNGEQLPVMILANWRGFSG
GQRDMYNEVLKYGSYIVDALVKYEQPIFVYIPPFGELRGGSWVVIDPTINPDQMEMYADE
EARGGVLEPEGIVNIKYRRDKQLDTMARLDATYGELRRSLEDSSLSKEQLSEIKTKMAAR
EEQLLPVYLQIALQFADLHDRAGRMEAKNTIRRPLTWKNARRFFYWRVRRRLSEELILKR
MVAAAP----SP--------APRDASSGAIPT-TPAGNV----SS-T----------ES-
--ARSTHLHTLRTWTGM-L-DDELERDDQRVALWYEENKKLIQTKIESLKTESVAADVAQ
LLIGNKDGGLKGVQQVLSMLPVEEKE---------------AVLKYLSS-----------
------------------------------------------------------------
------------------------------------------------------------
------------------------------------------------------------
------------------------------------------------------------
------------------------------------------------------------
-----------------------------
>XP_040635398_Aspergillus_ruber
------------------------------------------------------------
------------------------------------------------------------
-MGVPNG--------------TRP--------EI---P---------------SHFIGGN
HLEAA-PPSSVKDFVAQHDGHSVISSVLIANNGIAAVKEIRSVRKWAYETFGNERAIQFT
VMATPEDLTANADYIRMADQYVEVPGGTNNNNYANVELIVDVAERMDVHAVWAGWGHASE
NPRLPESLAASPKKIIFIGPPASAMRSLGDKISSTIVAQHAGVPCIPWSGTGVDAVRID-
EHGIVTVDDDVYNKGCTFSPEEGLEKAKEIGFPVMIKASEGGGGKGIRKVEKEEEFISLY
NAASNEIPGSPIFIMKLAGDARHLEVQLLADQYGNNISLFGRDCSVQRRHQKIIEEAPVT
IAKPPTFQSMERAAVSLGRLVGYVSAGTVEYLYSHAEDKFYFLELNPRLQVEHPTTEMVS
GVNLPAAQLQIAMGIPLHRIRDIRLLYGVDPNTSSDMDFDFSNEESFQIQRRPQPKGHTT
ACRITSEDPGEGFKPSGGTMHELNFRSSSNVWGYFSVGTAGGIHSFSDSQFGHIFAYGEN
RSASRKHMVIALKELSIRGDFRTTVEYLIKLLETPAFEDNTITTGWLDQLISNKLTAERP
DRYVAILCGAVTKAHQASEQGIEEYRKGLEKGQVPSKDVLKTVFPVDYIYEGERYKFTAT
RASLDSYHLFINGSKCSVGVRALADGGLLVLLNGRSHNVYWKEEAAATRISVDGKTCL--
LEQENDPTQLRTPSPGKLVKFTVENGEHVKGGQPYAEVEVMKMYMPLIAQEDGIVQFIKQ
PGATLEAGDILGILALDDPSRVKHAQPFTGQLPDIGPPQVTGSKPPQRFFLLYSILENIL
RGFDNQVIMNSTLKELVEVLRNPELPYGEWNAQSSALHSRMPQKLDAQLQAVVDKAHGRK
AEFPAKQLQKTVAKFIDE---NILNAADAE-ILKTTLLPLTQVINKYMEGLKAHEYNVFI
SLLERYNDVESLFSLRNIRDEDAVLKLRDEHKDDITSVVHTVLSHSRIGSKNNLILAILD
MYRPNRPGVGNVGK--YFKPILKKLTELESRSAAKVTLKARELLIQCAMPSLEERLSQME
LILRSSVVESRYGETGFD-HREPDFSVLKEVVDSKYTVFDVLPRFFVHQDAWVTLAALEV
YVRRAYRAYTLKGMQYN------ASSGESPF-LSWDFTL-----DKLG--QPEIG-PVAS
-THPSTPSTPVTES--PHP-FKRINSISDFSYI--LDEN-NEPIRKGVIMPIQYLEDVEE
AVSRALEAF-PVAGSK--KPS----------------D-ALLANLEGKRKPS--L-KIEH
EH-ELTGVCNIAVRDVEDL-DDKQIVAQISSLLGDLKDELLSRRIRRVTVICG--KDGVY
PGYYTFRGP---------SYEEDESIRHSEPALAFQLELHRLSKFKITPVFTENRNIHVY
EAIGKGPENDKAVDKRYFVRAVVRPGRLRDDIPTAEYLISEADRLMNDILDALEIIGNNN
SDLNHIFINFSPVFNLQPQDVEEALAGFLERFGRRLWRLRVTGAEIRILCTDPTTGMPYP
LRVIITNTYGFIIQVELYIEKKSEKGEWIFHSI-GGTN-KLGSMHLRPVSTPYPTKEWLQ
PKRYKAHLMGTQYVYDFPELFRQAFQNSWTRAISKIPSLASQRPPVGECIDYNELVL-D-
DTDNLIEINRGPGTNTHGMVGWLVTAWTPEYPKGRRFIIVANDITFQIGSFGPLEDKFFH
KCTELARKLGIPRLYLSANSGARIGMADELIPYFSVAWNDPANPPAGFKYLYLTPEVKKQ
FDA---KQKQEVIT--ELITEDGEERHKITTVIGANDGLGVECLKGSGLIAGATSRAYED
IFTITLVTCRSVGIGAYLVRLGHRAVQVEGQPIILTGAPAINKLLGREVYTSNLQLGGTQ
IMYKNGVSHMTANDDFDGVQKIVEWMSFVPDKKGAPIPIRPWSDDWDRDVAYYPPQKQ-A
YDVRHLISGKEDE-EG-FLPGLFDKDSFEEALGGWARTVVVGRARLGGIPMGVIAVETRS
VENVTPADPANPDSMELISQEAGGVWYPNSAFKTAQALRDFNNGEQLPVMILANWRGFSG
GQRDMYNEVLKYGSYIVDALVKYEQPIFVYIPPHGELRGGSWVVIDPSINPDQMEMYADE
ESRGGVLEPEGIVNIKYRRDKQLDTMARLDPTYGELRRALQDTTLSKEQLSEIKTRMAAR
EEQLLPVYMQIALQFADLHDRAGRMQAKNTIRRALTWKNARRFFYWRLRRRLSEELIVKR
MVAAAP----AP--------AGTG--NGAIAANVPAP------AGQT----------EP-
--SRASHLHTLHAWTGM-L-DDELENDDRKVATWYEENKKAIQTRIESLKTQSVATDVAS
LLIGNKEGGLKGVQQVLSMLPVEEKE---------------AVLKYLSS-----------
------------------------------------------------------------
------------------------------------------------------------
------------------------------------------------------------
------------------------------------------------------------
------------------------------------------------------------
-----------------------------
>XP_040702623_Aspergillus_sydowii
------------------------------------------------------------
------------------------------------------------------------
-MG--DGA----------APS-SVSRAAKY--NL---P---------------SHFIGGN
HLDAA-APSSVKDFVAQHEGHSVITSVLIANNGIAAVKEIRSVRKWAYETFGNERAIQFT
VMATPEDLTANADYIRMADQYVEVPGGTNNNNYANVELIVDVAERMDVHAVWAGWGHASE
NPRLPESLAASPKKIIFIGPPASAMRSLGDKISSTIVAQHAEVPCIPWSGTGVDEVVVD-
DKGIVTVKDEVYNRGCTFSPEEGLAKAKEIGFPVMVKASEGGGGKGIRKVEKEEDFIGLY
NAAANEIPGSPIFIMKLAGNARHLEVQLLADQYGNNISLFGRDCSVQRRHQKIIEEAPAT
IANPDTFQSMERAAVSLGKLVGYVSAGTVEYLYSHADDQFYFLELNPRLQVEHPTTEMVT
GVNLPAAQLQIAMGIPLHRIRDIRLLYGVDPNTSADIDFDFSKEGSAETQRRPQPKGHTT
ACRITSEDPGEGFKPSSGTMHELNFRSSSNVWGYFSVGTSGGIHSFSDSQFGHIFAYGEN
RSASRKHMVIALKELSIRGDFRTTIEYLIKLLETPAFEENKITTGWLDQLISNKLTAERP
DTTIAVLCGAVAKAHQASEARLTEYRQGITKGQVPSKDVLKTVFPVDFIYEGKRYKFTAT
RSGLDGYHLFINGSKCTVGVRALADGGLLVLLNGRSHNVYWKEDAAATRLSVDGKTCL--
LEQENDPTQLRTPSPGKLVKFTVENGEHVSANQPYAEVEVMKMYMPLIAQEDGIVQLIKQ
PGSTLEAGDILGILALDDPSRVKHAQPFTEQLPPMGPPQVVGHKPAQRFLLLHGILENIL
RGFDNQVIMNTTLKDLIEVLRDPELPYSEWNAQSSALHSRMPSKLDNQLEQTVERARSRK
AEFPAKQLQKTMARFIED---NV-NPADAD-ILKTTLSPLTQVINDYIEGLKVHEYNVFV
GLLEQYVAVEKLFSGPKSRYEDGILALREVHKDDVEPLLQIALSHSRIGAKNDLILAILS
IYRPNQPEMGNVGQ--YFKGVLKKLTEIESRAAAKVTLKAREVLIQSALPSLEERLSQME
LILRSSVAESAYGETGLH-HREPDSAALKEVVDSKYTVFDVLPRFFVHKDPWVTLAALEV
YVRRAYRAYTIQTMEYH------H-EGEPAF-VSWDFTM-----GKLG--QPEFG-PLTS
GTHPSTPSTPTTES---NP-FRRINSISDMSNM--LNDSPNDIPRKGVILPVEYLEDAEE
YLLKALEVF-PK---K--KHG----------------DHGLIATLEGKRRPG--P-RSET
ESPELTGVLNVAIRDVEDL-EDTQIVAQISKLISSYKEELLSRRIRRVTFICG--RNGVY
PSYYTFRGP---------SYEEDESIRHSEPALAFQLELNRLSKFKIKPVFTENRNIHVY
EAIGKGPENDKALDKRYFVRAVVRPGRLRDDIPTAEYLISEADRLMNDILDALEVIGNNN
SDLNHIFINFSPVFNLQPHDVEEALAGFLDRFGLRLWRLRVTGAEIRILCTDPTTQTAYP
LRVIISNTVGYIIQVELYIEKKSEKGEWLLHSI-GGTN-KLGANHLRPVSTPYPTKEWLQ
PKRYKAHVMGTQYVYDFPELFREAFQNSWTKAVEKNPSLIKRRPPVGECMEYTELVL-D-
DADNLVEISRGPGTNTHGMVGWLVTAYTPEYPAGRRLIIVANDITFQIGSFGPLEDKFFH
KCTELARKLGIPRIYLSANSGARIGMAEELIPYFSVAWNNPEKPEAGFKYLYLTPEVKQK
FDA---SKNKEVVT--ELIHDDGEERHKITTIIGAKDGLGVECLKGSGLIAGATSRAYED
IFTITLVTCRSVGIGAYLVRLGQRAIQVEGQPIILTGAPAINKLLGREVYTSNLQLGGTQ
IMYRNGVSHMTAANDFDGVSKIVDWLSFVPEKKGALPPIGAFSDTWDRDVAYYPPPKQ-P
YDVRWLINGKQDD-DG-FLPGIFDAGSFEEALGGWARTVVVGRARLGGIPMGVIAVETRS
VENVTPADPANPDSMEMITQEAGGVWYPNSSFKTAQALRDFNNGEQLPVMILANWRGFSG
GQRDMFNEVLKYGSYIVDALVKYEQPIFVYIPPFGELRGGSWVVVDPTINPEQMEMYADE
ESRGGVLEPEGIVNIKFRREKQLETMARLDPTYGELRRAAQDKNISKEKLSEVKDKMAAR
EEQLLPVYMQVALQFADLHDRAGRMQAKNTIRQSLTLKNARRFFYWRVRRRISEESILKR
MLDVAP----SP--------IQGEP-SGAIAKDSTP-------APSK----------ES-
--PRDTHLRTLQSWTPF-S-EEEVKNNDQGVTTWYEDNKEIIQEKIESLKSQSLASHISD
LLFSNRDSSLQGIQQALGMLPVEEKA---------------AVLKYLGSS----------
------------------------------------------------------------
------------------------------------------------------------
------------------------------------------------------------
------------------------------------------------------------
------------------------------------------------------------
-----------------------------
>XP_001218324_Aspergillus_terreus
------------------------------------------------------------
------------------------------------------------------------
-MASTNG--------------HGSSLAAKH--NL---P---------------SHFIGGN
HLDAA-PPSAVKDFVASHDGHSVISSVLIANNGIAAVKEIRSVRKWAYETFGNERAIQFT
VMATPEDLHANADYIRMADQYVEVPGGTNNNNYANVELIVDVAERMDVHAVWAGWGHASE
NPRLPEALAASPKKIIFIGPPSSAMRSLGDKISSTIVAQHAGVPCIPWSGTGVDAVKID-
SNGIVTVEDETYNKGCTFSPEEGLQKAKEIGFPVMIKASEGGGGKGIRKVEKEEDFISLY
NAAANEIPGSPIFIMKLAGNARHLEVQLLADQYGNNISLFGRDCSVQRRHQKIIEEAPVT
IAKPITFQAMERAAVSLGKLVGYVSAGTVEYLYSHADDKFYFLELNPRLQVEHPTTEMVS
GVNLPAAQLQIAMGIPLHRIRDIRLLYGVDPNTTSEIDFDFSNEESFKTQRRPQPKGHTT
ACRITSEDPGEGFKPSSGTMHELNFRSSSNVWGYFSVGTSGGIHSFSDSQFGHIFAYGEN
RSASRKHMVIALKELSIRGDFRTTVEYLIKLLETPAFEENTITTGWLDQLISNKLTAERP
DPIVAVLCGAVTKAHQASEAGVEEYRKGLEKGQVPSKDVLKTVFPVDFIYEGERYKFTAT
RASLDSYHLFINGSKCSVGVRALADGGLLVLLNGRSHNVYWKEEAAATRLSVDGKTCLAG
AGERSYPASLAFSR---------------KAGQPFAEVEVMKMYMPLIAQEDGVVQLIKQ
PGATLEAGDILGILALDDPSRVKHAQPFTGQLPDMGPPQVVGNKPPQRFFLLHSILENIL
RGYDNQVIMGSTLKELVEVLRDGDLPYGEWNAQSSALHSRMPQRLDAQLQNIVDRARARK
AEFPAKQLQKTIARFIEE---NV-NPADAE-ILKTTLLPLIQVINKYMDGLKANEFNVFI
GLLEQYYEVEKLFSGRNIRDEDAILKLREENKDDIGSVVQIVLSHSRIGSKNNLVLAILD
MYRPNQPNVGNVGK--YFKPILKKLTELESRSAAKVTLKAREVLIQCALPSLEERLSQME
LILRSSVVESRYGETGWD-HREPDFSVLKEVVDSKYTVFDVLPRFFVHQDAWVTLAALEV
YVRRAYRAYTLKDIQYD------A-SGEIPL-LSWDFTL-----DKLG--QPEFG-SLSS
-TQPSAPGTPTTES---NP-FRRLNSISDMSYL--VNDNSNEPVRKGVILPVQYLEDAEE
YLAKALDAF-PRVVAKAKKPA----------------DNGLLANLEGKRRPA--AHRLEN
EN-ELTNVLNIAIRDVENL-SDKEIVAQINSLLADLKEELLARRIRRVTFICG--KNGIY
PGYFTFRGP---------TYEEDDSIRHSEPALAFQLELGRLSKFKINPVFTENRNIHVY
EAIGKGPENDKAVDKRYFVRAVVRPGRLRDDIPTAEYLISEADRLMNDILDALEIIGNNN
SDLNHIFINFSPVFNLQPQDVEQALAGFLERFGRRLWRLRVTGAEIRILCTDPATGVPYP
LRVIITNTYGFIIQVELYIEKKSEKGEWVFHSI-GGTN-KLGSMHLRPVSTPYPTKEWLQ
PKRYKAHLMGTQYVYDFPELFRQAFQNSWSKAIEKVPAMADQRPPVGECIDYTELVL-D-
DTDNLIEIQRGPGTNTHGMVGWLVTARTPEYPRGRRFIIVANDITFQIGSFGPLEDKFFN
KCTELARKLGIPRIYLSANSGARIGMADELIPYFSVAWNDPAKPEAGFKYLYLTPEVKKQ
FDA---SKKKEVIT--EMINDDGEERHKITTIIGAKDGLGVECLKGSGLIAGATSKAYED
IFTITLVTCRSVGIGAYLVRLGQRAVQVEGQPIILTGAPAINKLLGREVYTSNLQLGGTQ
IMYKNGVSHMTANDDFDGVQKIVEWMSFVPDRKGSPNPIRPWSDPWDRDVEYYPPSKQ-T
YDPRWLIAGKEDE-EG-FLPGLFDAGSFEEALGGWARTVVVGRARLGGIPMGVIAVETRS
VENVTPADPANPDSMEMISTEAGGVWYPNSAFKTAQALRDFNNGEQLPVMILANWRGFSG
GQRDMYNEVLKYGSYIVDALVKYEQPIFIYIPPYGELRGGSWVVVDPTINPDQMEMYADE
EARGGVLEPEGIVNIKYRREKQLDTMARLDATYGELRRSLEDPSLSKEQLSEIKTRMAAR
EEQLLPVYTQIALQFADLHDRAGRMQAKNTIRKPLTWKNARRFFYWRLRRRLSEELIVKR
MVAAAP----NP--------APAEA-AGAVPANAPAGAV----ASPS----------ES-
--PRAFHLRTLRTWTGL-L-DEELENDDRRVAMWYEENKKHIQTQVESLKTASVASDVAQ
LLLGNKEGGLKGVQQVLSMLPVEEKE---------------AVLKYLGSA----------
------------------------------------------------------------
------------------------------------------------------------
------------------------------------------------------------
------------------------------------------------------------
------------------------------------------------------------
-----------------------------
>XP_022488373_Penicillium_arizonense
------------------------------------------------------------
------------------------------------------------------------
-MGITNG--------------NGSSMAAKY--NI---P---------------SHFIGGN
SLESA-SPSSVKDFVAAHDGHSVITSVLIANNGIAAVKEIRSVRKWAYETFGNERAIQFT
VMATPEDLHANADYIRMADQYVEVPGGTNNNNYANVELIVDVAERMDVHAVWAGWGHASE
NPRLPESLAASPKKIIFIGPPASAMRSLGDKISSTIVAQHAGVPCIPWSGTGVDAVKLD-
ENGIVTVEDDVYKKGCTFSPQEGLEKAKEIGFPVMIKASEGGGGKGIRKVENEEEFVSLY
NAAANEIPGSPIFIMKLAGNARHLEVQLLADQYGNNISLFGRDCSVQRRHQKIIEEAPVT
IAKQPTFQAMERAAVSLGRLVGYVSAGTVEYLYSHSDDKFYFLELNPRLQVEHPTTEMVS
GVNLPAAQLQIAMGIPLHRIRDIRLLYGVDPNTSVEIDFDFSTEESYQTQRRPQPKGHTT
ACRITSEDPGEGFKPSSGTMHELNFRSSSNVWGYFSVGTAGGIHSFSDSQFGHIFAYGEN
RSASRKHMVVALKELSIRGDFRTTVEYLIKLLETPAFEDNTITTGWLDQLISNKLTAERP
DQIVAIICGAVTKAHLASEAGIEEYRNGLGKGQVPSKDILKTVFPVDFIYEGERYKFTAT
RASLDSYHLFINGSKCSVGVRALADGGLLVLLSGRSHNVYWKEEPAATRLSVDGKTCL--
LEQENDPTQLRTPSPGKLVKFTVENGEHVRSGQAYAEVEVMKMYMPLIAQEDGVVQLIKQ
PGATLEAGDILGILALDDPSRVKHAQPFTGQLPELGSPVVVGTKPPQQFFLLHSILENIL
RGFDNQVIMGTTLKELVEVLRNPELPYGEWNAQSSALHSRMPQKLDASLQTVVDKAKARK
AEFPAKQLQKTIVRFIEE---NI-NPADAE-ILKTTLLPLIQVINKYLDGLKSNEYNVFI
GLLEQYYEVEKLFSTHNSRDEDVILKLREENKEDITGIVHTVLSHSRIGSKNNLILAILD
MYRPNQPNVENVGK--YFKPVLKKLTELESRSSAKVTLKAREVLIQCAMPSLEERLSQME
HILKSSVVESRYGETGWE-HREPAFEVLKEVVDSKYTVFDVLPRFFVHSDPWVTLASLEV
YIRRAYRAYTLKGIEYH------S-SSEQPF-LSWDFTL-----GKLG--QPEFG-SLSS
-TQPSAPGTPIAES---NP-FKRINSISDMSYL--VNDPTSDPVRKGVIIPVQYLEDAEE
YLSKALEAF-PLGGS-AKRPS----------------EHGLIANLEGKRRPI--P-KPES
DG-ELTGVCNIAIRDIEEQ-DDSEIVAQMQKMLADCKDELLARRIRRVTFICG--KQGVY
PGYFTFRGP---------HYEEDLSIRHSEPALAFQLELGRLSKFNIKPVFTENRNIHVY
EAIGKGPENDKAIDKRYFIRAVVRPGRLRDDIPTAEYLISEADRLMNDILDALEIIGNNN
SDLNHIFINFSPVFNLQPVDVEQALAGFLDRFGRRLWRLRVTGAEIRILCTDPATGMPYP
LRVIISNTYGFIINVELYIERKSEKGEWIFQSI-GGTT-KLGSMHMRPVSTPYPTKEWLQ
PKRYKAHLMGTQYVYDFPELFRQAFQNSWTKVAEKIPSLYEKRPPVGECIDYSELVF-D-
DTDNLVEVSREPGTNSHGMVGWIVTARTPEYPRGRRFIIVANDITFQIGSFGPQEDKFFH
KCTELARKMGIPRIYLSANSGARIGMADELIPFFSVAWNNPEKPEAGFKYLYLTPEVKKR
FDA---SKKKEVIT--EEITDEGEVRHKITTVIGAKDGLGVECLKGSGLIAGATSRAYED
IFTITLVTCRSVGIGAYLVRLGQRAIQVEGQPIILTGAPAINKLLGREVYTSNLQLGGTQ
IMYKNGVSHMTANDDFEGVQKIVEWMSFVPDKKGAPIPIRPWSDDWDRDVAFFPPPKQ-P
YDVRHLIGGKEDA-DG-FLPGLFDKGSFEEALGGWARTVVVGRARLGGIPMGVIAVETRS
VENVTPADPANPDSMEMISTEAGGVWYPNSAFKTAQALRDFNNGEQLPVMILANWRGFSG
GQRDMYNEVLKYGSYIVDALVKYEQPIFVYIPPHGELRGGSWVVVDPTINPDQMEMYADE
DARGGVLEPEGIVGIKYRRDKQLDTMARLDTAYGELRRALGDTSLTKEQLSEIKSKMAAR
EEQLLPVYMQIALQFADLHDRAGRMEAKNTIRKPLQWQNARRFFYWRLRRRLSEELIVKR
MVAASG----SP--------AATTT------------------TDSP---------DLS-
--PRATHLRTLHAWTGL-L-DDELEHNDQKVATWYEENKKLVQNKVEALRTEGVASEVAQ
LLIGNKEGGLRGVQQVLSMLPVEERE---------------NVLKYLGSA----------
------------------------------------------------------------
------------------------------------------------------------
------------------------------------------------------------
------------------------------------------------------------
------------------------------------------------------------
-----------------------------
>XP_014532605_Penicillium_digitatum
------------------------------------------------------------
------------------------------------------------------------
-MGITNGN-----------SANGSTV-AKH--GL---P---------------SHFIGGN
ALESA-PPSAVKEFVAAHDGHSVITSVLIANNGIAAVKEIRSVRKWAYETFGNERAIQFT
VMATPEDLTANADYIRMADQYVEVPGGTNNNNYANVELIVDIAERMDVHAVWAGWGHASE
NPRLPESLAASPKKIIFIGPPASAMRSLGDKISSTIVAQHAGVPCIPWSGSGVDAVKVD-
ENGIVTVEDEVYKKGCTFSPEEGLAKAKEIGFPVMVKASEGGGGKGIRKVENEEEFHALY
NAAANEIPGSPIFIMKLAGNARHLEVQLLADQYGNNISLFGRDCSVQRRHQKIIEEAPVT
IAKQPTFQAMERAAVSLGRLVGYVSAGTVEYLYSHSDDKFYFLELNPRLQVEHPTTEMVS
GVNLPAAQLQIAMGIPLHRVRDIRLLYGVDPNASADIDFDFSKEESFQTQRRPQPKGHTT
ACRITSEDPGEGFKPSSGTMHELNFRSSSNVWGYFSVGTAGGIHSFSDSQFGHIFAYGEN
RSASRKHMVVALKELSIRGDFRTTVEYLIKLLETPAFEDNTITTGWLDQLITNKLTAERP
DQYVAIICGAVTKAHLASEAGIEEYRNGLGKGQVPSKEILKTVFPVDFIYEGERYKFTAT
RASLDSYHLFINGSKCSVGVRALADGGLLVLLSGRSHNVYWKEEAAATRLSVDGKTCL--
LEQENDPTQLRSPSPGKLVKFTVENGEHIRSGQSYAEVEVMKMYMPLIAKEDGVVQLIKQ
PGATLEAGDILGILALDDPSRVKHAQPFTGQLPELGSPTVLGNKPSQRFFLLHSILENIL
RGFDNQVIMGTTLKDLVEVLRNPDLPYGEWNAQSSALHSRIPQKLDAQLQNVVDRAKARK
AEFPAKQLQKAISRFIEE---NI-GPADAE-ILKATLLPLVQVINKYMDGLKSNEYNVFI
GLLEQYYDVEKLFSTHHLRDEDVILKLREENKDDITSIVHTVLSHSRIGSKNNLVLAILD
MYRPNQPLVENVGT--HFKPILKKLTELESRSSAKVTLKAREVLIQCAMPSLDERLSQME
HILRSSVVESRYGETGWE-HREPSLEVLKEVVDSKYTVFDVLPRFFVHADPWVTLASLEV
YIRRAYRAYTLKGIEYN------A-STEQPF-LSWDFTL-----GKLG--HREFG-VLNS
-TQPSTPGTPITET---NP-FKRINSIGDMSLF--VSDAASDPVRKGVIIPVQYLEDAEE
FLSKALEVF-PLGGSNVKRPS----------------EQGLIASLEGKRRPA--P-KPVS
DS-ELTGVCNIAIRDIEDM-EDSELVEQMKQLLADNKDELLARRIRRVTFICG--KQGVY
PGYFTFRGP---------NYEEDLSIRHSEPALAFQLELGRLSKFNIKPVFTENRNIHVY
EAIGKGPENDKAIDKRYFIRAVVRPGRLRDDIPTAEYLISEADRLMNDILDALEIIGNNN
SDLNHIFINFSPVFNLQPVDVEQALAGFLDRFGRRLWRLRVTGAEIRILCTDPATGMPYP
LRVIISNTYGFIINIELYIERKSEKGEWIFQSI-GGTA-KLGSMHLRPVATPYPTKEWLQ
PKRYKAHLMGTQYVYDFPELFRQAFQNSWTKIAEKIPSLYEKRPPVGECIDYSELVL-D-
DTDNLVEVSREPGTNTHGMVGWIITARTPEYPRGRRFIIVANDITFQIGSFGPQEDKFFH
KCTELARKLGIPRVYLSANSGARIGVADEIIPFFSVAWNNPEKPEAGFKYLYLTPEVKKR
FDA---SKKKEVIT--ELIKDEGEERHKITTVIGAKDGLGVECLKGSGLIAGATSKAYED
IFTITLVTCRSVGIGAYLVRLGQRAIQVEGQPIILTGAPAINKLLGREVYTSNLQLGGTQ
IMYKNGVSHMTATDDFEGVEKIVEWMSFVPDKKNAPIPIRPWSDSWDRDVGYFPPPKQ-P
YDVRWLISGKEDV-DG-FLPGLFDKGSFEEALGGWARTVVVGRARLGGIPMGVIAVETRS
VENVTPADPANPDSMEMISTEAGGVWYPNSAYKTSQALRDFNNGEQLPVMILANWRGFSG
GQRDMYNEVLKYGSYIVDALVKYEQPIFVYIPPHGELRGGSWVVVDPTINPDQMEMYADE
ESRGGVLEPEGMVNIKYRREKQLDTMARLDATYGELRRSLSDISLTKEQLSEVKAKMAAR
EELLLPVYMQIALQFADLHDRAGRMQAKNTIRKPLQWVNSRRFFYWRLRRRLSEETIVKR
MLAASA----PP--------AP--G------------------AKVF---------GES-
--LRTAHLRTLHAWTGL-L-GEELEHNDQKVATWYEENKKVIQTKIESLRTDGVASEVAQ
LLIGNKEGGLRGVQQVLSMLPVEERE---------------IVLKYLGSA----------
------------------------------------------------------------
------------------------------------------------------------
------------------------------------------------------------
------------------------------------------------------------
------------------------------------------------------------
-----------------------------
>XP_016603201_Penicillium_expansum
------------------------------------------------------------
------------------------------------------------------------
-MSITNGN-----------SANGSTV-AKH--DI---P---------------SHFIGGN
ALESA-PPSAVKDFVAAHDGHSVITSVLIANNGIAAVKEIRSVRKWAYETFGNERAIQFT
VMATPEDLTANADYIRMADQYVEVPGGTNNNNYANVELIVDVAERMDVHAVWAGWGHASE
NPRLPESLAASPKKIIFIGPPASAMRSLGDKISSTIVAQHAGVPCIPWSGTGVDAVKLD-
EHGIVTVEDEVYKKGCTFSPEEGLAKAKEIGFPVMVKASEGGGGKGIRKVENEEEFHALY
NAAANEIPGSPIFIMKLAGNARHLEVQLLADQYGNNISLFGRDCSVQRRHQKIIEEAPVT
IAKQPTFQAMERAAVSLGRLVGYVSAGTVEYLYSHSDDKFYFLELNPRLQVEHPTTEMVS
GVNLPAAQLQIAMGIPLHRIRDIRLLYGVDPNASADIDFDFSKEESFQTQRRPQPKGHTT
ACRITSEDPGEGFKPSSGTMHELNFRSSSNVWGYFSVGTAGGIHSFSDSQFGHIFAYGEN
RSASRKHMVVALKELSIRGDFRTTVEYLIKLLETPAFEDNTITTGWLDQLITNKLTAERP
DQNVAIICGAVTKAHLASEAGIEEYRNGLGKGQVPSKEILKTVFPVDFIYEGERYKFTAT
RASLDSYHLFINGSKCSVGVRALADGGLLVLLSGRSHNVYWKEEAAATRLSVDGKTCL--
LEQENDPTQLRSPSPGKLVKFTVENGEHIRSGQSYAEVEVMKMYMPLIANEDGIVQLIKQ
PGATLEAGDIIGILALDDPSRVKHAQPFTGQLPELGSPTVLGNKPSQRFFLLHSILENIL
RGFDNQVIMGTTLKDLVEVLRNPDLPYGEWNAQSSALHSRIPQKLDAQLQNVVDRAKARK
AEFPAKQLQKAIVRFIEE---NI-GPADAE-ILKATLLPLVQVINKYMDGLKSNEYNVFI
GLLEQYYDVEKLFSTHNLRDEDVILKLREENKDDITSIVHTVLSHSRIGSKNNLVVAILD
MYRPNQPLVENVGA--HFKPILKKLTELEARSSAKVTLKAREVLIQCAMPSLDERLSQME
HILRSSVVESRYGETGWE-HREPSLEVLKEVVDSKYTVFDVLPRFFVHADPWVTLASLEV
YVRRAYRAYTLKGIEYN------A-STEQPF-LSWDFTL-----GKLG--QREFG-VLNS
-TQPSAPGTPIAEI---NP-FKRINSIGDMSLF--VSDAASDPVRKGVIIPVQYLEDAEE
LLSKALEVF-PLGGSTAKRPS----------------EQGLIANLEGKRRPA--P-KPVS
DS-ELTGVCNIAIRDVEDM-EDSDLVEQMKQLLADNKDELLARRIRRVTFICG--KQGVY
PGYFTFRGP---------KYEEDLSIRHNEPALAFQLELARLSKFNIKPVFTENRNIHVY
EAIGKGPENDKAIDKRYFIRAVVRPGRLRDDIPTAEYLISEADRLMNDILDALEIIGNNN
SDLNHIFINFSPVFNLQPVDVEQALAGFLDRFGRRLWRLRVTGAEIRILCTDPATGMPYP
LRVIISNTYGFIINVELYIERKSEKGEWIFQSI-GGTA-KLGSMHLRPVATPYPTKEWLQ
PKRYKAHLMGTQYVYDFPELFRQAFQNSWTKIAEKIPSLYEKRPPVGECIDYSELVL-D-
DTDNLVEVSREPGTNTHGMVGWIITARTPEYPRGRRFIIVANDITFQIGSFGPQEDKFFH
KCTELARKLGIPRIYLSANSGARIGVADEIIPFFSVAWNNPKKPEAGFKYLYLTPEVKKR
FDA---SKKKEVIT--ELINDEGEERHKITTVIGAKDGLGVECLKGSGLIAGATSKAYED
IFTITLVTCRSVGIGAYLVRLGQRAIQVEGQPIILTGAPAINKLLGREVYTSNLQLGGTQ
IMYKNGVSHMTANDDFEGVEKIVEWMSFVPDKKNAPIPIRPWSDSWDRDVGYFPPPKQ-T
YDVRWLIGGKEDV-DG-FLPGLFDKGSFEEALGGWARTVVVGRARLGGIPMGVIAVETRS
VENVTPADPANPDSMEMISTEAGGVWYPNSAYKTAQALRDFNNGEQLPVMILANWRGFSG
GQRDMYNEVLKYGSYIVDALVKYEQPIFVYIPPHGELRGGSWVVVDPTINPDQMEMYADE
ESRGGVLEPEGMVNIKYRRDKQLDTMARLDATYGELRRSLSDTSLTKEQLSEVKAKLAAR
EEQLLPVYMQIALQFADLHDRAGRMQAKNTIRKPLQWVNSRRFFYWRLRRRLSEETIVKR
MVAASA----PP--------AP--G------------------ADAF---------GES-
--LRAAHLRTLHAWTGL-L-GDELEHDDHKVATWYEENKKVVQSKVESLRTDGVASEVAQ
LLIGNKEGGLRGVQQVLSMLPVEERE---------------NVLKYLGSA----------
------------------------------------------------------------
------------------------------------------------------------
------------------------------------------------------------
------------------------------------------------------------
------------------------------------------------------------
-----------------------------
>XP_040653131_Penicillium_griseofulvum
------------------------------------------------------------
------------------------------------------------------------
-MAITNGN----------PSANGATV-TKH--DL---P---------------SHFIGGN
ALESA-PPSAVKDFVAAHEGHSVITSVLIANNGIAAVKEIRSVRKWAYETFGNERAIQFT
VMATPEDLTANADYIRMADQYVEVPGGTNNNNYANVELIVDIAERMDVHAVWAGWGHASE
NPRLPESLAASPKKIIFIGPPASAMRSLGDKISSTIVAQHAGVPCIPWSGTGVDAVKLD-
ENGIVTVEDDVYKKGCTFSPEEGLAKAKEIGFPVMVKASEGGGGKGIRKVENEEEFPALY
NAAANEIPGSPIFIMKLAGNARHLEVQLLADQYGNNISLFGRDCSVQRRHQKIIEEAPVT
IAKPHTFQAMERAAVSLGRLVGYVSAGTVEYLYSHSDDKFYFLELNPRLQVEHPTTEMVS
GVNLPAAQLQIAMGIPLHRIRDIRLLYGVDPNAAAEIDFDFSKEESFQTQRRPQPKGHTT
ACRITSEDPGEGFKPSSGTMHELNFRSSSNVWGYFSVGTAGGIHSFSDSQFGHIFAYGEN
RSASRKHMVVALKELSIRGDFRTTVEYLIKLLETPAFEDNTITTGWLDQLITNKLTAERP
DQIVAIICGAVTKAHLASEAGIDEYRVGLGKGQVPSKEILRTVFPVDFIYEGERYKFTAT
RASLDSYHLFINGSKCSVGVRALADGGLLVLLSGRSHNVYWKEEAAATRLSVDGKTCL--
LEQENDPTQLRSPSPGKLVKFTVENGQHIRAGQSYAEVEVMKMYMPLIAKEDGIVQLIKQ
PGATLEAGDILGILALDDPSRVKHAQPFTGQLPELGSPTVLGNKPSQRFFLLHSILENIL
RGFDNQVIMGTTLKDLVEVLRNPDLPYGEWNAQSSALHSRIPQKLDAQLQNVVDRAKARK
AEFPAKQLQKAILRFIEE---NI-GPADAE-ILKATLLPLVEVINKYIDGLKSNEYNVFI
GLLQQYYDVEKLFSTHNLRDEDVILKLREENKDDITGIVHTVLSHSRIGSKNNLVLAILD
MYRPNQPLVENVGK--YFKPILKLLTELEARSSAKVTLKAREVLIQCAMPSLDERLSQME
HILRSSVVESRYGETGWE-HREPSLTVLKEVVDSKYTVFDVLPRFFVHADPWVTLAALEV
YVRRAYRAYTLKGIEYS------A-SSEQPF-LSWDFTL-----GKLG--QREFG-VLNA
--QPSAPGTPVAEI---NP-FKRINSIGDMSLF--VSDAASDPVRKGVIIPVQYLEDAEE
ILSKALEVF-PLGGSTVKRPS----------------EQGLIASLEGKRRPA--P-KPVS
DS-ELTGVCNIAIRDIEDM-EDSELVEQMKQLLADNKDELLARRIRRVTFICG--KQGVY
PGYFTFRGP---------NYEEDLSIRHSEPALAFQLELGRLSKFNIKPVFTENRNIHVY
EAIGKGPENDKAIDKRYFVRAVVRPGRLRDDIPTAEYLISEADRLMNDILDALEIIGNNN
SDLNHIFINFSPVFNLQPVDVEQALAGFLDRFGRRLWRLRVTGAEIRILCTDPATGMPYP
LRVIISNTYGFIINVELYIERKSEKGEWIFQSI-GGTA-KLGSMHLRPVATPYPTKEWLQ
PKRYKAHLMGTQYVYDFPELFRQAFQNSWTKIAEKIPSLYEKRPPVGECIDYSELVL-D-
DHDNLVEVSREPGTNTHGMVGWIITARTPEYPRGRRFIIVANDITFQIGSFGPQEDKFFH
KCTELARKLGIPRIYLSANSGARIGVADEIIPHFSVAWNDPAKPEAGFKYLYLTPEVKKR
FDA---SKKKEVIT--ELINDEGEERHKITTVIGAKDGLGVECLKGSGLIAGATSKAYED
IFTITLVTCRSVGIGAYLVRLGQRAIQVEGQPIILTGAPAINKLLGREVYTSNLQLGGTQ
IMYKNGVSHMTANDDFDGVEKIVEWMSFVPDKKNAPIPIRAWSDTWDRDVGYFPPPKQ-A
YDVRWLISGKADV-DG-FLPGLFDKDSFEEALGGWARTVVVGRARLGGIPMGVIAVETRS
VENVTPADPANPDSMEMISTEAGGVWYPNSAYKTAQALRDFNNGEQLPVMILANWRGFSG
GQRDMYNEVLKYGSYIVDALVKYEQPIFVYIPPHGELRGGSWVVVDPTINPDQMEMYADE
ESRGGVLEPEGMVNIKYRREKQLETMARLDATYGELRRSLADTSLTNEQLSEVKAKMATR
EEQLLPVYMQIALQFADLHDRAGRMQAKNVIRQPLQWVNSRRFFYWRLRRRLSEENIIKR
MVAASA----PP--------AP--G------------------ADAF---------GET-
--ARTVQLRTLHAWTGL-L-DEELEHDDHKVAVWYEENKKVIQSKIDSLRTEGVASEVAQ
LLIGNKEGGLRGVQQVLSMLPVEERE---------------NVLKYLGSP----------
------------------------------------------------------------
------------------------------------------------------------
------------------------------------------------------------
------------------------------------------------------------
------------------------------------------------------------
-----------------------------
>XP_038929796_Penicillium_roqueforti
------------------------------------------------------------
------------------------------------------------------------
-MSITNG--------------NGSTV-SKQ--DI---P---------------SHFIGGN
ALESA-PPSVVKDFVAAHEGHSVITSVLIANNGIAAVKEIRSVRKWAYETFGNERAIQFT
VMATPEDLTANADYIRMADQYVEVPGGTNNNNYANVELIVDVAERMDVHAVWAGWGHASE
NPRLPESLAASPKKIIFIGPPASAMRSLGDKISSTIVAQHAGVPCIPWSGTGVDAVKLD-
EHGIVTVEDEVYKKGCTFSPEEGLAKAKEIGFPVMVKASEGGGGKGIRKVENEEEFYALY
NAAANEIPGSPIFIMKLAGNARHLEVQLLADQYGNNISLFGRDCSVQRRHQKIIEEAPVT
IAKQPTFQAMERAAVSLGRLVGYVSAGTVEYLYSHSDDKFYFLELNPRLQVEHPTTEMVS
GVNLPAAQLQIAMGVPLHRVRDIRLLYGVDPNASTEIDFDFSKEESFQTQRRPQPKGHTT
ACRITSEDPGEGFKPSSGTMHELNFRSSSNVWGYFSVGTAGGIHSFSDSQFGHIFAYGEN
RSASRKHMVVALKELSIRGDFRTTVEYLIKLLETPAFEDNTITTGWLDQLISNKLTAERP
DQNVAIICGAVTKAHLASEAGIEEYRNGLGKGQVPSKEILKTVFPVDFIYEGERYKFTAT
RASLDSYHLFINGSKCSVGVRALADGGLLVLLSGRSHNVYWKEEAAATRLSVDGKTCL--
LEQENDPTQLRSPSPGKLVKFTVENGEHIRSGQSYAEVEVMKMYMPLIAKEDGIVQLIKQ
PGATLEAGDILGILALDDPSRVKHAQPFTGQLPELGSPTVLGNKPSQRFFLLHSILENIL
RGFDNQVIMGTTLKDLVEVLRNPDLPYGEWNAQSSALHSRIPQRLDTQLQNVVDRAKARK
AEFPAKQLQKAIVRFIEE---NI-GPADAE-ILKATLLPLVQVINKYMDGLKSNEYNVFI
GLLEQYYDVEKLFSTHNLRDEDVILKLREENKDDITSIVHIVLSHSRIGSKNNLVLAILD
MYRPNQPLVENVGT--HFKPILKKLTELESRSSAKVTLKAREVLIQCAMPSLDERLSQME
HILRSSVVESRYGETGWE-HREPSLDVLKEVVDSKYTVFDVLPRFFVHADPWVTLASLEV
YVRRAYRAYTLEGIEYN------A-SNEQPF-LSWDFTL-----GKLG--QREFG-VLNS
-TQPSAPGTPITEV---NP-FKRINSIGDMSLF--VSDAASDPVRKGVIIPVQYLEDAEE
LLSKALEVF-PLGGSNIKRPI----------------EQGLIASLEGKRRPG--L-KPVS
DS-ELTGVCNIAIRDIEDM-EDAELVEQMKQLLADNKDELLARRIRRVTFICG--KQGVY
PGYFTFRGP---------HYEEDVSIRHSEPALAFQLELGRLSKFNIKPVFTENRNIHVY
EAIGKGVENDKTIDKRYFIRAVVRPGRLRDDIPTAEYLISEADRLMNDILDALEIIGNNN
SDLNHIFINFSPVFNLQPVDVEQALAGFLDRFGRRLWRLRVTGAEIRILCTDPATGMPYP
LRVIISNTYGFIINIELYIERKSEKGEWIFQSI-GGTA-KLGSMHLRPVSTPYPTKEWLQ
PKRYKAHLMGTQYVYDFPELFRQAFQNSWTKIAEKIPSLYEKRPPVGECIDYSELVL-D-
DTDNLVEVSREPGTNTHGMVGWIVTARTPEYPRGRRFIIVANDITFQIGSFGPQEDKFFH
KCTELARKLGIPRIYLSANSGARIGVADELIPFFSVAWNKPEKPEAGFKYLYLTPEIKKR
FDA---SKKKEVIT--ELINDEGEERHKITTVIGAKDGLGVECLKGSGLIAGATSKAYED
IFTITLVTCRSVGIGAYLVRLGQRAIQVEGQPIILTGAPAINKLLGREVYTSNLQLGGTQ
IMYKNGVSHMTATDDFEGVEKIVEWMSFVPDKKNAPIPIRPWSDTWDRDIGYFPPPKQ-A
YDVRWLIGGKEDV-DG-FLPGLFDKGSFEEALGGWARTVVVGRARLGGIPMGVIAVETRS
VENVTPADPANPDSMEMISTEAGGVWYPNSAYKTAQALRDFNNGEQLPVMILANWRGFSG
GQRDMYNEVLKYGSYIVDALVKYEQPIFVYIPPHGELRGGSWVVVDPTINPDQMEMYADE
ESRGGVLEPEGMVNIKYRREKQLDTMARLDATYGELRRSLADTSLTHEQLSSVKANMAAR
EEQLLPVYMQIALQFADLHDRAGRMQAKKAIRKPLQWVNSRRFFYWRLRRRLSEETIVKR
MVAASA----PP--------AP--G------------------ADAF---------GET-
--PRAAHLRTLHAWTGL-L-DEELEHNDQKVAAWYEENKKVIHSKVESLRTDGVASEVAQ
LLIGNKEGGLRGVQQVLSMLPVEERE---------------NVLKYLGSA----------
------------------------------------------------------------
------------------------------------------------------------
------------------------------------------------------------
------------------------------------------------------------
------------------------------------------------------------
-----------------------------
>XP_002558828_Penicillium_rubens
------------------------------------------------------------
------------------------------------------------------------
-MGSTMG--------------NSSAV-TKH--DI---P---------------SHFIGGN
ALESA-PPSAVKDFVAAHDGHSVITSVLIANNGIAAVKEIRSVRKWAYETFGNERAIQFT
VMATPEDLTANADYIRMADQYVEVPGGTNNNNYANVELIVDVAERMDVHAVWAGWGHASE
NPRLPESLAASPKKIIFIGPPASAMRSLGDKISSTIVAQHAGVPCIPWSGTGVDAVKLD-
ENGIVTVEDEVYNQGCTFSPEEGLAKAKEIGFPVMVKASEGGGGKGIRKVENEEDFPALY
NAAANEIPGSPIFIMKLAGNARHLEVQLLADQYGNNISLFGRDCSVQRRHQKIIEEAPVT
IAKQPTFQAMERAAVSLGKLVGYVSAGTVEYLYSHSDDKFYFLELNPRLQVEHPTTEMVS
GVNLPAAQLQIAMGIPLHRIRDIRLLYGVDPNTSADIDFDFSKEESFQTQRRPQPKGHTT
ACRITSEDPGEGFKPSSGTMHELNFRSSSNVWGYFSVGTAGGIHSFSDSQFGHIFAYGEN
RSASRKHMVVALKELSIRGDFRTTVEYLIKLLETPAFEDNTITTGWLDQLISNKLTAERP
DQIVAIICGAVTKAHLASEAGIEEYRNGLGKGQVPSKEILKTVFPVDFIYEGERYKFTAT
RASLDSYHLFINGSKCSVGVRALADGGLLVLLSGRSHNVYWKEEAAATRLSVDGKTCL--
LEQENDPTQLRSPSPGKLVKFTVENGEHIRSGQSYAEVEVMKMYMPLIAKEDGIVQLIKQ
PGATLEAGDILGILALDDPSRVKHAQPFTGQLPELGSPTVLGNKPSQRFFLLHSILENIL
RGFDNQVIMGTTLKDLVEVLRNPDLPYGEWNAQSSALHSRIPQKLDAQLQNVVDRAKARK
AEFPAKQLQKAIVRFIEE---HI-GPADAE-LLKTTLLPLVQVINKYMDGLKSNEYNVFI
GLLEQYYDVEKLFSTHNLRDEDVILKLREENKDDITGIVHTVLSHSRIGSKNNLVLAILD
MYRPNQPHLENVGT--YFKPILKKLTELESRSSAKVTLKAREVLIQCAMPSLDERLSQME
HILRSSVVESRYGETGWE-HREPSLDVLKEVVDSKYTVFDVLPRFFVHADPWVTLASLEV
YVRRAYRAYTLKSIDYN------A-STEQPF-LSWDFTL-----GKLG--QREFG-VLNS
-TQPSAPGTPIAEV---NP-FKRINSIGDMSLF--VSDAASDPVRKGVIIPVQYLEDAEE
ILCKALEVF-PVGGSNAKCPS----------------EQGLIATLEGKRRPA--P-KPVS
DS-ELTGVCNIAIRDIEDM-EDADLVAQMKQLLADNKDELLARRIRRVTFICG--KQGVY
PGYFTFRGP---------NYEEDLSIRHSEPALAFQLELGRLSKFNIKPVFTENRNIHVY
EAIGKGPENDKAIDKRYFVRAVVRPGRLRDDIPTAEYLISEADRLMNDILDALEIIGNNN
SDLNHIFINFSPVFNLQPVDVEQALAGFLDRFGRRLWRLRVTGAEIRILCTDPATGMPYP
LRVIISNTYGFIINVELYIERKSEKGEWIFQSI-GGTA-KLGSMHLRPVSTPYPTKEWLQ
PKRYKAHLMGTQYVYDFPELFRQAFQNSWTKIAEKIPSLYEKRPPVGECIDYSELVL-D-
DTDNLVEVSREPGTNTHGMVGWIITARTPEYPRGRRFIIVANDITFQIGSFGPQEDRFFH
KCTELARKLGIPRIYLSANSGARIGVADELIPFFSVAWNNPEKPEAGFKYLYLTPEVKKR
FDA---SKKKEVIT--ELVNDDGEERHKITTVIGAKDGLGVECLKGSGLIAGATSKAYED
IFTITLVTCRSVGIGAYLVRLGQRAIQVEGQPIILTGAPAINKLLGREVYTSNLQLGGTQ
IMYKNGVSHMTANDDFAGVEKIVEWMSFVPDKKNAPIPIRPWSDTWDRDVAYFPPPKQ-T
YDVRWLIGGKEDV-DG-FLPGLFDKGSFEEALGGWARTVVVGRARLGGIPMGVIAVETRS
VENVTPADPANPDSMEMIATEAGGVWYPNSAYKTAQALRDFNNGEQLPVMILANWRGFSG
GQRDMYNEVLKYGSYIVDALVKYEQPIFVYIPPHGELRGGSWVVVDPTINPDQMEMYADE
DSRGGVLEPEGMVNIKYRREKQLDTMARLDATYGELRRSLADTSLTNEQLSEVKAKMAAR
EEQLLPVYMQIALQFADLHDRAGRMQAKDTIRKPLQWVNSRRFFYWRLRRRLSEETIVKR
MVAASA----PA--------AS--G------------------VGAT---------GES-
--LRTAHLRTLHAWTGL-L-DEELEHDDHKVATWYEENKKVVQSKVESLRTDGVASEVAQ
LLIGNKEGGLRGVQQVLSMLPVEERE---------------NVLKYLGSA----------
------------------------------------------------------------
------------------------------------------------------------
------------------------------------------------------------
------------------------------------------------------------
------------------------------------------------------------
-----------------------------
>XP_040809814_Penicillium_solitum
------------------------------------------------------------
------------------------------------------------------------
-MAITNG--------------NGATI-AKQ--DI---P---------------SHFIGGN
ALESA-PPSAVKDFVAAHEGHSVITSVLIANNGIAAVKEIRSVRKWAYETFGNERAIQFT
VMATPEDLTANADYIRMADQYVEVPGGTNNNNYANVELIVDIAERMDVHAVWAGWGHASE
NPRLPESLAASPKKIIFIGPPASAMRSLGDKISSTIVAQHAGVPCIPWSGTGVDAVKLD-
EHGIVTVEDEVYKQGCTFSPEEGLAKAKEIGFPVMVKASEGGGGKGIRKVENEEEFPALY
NAAANEIPGSPIFIMKLAGNARHLEVQLLADQYGNNISLFGRDCSVQRRHQKIIEEAPVT
IAKQPTFQAMERAAVSLGRLVGYVSAGTVEYLYSHSDDKFYFLELNPRLQVEHPTTEMVS
GVNLPAAQLQIAMGIPLHRVRDIRLLYGVDPNASADIDFDFSKEESFQTQRRPQPKGHTT
ACRITSEDPGEGFKPSSGTMHELNFRSSSNVWGYFSVGTAGGIHSFSDSQFGHIFAYGEN
RSASRKHMVVALKELSIRGDFRTTVEYLIKLLETPAFEDNTITTGWLDQLITNKLTAERP
DQTVAIICGAVTKAHLASEAGIEEYRNGLGKGQVPSKEILKTVFPIDFIYEGERYKFTAT
RASLDSYHLFINGSKCSVGVRALADGGLLVLLSGRSHNVYWKEEAAATRLSVDGKTCL--
LEQENDPTQLRSPSPGKLVKFTVENGEHIRSGQSYAEVEVMKMYMPLIAKEDGIVQLIKQ
PGATLEAGDILGILALDDPSRVKHAQPFTGQLPELGSPTVLGNKPSQRFFLLHSILENIL
RGFDNQVIMGTTLKDLVEVLRNPDLPYGEWNAQSSALHSRIPQRLDAQLQNVVDRAKTRK
AEFPAKQLQKAIVRFIEE---NI-GPADAE-LLKATLLPLVQVINKYLDGLKSNEYNVFI
GLLEQYYDVEKLFSTHNLRDEDVILKLREENKDDITSIVHTVLSHSRIGSKNNLVLAILD
MYRPNQPLVENVGT--HFKPVLKKLTELEARSSAKVTLKAREVLIQCAMPSLDERLSQME
HILRSSVVESRYGETGWE-HREPSLEVLKEVVDSKYTVFDVLPRFFVHADPWVTLASLEV
YVRRAYRAYTLKGIEYN------A-STEQPF-LSWDFTL-----GKLG--HREFG-VLNS
-TQPSAPGTPIAET---NP-FKRINSIGDMSLF--VSDAASDPVRKGVIIPVQYLEDAEE
FLSKALEVF-PIGGSNAKRPS----------------EQGLIASLEGKRRPA--P-KPVS
DS-ELTGVCNIAIRDIEDM-EDSELVEQMKQLLADNKDELLARRIRRVTFICG--KQGVY
PGYFTFRGP---------NYEEDLSIRHSEPALAFQLELGRLSKFNIKPVFTENRNIHVY
EAIGKGPGNDKAIDKRYFIRAVVRPGRLRDDIPTAEYLISEADRLMNDILDALEIIGNNN
SDLNHIFINFSPVFNLQPVDVEQALAGFLDRFGRRLWRLRVTGAEIRILCTDPATGMPYP
LRVIISNTYGFIINVELYIERKSEKGEWIFQSI-GGTA-KLGSMHLRPVATPYPTKEWLQ
PKRYKAHLMGTQYVYDFPELFRQAFQNSWTKIAEKIPSLYEKRPPVGECIDYSELVL-D-
DTDNLVEVSREPGTNTHGMVGWIITARTPEYPRGRRFIIVANDITFQIGSFGPQEDKFFH
KCTELARKLGIPRIYLSANSGARIGVADEIIPYFSVAWNNPEKPEAGFKYLYLTPEVKKR
FDA---SKKKEVIT--ELINDDGEERHKITTVIGAKDGLGVECLKGSGLIAGATSKAYED
IFTITLVTCRSVGIGAYLVRLGQRAIQVEGQPIILTGAPAINKLLGREVYTSNLQLGGTQ
IMYKNGVSHMTATDDFEGVEKIVEWMSFVPDKKNAPIPIRPWSDSWDRDVAYFPPPKQ-P
YDVRWLISGKEDV-DG-FLPGLFDKGSFEEALGGWARTVVVGRARLGGIPMGVIAVETRS
VENVTPADPANPDSMEMISTEAGGVWYPNSAYKTAQALRDFNNGEQLPVMILANWRGFSG
GQRDMYNEVLKYGSYIVDALVKYEQPIFVYIPPHGELRGGSWVVVDPTINRDQMEMYADE
ESRGGVLEPEGMVNIKYRREKQLDTMARLDATYGELRRSLADTSLTNEQLSEVKAKMATR
EEQLLPVYMQIALQFADLHDRAGRMQAKDTIRKPLQWINSRRFFYWRLRRRLSEETIVKR
MVAASA----PP--------AP--G------------------ADAF---------GES-
--LRAAHLRTLHAWTGL-L-DEELEHDDHKVATWYEENKKVVQSKVESLRTEGVASEVAQ
LLIGNKEGGLRGVQQVLSMLPVEERE---------------NVLKYLGSA----------
------------------------------------------------------------
------------------------------------------------------------
------------------------------------------------------------
------------------------------------------------------------
------------------------------------------------------------
-----------------------------
>XP_022585052_Penicilliopsis_zonata
------------------------------------------------------------
--------------------------------------------------------MGVP
-NGSVNG--------------HGSSRAAKH--NL---P---------------SHFIGGN
HLELA-PPSSVKDFVEKHDGHSVITSVLIANNGIAAVKEIRSVRKWAYETFGNERAVQFT
VMATPEDLQANADYIRMADQYVEVPGGTNNNNYANVELIVDIAERMDVHAVWAGWGHASE
NPRLPESLAASPKKIIFIGPPASAMRSLGDKISSTIVAQHAGVPCIPWSGTGVNDVKVD-
ENGIVTVEDDIYDKGCTHSPEEGLVKAKEIGFPVMIKASEGGGGKGIRKVEREEEFVSLY
NAAANEIPGSPIFIMKLAGNARHLEVQLLADQYGNNISLFGRDCSVQRRHQKIIEEAPVT
IAKPITFQAMERAAVSLGKLVGYVSAGTVEYLYSHADDRFYFLELNPRLQVEHPTTEMVS
GVNLPAAQLQIAMGIPLHRIRDIRLLYGVDPNTSSDIDFDFASEESYKTQRRPQPKGHTT
ACRITSEDPGEGFKPSSGTMHELNFRSSSNVWGYFSVGTAGGIHSFSDSQFGHIFAYGEN
RSASRKHMVVALKELSIRGDFRTTVEYLIKLLETPAFEDNTITTGWLDQLISNKLTAERP
DPIVAVICGAVLKAHLASEDGIAEYRKGIEKGQVPPKETLKTVFPVDFIYEGARYKFTAT
RSSLDSYHLFINGTKCSVGVRALADGGLLVLLDGRSHNVYWKEEAAATRMSVDGKTCL--
LEQENDPTQLRTPSPGKLVKFTVENGEHVKAGQPFAEVEVMKMYMPLIAQEDGIVQLIKQ
PGATLEAGDILGILTLDDPSRVKHAQPFTGQLPEMGPPQVVGNKPPQRFFLLNSILENIL
KGFDNQVIMNSTLKELVDVLRDPELPYGEWNAQSSALHSRMPQKLDAQLQQIVDRAKARK
AEFPAKQLQKTIIRFIEE---NV-NPADAD-ILKTTLLPLVQVINKYLDGLKTHEFNVFI
GLMEQYHATEQLFSGRNSRDEDVILRLRDEHKDDIPSVIQTVLSHSRIGAKNNLILAILD
MYRPNQPHVGNVGT--HFKPILKKLTELESRSAAKVTLKAREVLIQCAMPSLEERLSQME
HILRSSVVETRYGETGWD-HREPEFSVLKEVVDSKYTVFDVLPRFFGHQDPWVTLAALEV
YVRRAYRAYILKGIQYS------A-AGDPPI-LSWDFVM-----GKLG--QPEFG-PVSS
-TQPSTPSTPTTES--SSSGFKRISSISDMSYF--LSDANGEPLRKGVILPVQYVEDAEE
YLARALEIF-PRAGSKAGASSGTSNRKGAGESNNNNNNNLLLANLEGKRRPA--P-RIET
DS-ELTSVLNIAIRDIEQL-DDNQLLTQINRLLTDFKDELLARRVRRVTFVCG--RNGLY
PGYFTFRGP---------SYAEDESIRHIEPALAFQLELGRLSKFKVKPVFTENRNIHVY
EAIGKGPENEKAVDKRYFVRAVVSPGRLRDDIPTAEYLISEADRLMNDILDALEIIGNNN
SDLNHIFINFSPVFNLQPKDVEEALAGFLERFGRRLWRLRVTGAEIRILCTDPVTGVPYP
LRVIITNTYGFIIQVELYIERKSEKGEWLFQSI-GGTT-KLGSMHMRPVGTPYPTKEWLQ
PKRYKAHLMGTQYVYDFPELFRQAFQNSWVKVAAKIPALAEKRPAVGECIEYSELVL-D-
DTDNLVEVNREPGTNTHGMVGWIVTARTPEYPRGRRFIIVANDITYQIGSFGPQEDKFFH
KCTELARKLGIPRIYLSANSGARIGMAEELIPYFSVAWNDPAKPEAGFKYLYLTPEVKKR
FDA---SKKKEVLT--ELITEDGEERHRITTVIGAKDGLGVECLKGSGLIAGATSRAYED
IFTITLVTCRSVGIGAYLVRLGQRAIQVEGQPIILTGAPAINKLLGREVYTSNLQLGGTQ
IMYKNGVSHMTATDDFEGVQKIVEWMSFVPDKKGAPIPIRPWSDNWDRDIAYYPPNKQ-A
YDVRWLIAGKDDETEG-FLPGLFDRDSFEEALGGWARTVVVGRARLGGIPMGVIAVETRS
VENVTPADPANPDSMEMITTEAGGVWYPNSAFKTAQALRDFSNGEQLPVMILANWRGFSG
GQRDMYNEVLKYGSYIVDALVKYEQPIFVYIPPFGELRGGSWVVIDPTINPDQMEMYADE
EARGGVLEPEGIVNIKFRRDKQLETMARLDPTYGELRRQLADTSLSKDQLSDIKAKMAVR
EEQLLPVYLQIALQFADLHDRAGRMEAKGTIRQPLQWVNARRFFYWRLRRRLSEELIVKR
MMAVAP----KP--------VASTG--GALPVDSSSSTT----TSSTAAVAATNSTDES-
--PRAVHLRALHSWTGL-L-DAELEHDDRKVATWYEENKKLVQARIEVLKTEHVALDVAQ
LLIGNKEGGLKGVQQVLSMLPVEEKE---------------AVLKFLSS-----------
------------------------------------------------------------
------------------------------------------------------------
------------------------------------------------------------
------------------------------------------------------------
------------------------------------------------------------
-----------------------------
>XP_016622893_Cladophialophora_bantiana
------------------------------------------------------------
------------------------------------------------------MAP-A-
-VNGVNGT----KPL---ANGTPSSWQAKH--SV---A---------------DHFIGGN
RLGKA-PPSKVKDFVQEHDGHTVITSVLIANNGIAAVKEIRSVRKWAYEMFGDERAIQFT
VMATPEDLQANADYIRMADQYVEVPGGTNNNNYANVELIVDIAERMNVHAVWAGWGHASE
NPKLPESLAASPKKIVFIGPPGSAMRSLGDKISSTIVAQHAKVPCIPWSGEGVDEVEID-
KDGIVTVKDDVYEKGCVHSAEEGLAAARKIGFPVMVKASEGGGGKGIRKVEDESQFVELY
NAAANEIPGSPIFIMKLAGNARHLEVQLLADQYGNNISIFGRDCSVQRRHQKIIEEAPVT
IASQDTFRNMEAAAVRLGELVGYVSAGTVEYLYSHADDKFYFLELNPRLQVEHPTTEMVS
GVNLPAAQLQVAMGLPLHRIRDIRLLYGVDPHTATEIDFHFKNEASLKTQRRPRPKGHCT
ACRITSEDPGEGFKPSSGTMHDLNFRSSSNVWGYFSVSSNSSIHSFSDSQFGHIFAYGEN
RSASRKHMVVALKELSIRGDFRTTIEYLIKLLETPAFEDNTITTGWLDQLISNKLTAERP
DQMLAVLAGAVTKAHIASESCIAEYRRGLEKGQVPAKDVLKTVFPVDFIYEGHRYKFTVT
RSSLDSYHIFINGSKCSVGIRTLADGGLLMLVAGRSHSLYWKEEPTAIRLSVDSKTCL--
LEQENDPTQLRTPSPGKLVKFTVENGEHVKAGQAYAEVEVMKMYMPLIAQEDGVVQFIKQ
PGATLEGGDILGILALDDPSRVKTAETFTGQLPNLGPPQVVGNKPPQRFALLHGILQNIL
MGFDNQVIMASTLKELVQVLREPELPYGEWAARSSALHSRTPQKLDAQLEQIVERAHSRQ
AEFPAKQLQKAINRYIEE---NM-STNDGA-ALHSTLQPLEDVCARYADGLKIHEYNVFI
GLLDQYYQVEKLFASGTARDEDVILKLREQNKDDLISVVWTVLSHTRVSAKNNLIIAILD
LYRPNQPNVGNVGK--YFRPALRRLTELESRATAKVALKARELLILCALPSLEERASQME
HILKSSVVESKYGETGWE-HREPDLDVLREVVDSRYTVFDVLPLFFAHHDPWVGLAALEV
YVRRAYRAYTVKEVEYH------N-DVEPPFYLSWDFVL-----RKVG--QSEFGLPLAS
-SYPSGQATPS-QN--GNQ-FKRIASVSDLSYLNKLQ-GDDEPSRKGVIAPCHYLDEVDE
CLARALEAF-PKGAPE-KRP--T--------------TQHLMPTLDSQRRP---QKQETL
-EDDLTNVCNIAIRDIENL-TDEEILNRAQSLIEEYKSELLARKVRRITFICGH-KEGTY
PGYFTFRGP---------TYEEDLSIRHNEPALAFQLELGRLSKFKIKPVFTENRNIHIY
EAIGKGDDRDKVVDKRYFTRAVVRPGRLKDEIPTAEYLISETDRLVNDICDALEIIGNNN
SDLNHIFINFTPVFNLQPRDVEEQVAGFLERFSRRFLRLRVTGAEIRILCTDPESGLPYP
LRVIITNTSGYVVKVETYVEKKARNGEWVFESI-GGTT-KIGAMHLRPVSTPYPTKEWLQ
PKRYKAHLMGTQYVYDFPELFRQAIYNCWNKAVAKHAPLAESKPEIATCLEYNELIL-D-
DGDNVTEVSREAGTNTCGMVAWILTAKTPEYPRGRRFIIIANDITYQIGSFGPVEDKFFN
KCTEYARKLGIPRIYLSANSGARIGMAEELIPHFSVAWNDESNPSSGFKYLYLTPEKREL
L------SKTDIIT--EKVVEDGEERHKITTIVGAKDGLGVECLRGSGLIAGATSRAYED
IFTLTLVTCRSVGIGAYLVRLGQRAIQIEGQPIILTGAPALNKVLGKEVYTSNLQLGGTQ
IMYKNGVSHMTASDDFQGVEKIVEWLSFVPDKKGQPVPVSPPSDPWDRDITFY-PPKG-P
YDVRHLIGGKEDE-EG-FLSGLFDKDSFQEALGGWARTVVVGRARLGGIPMGVIAVETRT
VENVTPADPANADSMEQIVQEAGGVWFPNSAFKTAQALRDFNFGEQLPCMILANWRGFSG
GQRDMYNEVLKYGSYIVDALVKYEQPVFVYIPPFGELRGGSWVVVDPTINPEQMEMYADI
ESRGGVLEPEGIVGIKYRKERQLETMARLDPTYAGLKAQSLAKNLSAEQLNAIKAKMTER
EQLLGPIYLQIALQFADLHDRAGRMQAKGTIRMPLEWKNARRFFYWRLRRRLSEEVLLKK
INSSLAAGQ-APV-------TTANG--------------------------------MT-
--QREQNLATLKNWSGL-L-DAEFEKDDRKVAEWYESHRKEVYAKIDAVKTEAVSKRVAE
LLMGNKEGGLKGVREVLSLVPTSERE---------------QLVKYLTGA----------
------------------------------------------------------------
------------------------------------------------------------
------------------------------------------------------------
------------------------------------------------------------
------------------------------------------------------------
-----------------------------
>XP_008721837_Cladophialophora_carrionii
------------------------------------------------------------
------------------------------------------------------MAPAA-
-VNGVKGT----KPL---ANGTPSSWQAKH--NV---A---------------DHFIGSN
KLENA-PPSKVKDFVQSHDGHTVITSVLIANNGIAAVKEIRSVRKWAYEMFGDERAIQFT
VMATPEDLQANADYIRMADQYVEVPGGTNNNNYANVELIVDIAERMNVHAVWAGWGHASE
NPKLPESLAASPKKIIFIGPPGSAMRSLGDKISSTIVAQHAKVPCIPWSGEGVDEVEID-
QDGIVTVRDDVYDKGCVHSPQEGLEAARKIGFPVMVKASEGGGGKGIRKVDDESQFVELY
NAAANEIPGSPIFIMKLAGNARHLEVQLLADQYGNNISIFGRDCSVQRRHQKIIEEAPVT
IANQETLHEMEAAAVRLGELVGYVSAGTVEWLYSHSDNKFYFLELNPRLQVEHPTTEMVS
GVNIPAAQLQVAMGLPLHRIRDIRLLYGVDPHTSTEIDFQFKSEASLKTQRRPRPKGHCT
ACRITSEDPGEGFKPSSGTMHDLNFRSSSNVWGYFSVSSASSIHSFSDSQFGHIFAYGEN
RAASRKHMVVALKELSIRGDFRTTIEYLIKLLETPAFEDNTITTGWLDQLITKKLTADRP
DQMLAILAGAVTKAHIASEACITEYRKGLEKGQVPSKDVLKTVFPVDFIYEGQRYKFTVT
RSSLDSYHIFINGSKCSVGIRSLADGGLLMLVAGRSHSLYWKEEPTAIRLSVDSKTCL--
LEQENDPTQLRTPSPGKLVKFTVENGAHVKAGQAFAEVEVMKMYMPLIAQEDGVVQFIKQ
PGATLEGGDILGILALDDPSRVKTAETFTGQLPDLGPPQVVGNKPPQRFALLTGILHNIL
MGFDNQVIMASTLKELVQVLRDPELPYGEWAARSSALHSRTPQKLDAQLVQIVERAASRH
AEFPAKQLQKAINKFIED---NM-SASDGA-ALHTTLAPLEDVTARYADGLKVHEFNVFT
GFIDQYYQVEKLFASGTPRDEDVILKLREQHKDDILSVVWTVLSHTRVSAKNNLIVAILD
LYRPNQPNVGNVAK--YFRPALRRLTELDSRATAKVTIKARELLILCALPSLEERASQME
HILKSSVVESKYGETGWE-HREPDLDVLREVVDSRYTVFDVLPLFFAHHDPWVGLAALEV
YVRRAYRAYTVKEVEYH------N-DVDPPFFLSWDFIL-----RKVG--QTEFGLPLAS
-SYPSGQATPS-QN--GNQ-FKRIASVSDLSYLNKLQ-GEDEPTRRGVIAPCHYLDEVDE
CLARALEAF-PKGTAE-KRSN-T--------------GQHLMPTLDSQRRP---PQKSD-
-EVELTNVCNIAIRDIESL-SDPEILERVQSIVNEYKSELLARRVRRITFICGH-KEGTY
PGYFTFRGP---------SYEEDASIRHNEPATAFQLELGRLSKFKIRPVFTENRNIHIY
EAVGKGDDRDKVVDKRYFTRAVVRPGRLKDEIPTAEYLIAETDRLVNDICDALEIIGNNN
SDLNHIFINFTPVFNLQPKDVEEQIAGFLERFSRRFLRLRVTGAEIRILCTDPESGLPYP
LRVVITNTSGYVVQVESYVEKKARNGEWVFESI-GGTT-KVGSMHLRPVSTPYPTKEWLQ
PKRYKAHLMGTQYVYDFPELFRQAISNSWAKAIAKHAPLAESRPEVGNCLEYNELIL-D-
DSDNLAEVSREPGTNTCGMVGWVFTAKTPEYPRGRRVVIIANDITFQIGSFGPLEDKFFN
KCTEYARKLGIPRIYLSANSGARIGMAEELIPHFSVAWNDESNPSSGFKYLYLTPEKREL
L------SKTEILT--EKVVEDGEERHKITTIVGAKDGLGVECLRGSGLIAGATSKAYED
IFTLTLVTCRSVGIGAYLVRLGQRAIQIEGQPIILTGAPALNKVLGKEVYTSNLQLGGTQ
IMYKNGVSHMVASDDFQGVEKIVDWLSFVPDKKGQPVPVSPPSDTWDRDITFY-PPKG-P
YDVRHLIGGQEDE-EG-FLSGLFDKDSFQEALGGWARTVVVGRARLGGIPMGVIAVETRT
VENVSPADPANADSMETVVQEAGGVWFPNSAFKTAQALRDFNYGEQLPVMILANWRGFSG
GQRDMYNEVLKYGSYIVDALTKYEQPVFVYIPPFGELRGGSWVVVDPTINPEQMEMYADI
ESRGGVLEPEGIVGIKYRKERQLETMARLDPEYARLKQQSLAKNLSADQLNAIKAKMTER
EQLLGPIYQQIALQFADLHDRAGRMEAKGTIRMPLQWKNARRFFYWRLRRRLSEEVLLKK
LNSSLAGGV-VP--------ATTTP--------------------------------ST-
--QREQNLAMLKNWSGL-L-DVEFDKDDRKVAEWYESHRKEVYAKIDAVKTEAVSKRVAE
LLMGNKEGGLKGVREVLSLVPTSERE---------------QLVKYLTGA----------
------------------------------------------------------------
------------------------------------------------------------
------------------------------------------------------------
------------------------------------------------------------
------------------------------------------------------------
-----------------------------
>XP_016245011_Cladophialophora_immunda
------------------------------------------------------------
------------------------------------------------------MAP-A-
-VNGVNGT----KPL---ANGTPSSWQAKH--NV---A---------------DHFIGGN
RLGNA-PPSKVKDFVQEHDGHTVITSVLIANNGIAAVKEIRSVRKWAYEVFGDERAIQFT
VMATPEDLQANADYIRMADRYVEVPGGTNNNNYANVELIVDIAERMNVHAVWAGWGHASE
NPKLPESLAASPKKIVFIGPPGSAMRSLGDKISSTIVAQHAKVPCIPWSGEGVDEVEID-
SDGIVTVKDDVYEKGCVNSAEEGLEAARKIGFPVMVKASEGGGGKGIRKVEDESHFVELY
NAAANEIPGSPIFIMKLAGNARHLEVQLLADQYGNNISIFGRDCSVQRRHQKIIEEAPVT
IASQDTFRNMEAAAVRLGELVGYVSAGTVEYLYSHADDKFYFLELNPRLQVEHPTTEMVS
GVNLPAAQLQVAMGLPLHRIRDIRLLYGVDPHTATEIDFHFKNEASLKTQRRPRPKGHCT
ACRITSEDPGEGFKPSSGTMHDLNFRSSSNVWGYFSVSSNSSIHSFSDSQFGHIFAYGEN
RSASRKHMVVALKELSIRGDFRTTIEYLIKLLETPAFEDNTITTGWLDQLISNKLTAERP
DQMLAVLAGAVTKAHIASESCISEYRKGLEKGQVPAKDVLKTVFPVDFIYEGHRYKFTVT
RSSLDSYHVFINGSKCSVGIRSLADGGLLMLVAGRSHSLYWKEEPTAIRLSVDSKTCL--
LEQENDPTQLRTPSPGKLVKFTVENGAHVRAGQAYAEVEVMKMYMPLIAQEDGVVQFIKQ
PGATLEGGDILGILALDDPSRVKTAETFTGQLPNLGPPQVVGNKPPQRFALLHGVLQNIL
MGFDNQVIMASTLKELVQVLRDPELPYGEWAARSSALHSRTPQKLDAQLEQLVERAHSRQ
AEFPAKQLQKAINRYIEE---NM-SASDGA-ALHATLQPLEDVCARYSDGLKTHEYNVFI
GLLDQYYQVEKLFASGTARDEDVILKLREQNKDDLLSVVWTVLSHTRVSAKNNLIVAILD
MYRPNQPNVGNVGK--YFRPALRRLTELESRATAKVALKARELLILCALPSLEERASQME
HILKSSVVESKYGETGWE-HREPDLDVLREVVDSRYTVFDVLPLFFAHHDPWVGLAALEV
YVRRAYRAYTVKEVEYH------N-DVEPPFFLSWDFVL-----RKVG--QSEFGLPLAS
-SYPSGQATPS-QN--GNQ-FKRITSVSDLSYLNKLQ-GDDEPSRKGVIAPCHYLDEVDE
CLARALEAF-PKGGPE-KRPS-T--------------TQHLMPTLDSQRRP---QKPESI
-EDELTNVCNIAIRDIENL-SDEEILNRAQSLIDEYKAELLARRVRRLTFICGH-KEGTY
PGYFTFRGP---------TYDEDVSIRHNEPALAFQLELGRLSKFKIKPVFTENRNIHIY
EAIGKGDDRDKVVDKRYFTRAVVRPGRLKDEIPTAEYLISETDRLVNDICDALEIIGNNN
SDLNHIFINFTPVFNLQPRDVEEQIAGFLERFSRRFLRLRVTGAEIRILCTDPDSGLPYP
LRVIITNTSGYVVKVETYVEKKARNGEWVFESI-GGTT-KIGSMHLRPVSTPYPTKEWLQ
PKRYKAHIMGTQYVYDFPELFRQAIYNSWNKAVAKHAPLAESKPEMGTCLEYNELIL-D-
DGDNVTEVSREPGTNTCGMVAWILTAKTPEYPRGRKFIIIANDITYQIGSFGPVEDRFFN
KCTEYARKLGIPRIYLSANSGARIGMAEELIPHFSVAWNDESNPSSGFKYLYLTPEKREL
L------SKTDIIT--EKVVEDGEERHKITTIVGAKDGLGVECLRGSGLIAGATSRAYED
IFTLTLVTCRSVGIGAYLVRLGQRAIQIEGQPIILTGAPALNKVLGKEVYTSNLQLGGTQ
IMYKNGVSHMTASDDFQGVEKIVEWLSFVPDKKGQPVPVSPPSDPWDRDITFY-PPRG-P
YDVRNLLAGKDDE-EG-FLSGLFDKDSFQEALGGWARTVVVGRARLGGIPMGVIAVETRT
VENVTPADPANADSMEQIVQEAGGVWFPNSAFKTAQALRDFNFGEQLPCMILANWRGFSG
GQRDMYNEVLKYGSYIVDALVKYEQPVFVYIPPFGELRGGSWVVVDPTINPEQMEMYADI
ESRGGVLEPEGIVGIKYRKERQLETMARLDPTYAGLKAQSLAKNLSAEQLNAIKAKMTER
EQLLGPIYLQIALQFADLHDRAGRMQAKGTIRMPLEWKNARRFFYWRLRRRLSEEVLLKK
LNASLAAGT-TAVTTTATTTTTTNG--------------------------------MA-
--QRELNLATLKNWSGL-L-DAEFEKDDRKVAEWYESHRKEVYAKIDAVKTEAVSKRVAE
LLMGNKEGGLKGVREVLSLVPTSERE---------------QLVKYLTGV----------
------------------------------------------------------------
------------------------------------------------------------
------------------------------------------------------------
------------------------------------------------------------
------------------------------------------------------------
-----------------------------
>XP_007742793_Cladophialophora_psammophila
------------------------------------------------------------
------------------------------------------------------MAP-A-
-VNGINGT----KPL---ANGTPSSWQAKH--NV---A---------------DHFIGGN
RLGKA-PPSKVKDFVQEHDGHTVITSVLIANNGIAAVKEIRSVRKWAYEMFGDERAIQFT
VMATPEDLQANADYIRMADQYVEVPGGTNNNNYANVELIVDIAERMNVHAVWAGWGHASE
NPKLPESLAASPKKIVFIGPPGSAMRSLGDKISSTIVAQHAKVPCIPWSGEGVDEVEID-
KDGIVTVKDDVYEKGCVHSAEEGLAAAKKIGFPVMVKASEGGGGKGIRKVEDESQFVELY
NAAANEIPGSPIFIMKLAGNARHLEVQLLADQYGNNISIFGRDCSVQRRHQKIIEEAPVT
IASQDTFRNMEAAAVRLGELVGYVSAGTVEYLYSHADDKFYFLELNPRLQVEHPTTEMVS
GVNLPAAQLQVAMGLPLHRIRDIRLLYGVDPHTATEIDFHFKNEASLKTQRRPRPKGHCT
ACRITSEDPGEGFKPSSGTMHDLNFRSSSNVWGYFSVSSNSSIHSFSDSQFGHIFAYGEN
RSASRKHMVVALKELSIRGDFRTTIEYLIKLLETPAFEDNTITTGWLDQLISNKLTAERP
DQMLAVLAGAVTKAHIASESCFSEYRRGLEKGQVPAKDVLKTVFPVDFIYEGHRYKFTVT
RSSLDSYHIFINGSKCSVGIRTLADGGLLMLVAGRSHSLYWKEEPTAIRLSVDSKTCL--
LEQENDPTQLRTPSPGKLVKFTVENGAHVKAGQAYAEVEVMKMYMPLIAQEDGVVQFIKQ
PGATLEGGDILGILALDDPSRVKTAETFTGQLPNLGPPQVMGNKPPQRFALLHGILQNIL
MGFDNQVIMASTLKELVQVLRDPELPYGEWAARSSALHSRTPQKLDAQLEQIVERAHSRQ
AEFPAKQLQKAINRYIEE---NM-SANDGA-ALHSTLQPLEDVCARYADGLKIQEYNVFI
GLLDQYYQVEKLFASGTARDEDVILKLREQNKDDLSSVVWTVLSHTRVSAKNNLIVAILD
LYRPNQPNVGNVGK--YFRPALRRLTELESRATAKVALKARELLILCALPSLEERASQME
HILKSSVVESKYGETGWE-HREPDLDVLREVVDSRYTVFDVLPLFFAHHDPWVGLAALEV
YVRRAYRAYTVKEVEYH------N-DVEPPFYLSWDFVL-----RKVG--QSEFGLPLAS
-SYPSGQATPS-QN--GNQ-FKRIASVSDLSYLNKLQ-GDDEPSRKGVIAPCHYLDEVDE
CLARALEAF-PKGALE-KRS--T--------------TQHLMPTLDSQRKP---QRSETL
-EDELTNVCNIAVRDIENL-SDEEILNRAQSLIDEYKSELLARKVRRITFICGH-KEGTY
PGYFTFRGP---------TYEEDVSIRHNEPALAFQLELGRLSKFKIKPVFTENRNIHIY
EAIGKGDDRDKVVDKRYFTRAVVRPGRLKDEIPTAEYLISETDRLVNDICDALEIIGNNN
SDLNHIFINFTPVFNLQPRDVEEQVAGFLERFSRKFLRLRVTGAEIRILCTDPETGLPYP
LRVIITNTSGYVVKVETYVEKKARNGEWVFESI-GGTT-MIGAMHLRPVSTPYPTKEWLQ
PKRYKAHLMGTQYVYDFPELFRQAIYNSWNKAVAKHAPLAESKPEIATCLEYNELIL-D-
DGDNVTEVSREPGTNNCGMVAWILTAKTPEYPRGRKFIIIANDITYQIGSFGPVEDKFFN
KCTEYARKLGIPRIYLSANSGARIGMAEELIPHFSVAWNDESNPSSGFKYLYLTPQKREL
L------SKTDIIT--EKIVEDGEERHKITTIVGAKDGLGVECLRGSGLIAGATSRAYED
IFTLTLVTCRSVGIGAYLVRLGQRAIQIEGQPIILTGAPALNKVLGKEVYTSNLQLGGTQ
IMYKNGVSHMTASDDFQGVEKIVEWLSFVPDKKGQPVPVSPPSDPWDRDITFY-PPKG-P
YDVRHLIGGKEDE-EG-FLSGLFDKDSFQEALGGWARTVVVGRARLGGIPMGVIAVETRT
VENVTPADPANADSMEQIVQEAGGVWFPNSAFKTAQALRDFNFGEQLPCMILANWRGFSG
GQRDMYNEVLKYGSYIVDALVKYEQPVFVYIPPFGELRGGSWVVVDPTINPEQMEMYADI
ESRGGVLEPEGIVGIKYRKERQLETMARLDPIYAGLKAQSLAKNLSAEQLNAIKAKMTER
EQLLGPIYLQIALQFADLHDRAGRMQAKGTIRMPLEWKNARRFFYWRLRRRLSEEVLLKK
LNSSLAAGQ-APV-------TTVNG--------------------------------MT-
--QREQNLATLKNWSGL-L-DAEFEKDDRKVAEWYESHRKEVYAKIDAVKTEAISKRVAE
LLMGNKEGGLKGVREVLSLVPTSERE---------------QLVKYLTGA----------
------------------------------------------------------------
------------------------------------------------------------
------------------------------------------------------------
------------------------------------------------------------
------------------------------------------------------------
-----------------------------
>XP_018691603_Fonsecaea_erecta
------------------------------------------------------------
------------------------------------------------------MAP-A-
-VNGVNGT----KPL---TNGTPSSWQAKH--KV---A---------------DHFIGGN
RLGNA-PPSKVKDFVQENDGHTVITSVLIANNGIAAVKEIRSVRKWAYEVFGDERAIQFT
VMATPEDLQANADYIRMADQYVEVPGGTNNNNYANVELIVDIAERMNVHAVWAGWGHASE
NPKLPESLAASPKKIVFIGPPGSAMRSLGDKISSTIVAQHAKVPCIPWSGEGVDEVEID-
KDGIVTVRDDVYEKGCVHSAEEGLEAARKIGFPVMVKASEGGGGKGIRKVDDESNFVELY
NAAANEIPGSPIFIMKLAGNARHLEVQLLADQYGNNISIFGRDCSVQRRHQKIIEEAPVT
IASQDTFRNMEAAAVRLGELVGYVSAGTVEYLYSHADDKFYFLELNPRLQVEHPTTEMVS
GVNLPAAQLQVAMGLPLHRIRDIRLLYGVDPHTSTEIDFHFKNEASLKTQRRPRPKGHCT
ACRITSEDPGEGFKPSSGTMHDLNFRSSSNVWGYFSVSSNSSIHSFSDSQFGHIFAYGEN
RSASRKHMVVALKELSIRGDFRTTIEYLIKLLETPAFEDNTITTGWLDQLISNKLTAERP
DQMLAVLAGAVTKAHIASEACIAEYRKGLEKGQVPAKDVLKTVFPVDFIYEGHRYKFTVT
RSSLDSYHVFINGSKCSVGIRSLADGGLLMLVAGRSHSLYWKEEPTAIRLSVDSKTCL--
LEQENDPTQLRTPSPGKLVKFTVENGAHVKAGQAYAEVEVMKMYMPLIAQEDGVVQFIKQ
PGATLEGGDILGILALDDPSRVKTAETFTGQLPNLGPPQVVGNKPPQRFALLHGILQNIL
MGFDNQVIMASTLRELVQVLRDPELPYGEWAARSSALHSRTPQKLDTQLEQLVERAHSRQ
AEFPAKQVQKAINRYIEE---NM-SANDGA-ALHATLQPLEDVCARYADGLKTHEYNVFI
GLLDQYYQVEKLFASGTARDEDVILKLREQNKDDLLSVVWTVLSHTRVSAKNNLIVAILD
MYRPNQPNVGNVGK--YFRPALRRLTELESRATAKVALKARELLILCALPSLEERASQME
HILKSSVVESKYGETGWE-HREPDLDVLREVVDSRYTVFDVLPLFFAHHDPWVGLAALEV
YVRRAYRAYTVKQVEYH------N-DVEPPFFLSWDFVL-----RKVG--QSEFGLPLAS
-SYPSGQATPS-QN--GNQ-FKRITSVSDLSYLNKLQ-GDDEPSRKGVIAPCHYLDEVDE
CLARALEAF-PKGSSE-KRPS-T--------------TQHLMPTLDSQRRP---QRTETI
VEDELTNVCNIAIRDIENL-SDEEILNRAQSLIDEYKSELLARRVRRLTFICGH-KEGTY
PGYFTFRGP---------TYEEDVSIRHNEPALAFQLELGRLSKFKIKPVFTENRNIHIY
EAIGKGDDRDKVVDKRYFTRAVVRPGRLKDEIPTAEYLISETDRLVNDICDALEIIGNNN
SDLNHIFINFTPVFNLQPRDVEEQVSGFLERFSRRFLRLRVTGAEIRILCTDPDTGLPYP
LRVIITNTSGYVVKVETYVEKKARNGEWVFESI-GGTT-KIGSMHLRPVSTPYPTKEWLQ
PKRYKAHIMGTQYVYDFPELFRQAIYNSWNKAVAKHAPLAESKPEMATCLEYNELIL-D-
DADNVTEVSREPGTNNCGMVAWILTAKTPEYPRGRRFIIIANDITYQIGSFGPVEDRFFN
KCTEYARKLGIPRIYLSANSGARIGMAEELIPHFSVAWNDESNPSSGFKYLYLTPEKREL
L------SKTDIIT--EKVVEDGEERHKITTIVGAKDGLGVECLRGSGLIAGATSRAYED
IFTLTLVTCRSVGIGAYLVRLGQRAIQIEGQPIILTGAPALNKVLGKEVYTSNLQLGGTQ
IMYKNGVSHMTASDDFQGVEKIVEWLSFVPDKKGQPVPVSPPSDPWDRDIAFY-PPKG-P
YDVRHLIAGKDDE-EG-FLSGLFDKDSFQEALGGWARTVVVGRARLGGIPMGVIAVETRT
VENVTPADPANADSMEQIVQEAGGVWFPNSAFKTAQALRDFNFGEQLPCMILANWRGFSG
GQRDMYNEVLKYGSYIVDALVKYEQPVFVYIPPFGELRGGSWVVVDPTINPEQMEMYADI
ESRGGVLEPEGIVGIKYRKERQLETMARLDPTYAGLKAQSLAKNLSAEQLNAIKAKMTER
EQLLGPIYLQIALQFADLHDRAGRMQAKGTIRMPLEWKNARRFFYWRLRRRLSEEVLLKK
LSTSLAAGT-APV-------TATNG--------------------------------MT-
--QREQNLATLKNWSGL-L-DAEFEKDDRKVAEWYESHRKEVYAKIDAVKTDAVSKRVAE
LLMGNKEGGLKGVREVLSLVPTSERE---------------QLVKYLTGA----------
------------------------------------------------------------
------------------------------------------------------------
------------------------------------------------------------
------------------------------------------------------------
------------------------------------------------------------
-----------------------------
>XP_022507197_Fonsecaea_monophora
------------------------------------------------------------
------------------------------------------------------MAP-A-
-VNGVNGT----KPL---TNGTPSSWQAKH--NV---A---------------SHFVGGN
RLENA-PPSKVKDFVQEHDGHTVITSVLIANNGIAAVKEIRSVRKWAYEVFGDERAIQFT
VMATPEDLQANADYIRMADQYVEVPGGTNNNNYANVELIVDIAERMNVHAVWAGWGHASE
NPKLPESLAASPKKIVFIGPPGSAMRSLGDKISSTIVAQHAKVPCIPWSGEGVDEVEID-
RDGIVTVKDDVYAKGCVNSAEEGLAAAKKIGFPVMVKASEGGGGKGIRKVDDESNFVELY
NAAANEIPGSPIFIMKLAGNARHLEVQLLADQYGNNISIFGRDCSVQRRHQKIIEEAPVT
IASQDTFRNMEAAAVRLGELVGYVSAGTVEYLYSHSDDKFYFLELNPRLQVEHPTTEMVS
GVNLPAAQLQVAMGLPLHRIRDIRLLYGVDPHTTTEIDFHFKNEASLKTQRRPRPKGHCT
ACRITSEDPGEGFKPSSGTMHDLNFRSSSNVWGYFSVSSNSSIHSFSDSQFGHIFAYGEN
RSASRKHMVVALKELSIRGDFRTTIEYLIKLLETPAFEDNTITTGWLDQLISNKLTAERP
DQMLAVLAGAVTKAHIASEACIAEFRKGLEKGQVPAKDVLKTVFPVDFIYEGHRYKFTVT
RSSLDSYHVFINGSKCSVGIRSLADGGLLMLVAGRSHSLYWKEEPTAIRLSVDSKTCL--
LEQENDPTQLRTPSPGKLVKFTVENGAHVRAGQAYAEVEVMKMYMPLIAQEDGVVQFIKQ
PGATLEGGDILGILALDDPSRVKTAETFTGQLPNLGPPQVVGNKPPQRFALLHGILQNIL
MGFDNQVIMASTLKELVQVLRDPELPYGEWAARSSALHSRTPQKLDTQLEQLVERAHSRQ
AEFPAKQLQKAINRYIED---NM-SASDGA-ALHATLQPLEDVCAGYADGLKTHEYNVFI
GLLDQYYQVEKLFASGTARDEDVILKLREQHKDDLLSVVWTVLSHTRVSAKNNLIVAILD
MYRPNQPNVGNVGK--YFRPALRRLTELESRATAKVALKARELLILCALPSLEERASQME
HILKSSVVESKYGETGWE-HREPDLDVLREVVDSRYTVFDVLPLFFAHHDPWVSLAALEV
YVRRAYRAYTVKQVEYH------N-DVEPPFFLSWDFVL-----RKVG--QSEFGLPLAS
-SYPSGQATPS-QN--GNQ-FKRIASVSDLSYLNKLQ-GDDEPSRKGVIAPCHYLEEVDE
CLARALEAF-PKGGPE-KRPS-A--------------T-HLMPTLESQRRP---PKAESL
-EDELTNVCNIAIRDIENL-SDEEILERAHSLINEYKSELLARRVRRLTFICGH-KEGTY
PGYFTFRGP---------TYDEDVSIRHNEPALAFQLELGRLSKFKIKPVFTENRNIHIY
EAIGKGDDRDKVVDKRYFTRAVVRPGRLKDEIPTAEYLISETDRLVNDICDALEIIGNNN
SDLNHIFINFTPVFNLQPGDVEEQVAGFLERFSRRFLRLRVTGAEIRILCTDPESGLPYP
LRVIITNTSGYVVKVETYVEKKARNGEWVFESI-GGTT-KIGSMHLRPVSTPYPTKEWLQ
PKRYKAHIMGTQYVYDFPELFRQAIYNSWNKAVAKHAPLAESKPEMATCLEYNELII-D-
DADNVTEVSREPGTNSCGMVAWILTAKTPEYPRGRRFIIIANDITYQIGSFGPIEDRFFN
KCTEYARKLGIPRIYLSANSGARIGMAEELIPHFSVAWNDESNPSSGFKYLYLTPEKREL
L------SKTDIIT--EKVVEDGEERHKITTIVGAKDGLGVECLRGSGLIAGATSRAYED
IFTLTLVTCRSVGIGAYLVRLGQRAIQIEGQPIILTGAPALNKVLGKEVYTSNLQLGGTQ
IMYKNGVSHMTASDDFQGVEKIVEWLSFIPDKKGQPVPVSPPSDPWDRDITFY-PPRG-P
YDVRHLIAGKDDE-EG-FLSGLFDKDSFQEALGGWARTVVVGRARLGGIPMGVIAVETRT
VENVTPADPANADSMEQIVQEAGGVWFPNSAFKTAQALKDFNYGEQLPCMILANWRGFSG
GQRDMYNEVLKYGSYIVDALVKYEQPVFVYIPPFGELRGGSWVVVDPTINPEQMEMYADV
ESRGGVLEPEGIVGIKYRKERQLETMARLDPTYAALKAQSLAKNLSAEQLNAIKAKMTER
EQLLGPIYQQIALQFADLHDRAGRMLAKGTIRMPLEWKNARKFFYWRLRRRLSEEVLLKK
LNTSLAAGT-APV-------TTTNG--------------------------------MT-
--QREQNLATLKNWSGL-L-DAEFEKDDRKVAEWYESHRKEVYAKIDAVKTEAVSKRVAE
LLMGNKEGGLKGVREVLSLVPTSERE---------------QLVKYLTGA----------
------------------------------------------------------------
------------------------------------------------------------
------------------------------------------------------------
------------------------------------------------------------
------------------------------------------------------------
-----------------------------
>XP_016634520_Fonsecaea_multimorphosa
------------------------------------------------------------
------------------------------------------------------MAP-A-
-VNGVNGT----KPL---TNGTASSWQAKH--KV---A---------------DHFIGGN
RLENA-PPSKVKDFVQEHDGHTVITSVLIANNGIAAVKEIRSVRKWAYEVFGDERAIQFT
VMATPEDLQANADYIRMADQYVEVPGGTNNNNYANVELIVDIAERMNVHAVWAGWGHASE
NPKLPESLAASPKKIVFIGPPGSAMRSLGDKISSTIVAQHAKVPCIPWSGEGVDEVEID-
QDGIVTVRDDVYEKGCVHSAEEGLAAARKIGFPVMVKASEGGGGKGIRKVEDETNFVELY
NAAANEIPGSPIFIMKLAGNARHLEVQLLADQYGNNISIFGRDCSVQRRHQKIIEEAPVT
IASQDTFRNMEAAAVRLGELVGYVSAGTVEYLYSHADDKFYFLELNPRLQVEHPTTEMVS
GVNLPAAQLQVAMGLPLHRIRDIRLLYGVDPHTSTEVDFHFKNEASLKTQRRPRPKGHCT
ACRITSEDPGEGFKPSSGTMHDLNFRSSSNVWGYFSVSSNSSIHSFSDSQFGHIFAYGEN
RAASRKHMVVALKELSIRGDFRTTIEYLIKLLETPAFEDNTITTGWLDQLISNKLTAERP
DQMLAVLAGAVTKAHIASESCIAEYRKGLEKGQVPAKDVLKTVFPVDFIYEGHRYKFTVT
RSSLDSYHVFINGSKCSVGIRSLADGGLLMLVAGRSHSLYWKEEPTAIRLSVDSKTCL--
LEQENDPTQLRTPSPGKLVKFTVENGAHVKAGQAYAEVEVMKMYMPLIAQEDGVVQFIKQ
PGATLEGGDILGILALDDPSRVKTAETFTGQLPNLGPPQVVGNKPPQRFALFHGILQNIL
MGFDNQVIMASTLKELVQVLRDPELPYGEWAARSSALHSRTPQKLDAQLVQLVDRAHSRQ
AEFPAKQLQKAINRYIEE---NM-SSNDGA-ALHATLQPLEDVCARYADGLKIHEYNVFI
GLLDQYYQVEKLFASGTPRDEDVILKLREQHKDDILSVVWIVLSHTRVSAKNNLIVAILD
MYRPNQPNVGNVGK--YFRPALRRLTELESRATAKVALKARELLILCALPSLEERASQME
HILKSSVVESKYGETGWE-HREPDLDVLREVVDSRYTVFDVLPLFFAHHDPWVSLAALEV
YVRRAYRAYTVKEVEYH------N-DVEPPFFLSWDFVL-----RKVG--QSEFGLPLAS
-SYPSGQATPS-QN--GNQ-VKRIASVSDLSYLNKLQ-GEDEPSRKGVIAPCHYLDEVDE
CLARALEAF-PKGSPE-KRPS-T--------------TQHLMPTLDSQRRP---QKTETL
-EDELTNVCNIAIRDIENM-SDEEILSRAQSLVDEYRSELLARKVRRLTFICGH-KEGTY
PGYFTFRGP---------TYDEDVSIRHNEPALAFQLELGRLSKFKIKPVFTENRNIHIY
EAIGKGDDRDKVVDKRYFTRAVVRPGRLKDEIPTAEYLISETDRLVNDICDALEIIGNNN
SDLNHIFINFTPVFNLQPRDVEEQVAGFLERFSRRFLRLRVTGAEIRILCTDPDSGMPYP
LRVIITNTSGYVVKVETYVEKKARNGEWVFESI-GGTT-KIGSMHLRPVSTPYPTKEWLQ
PKRYKAHIMGTQYVYDFPELFRQAIYNSWNKAVAKHAPLAESKPEMATCLEYNELIL-D-
DTENVTEVSREPGTNTCGMVAWILTAKTPEYPRGRRFIIIANDITYQIGSFGPVEDKFFN
MCTEYARKLGIPRIYLSANSGARIGMAEELIPHFSVAWNDESNPSSGFKYLYLTPEKREM
L------SKTDILT--EKVVEDGEERHKITTIVGAKDGLGVECLRGSGLIAGATSRAYED
IFTLTLVTCRSVGIGAYLVRLGQRAIQIEGQPIILTGAPALNKVLGKEVYTSNLQLGGTQ
IMYKNGVSHMTASDDFQGVEKIVEWLSFVPDKKGQPVPVSPPSDSWDRDITFY-PPKG-P
YDVRHLIAGKDDE-EG-FLSGLFDKDSFQEALGGWARTVVVGRARLGGIPMGVIAVETRT
VENVTPADPANADSMEQIVQEAGGVWFPNSAFKTAQALRDFNFGEQLPCMILANWRGFSG
GQRDMYNEVLKYGSYIVDALVKYEQPVFVYIPPFGELRGGSWVVVDPTINPEQMEMYADI
ESRGGVLEPEGIVGIKYRKERQLETMARLDPTYAGLKAQSLAKNLSAEQLNAIKAKMTER
EQLLGPIYLQIALQFADLHDRAGRMQAKGTIRMPLEWKNARRFFYWRLRRRLSEEVLLKK
LSTSLAAGT-APV-------TTTNG--------------------------------MT-
--QREQNLATLKNWSGL-L-DVEFEKDDRKVAEWYESHRKEVYAKIDAVKTDAVSKRVAE
LLMGNKEGGLKGVREVLSLVPTSERE---------------QLVKYLTGA----------
------------------------------------------------------------
------------------------------------------------------------
------------------------------------------------------------
------------------------------------------------------------
------------------------------------------------------------
-----------------------------
>XP_022494159_Fonsecaea_nubica
------------------------------------------------------------
------------------------------------------------------MAP-A-
-VNGVNGT----KPL---TNGTPSSWQAKH--NV---A---------------SHFVGGN
RLENA-PPSKVKDFVQEHDGHTVITSVLIANNGIAAVKEIRSVRKWAYEVFGDERAIQFT
VMATPEDLQANADYIRMADQYVEVPGGTNNNNYANVELIVDIAERMNVHAVWAGWGHASE
NPKLPESLAASPKKIVFIGPPGSAMRSLGDKISSTIVAQHAKVPCIPWSGEGVDEVEID-
SDGIVTVKDDVYAKGCVNSAEEGLAAAKKIGFPVMVKASEGGGGKGIRKVDDESNFVELY
NAAANEIPGSPIFIMKLAGNARHLEVQLLADQYGNNISIFGRDCSVQRRHQKIIEEAPVT
IASQDTFRNMEAAAVRLGELVGYVSAGTVEYLYSHADDKFYFLELNPRLQVEHPTTEMVS
GVNLPAAQLQVAMGLPLHRIRDIRLLYGVDPHTTTEIDFHFKNEASLKTQRRPRPKGHCT
ACRITSEDPGEGFKPSSGTMHDLNFRSSSNVWGYFSVSSNSSIHSFSDSQFGHIFAYGEN
RSASRKHMVVALKELSIRGDFRTTIEYLIKLLETPAFEDNTITTGWLDQLISNKLTAERP
DQMLAVLAGAVTKAHIASEACIAEFRKGLEKGQVPAKDVLKTVFPVDFIYEGHRYKFTVT
RSSLDSYHVFINGSKCSVGIRSLADGGLLMLVAGRSHSLYWKEEPTAIRLSVDSKTCL--
LEQENDPTQLRTPSPGKLVKFTVENGAHVRAGQAYAEVEVMKMYMPLIAQEDGVVQFIKQ
PGATLEGGDILGILALDDPSRVKTAETFTGQLPNLGPPQVVGNKPPQRFALLHGILQNIL
MGFDNQVIMASTLKELVQVLRDPELPYGEWAARSSALHSRTPQKLDTQLEQLVERAHSRQ
AEFPAKQLQKAINRYIED---NM-SASDGA-ALHATLQPLEDVCAGYADGLKTHEYNVFI
GLLDQYYQVEKLFASGTARDEDVILKLREQHKDDLLSVVWTVLSHTRVSAKNNLIVAILD
MYRPNQPNVGNVGK--YFRPALRRLTELESRATAKVALKARELLILCALPSLEERASQME
HILKSSVVESKYGETGWE-HREPDLDVLREVVDSRYTVFDVLPLFFAHHDPWVSLAALEV
YVRRAYRAYTVKQVEYH------N-DVEPPFFLSWDFVL-----RKVG--QSEFGLPLAS
-SYPSGQATPS-QN--GNQ-FKRIASVSDLSYLNKLQ-GDDEPSRKGVIAPCHYLEEVDE
CLARALEAF-PKGGPE-KRPS-A--------------T-HLMPTLESQRRP---PKAESL
-EDELTNVCNIAIRDIENL-SDEEILERAHSLINEYKSELLARRVRRLTFICGH-KEGTY
PGYFTFRGP---------TYDEDVSIRHNEPALAFQLELGRLSKFKIKPVFTENRNIHIY
EAIGKGDDRDKVVDKRYFTRAVVRPGRLKDEIPTAEYLISETDRLVNDICDALEIIGNNN
SDLNHIFINFTPVFNLQPGDVEEQVAGFLERFSRRFLRLRVTGAEIRILCTDPESGLPYP
LRVIITNTSGYVVKVETYVEKKARNGEWVFESI-GGTT-KIGSMHLRPVSTPYPTKEWLQ
PKRYKAHIMGTQYVYDFPELFRQAIYNSWNKAVAKHAPLAESKPEMATCLEYNELII-D-
DADNVTEVSREPGTNSCGMVAWILTAKTPEYPRGRRFIIIANDITYQIGSFGPIEDRFFN
KCTEYARKLGIPRIYLSANSGARIGMAEELIPHFSVAWNDESNPSSGFKYLYLTPEKREL
L------SKTDIIT--EKVVEDGEERHKITTIVGAKDGLGVECLRGSGLIAGATSRAYED
IFTLTLVTCRSVGIGAYLVRLGQRAIQIEGQPIILTGAPALNKVLGKEVYTSNLQLGGTQ
IMYKNGVSHMTASDDFQGVEKIVEWLSFIPDKKGQPVPVSPPSDPWDRDITFY-PPRG-P
YDVRHLIAGKDDE-EG-FLSGLFDKDSFQEALGGWARTVVVGRARLGGIPMGVIAVETRT
VENVTPADPANADSMEQIVQEAGGVWFPNSAFKTAQALKDFNYGEQLPCMILANWRGFSG
GQRDMYNEVLKYGSYIVDALVKYEQPVFVYIPPFGELRGGSWVVVDPTINPEQMEMYADV
ESRGGVLEPEGIVGIKYRKERQLETMARLDPTYAGLKAQSLAKNLSAEQLNAIKAKMTER
EQLLGPIYQQIALQFADLHDRAGRMLAKGTIRMPLEWKNARKFFYWRLRRRLSEEVLLKK
LNTSLAAGT-APV-------TTTNG--------------------------------MT-
--QREQNLATLKNWSGL-L-DAEFEKDDRKVAEWYESHRKEVYAKIDAVKTEAVSKRVAE
LLMGNKEGGLKGVREVLSLVPTSERE---------------QLVKYLTGA----------
------------------------------------------------------------
------------------------------------------------------------
------------------------------------------------------------
------------------------------------------------------------
------------------------------------------------------------
-----------------------------
>XP_013282646_Fonsecaea_pedrosoi
------------------------------------------------------------
------------------------------------------------------MAP-A-
-VNGVNGT----KPL---TNGTPSSWQAKH--NV---A---------------SHFVGGN
RLENA-PPSKVKDFVQEHDGHTVITSVLIANNGIAAVKEIRSVRKWAYEVFGDERAIQFT
VMATPEDLQANADYIRMADQYVEVPGGTNNNNYANVELIVDIAERMNVHAVWAGWGHASE
NPKLPESLAASPKKIVFIGPPGSAMRSLGDKISSTIVAQHAKVPCIPWSGEGVDEVEID-
RDGIVTVKDDVYAKGCVNSAEEGLAAAKKIGFPVMVKASEGGGGKGIRKVDDESNFVELY
NAAANEIPGSPIFIMKLAGNARHLEVQLLADQYGNNISIFGRDCSVQRRHQKIIEEAPVT
IASQDTFRNMEAAAVRLGELVGYVSAGTVEYLYSHSDDKFYFLELNPRLQVEHPTTEMVS
GVNLPAAQLQVAMGLPLHRIRDIRLLYGVDPHTTTEIDFHFKNEASLKTQRRPRPKGHCT
ACRITSEDPGEGFKPSSGTMHDLNFRSSSNVWGYFSVSSNSSIHSFSDSQFGHIFAYGEN
RSASRKHMVVALKELSIRGDFRTTIEYLIKLLETPAFEDNTITTGWLDQLISNKLTAERP
DQMLAVLAGAVTKAHIASEACIAEFRKGLEKGQVPAKDVLKTVFPVDFIYEGHRYKFTVT
RSSLDSYHVFINGSKCSVGIRSLADGGLLMLVAGRSHSLYWKEEPTAIRLSVDSKTCL--
LEQENDPTQLRTPSPGKLVKFTVENGAHVRAGQAYAEVEVMKMYMPLIAQEDGVVQFIKQ
PGATLEGGDILGILALDDPSRVKTAETFTGQLPNLGPPQVVGNKPPQRFALLHGILQNIL
MGFDNQVIMASTLKELVQVLRDPELPYGEWAARSSALHSRTPQKLDTQLEQLVERAHSRQ
AEFPAKQLQKAINRYIED---NM-SASDGA-ALHATLQPLEDVCAGYADGLKTHEYNVFI
GLLDQYYQVEKLFASGTARDEDVILKLREQHKDDLLSVVWTVLSHTRVSAKNNLIVAILD
MYRPNQPNVGNVGK--YFRPALRRLTELESRATAKVALKARELLILCALPSLEERASQME
HILKSSVVESKYGETGWE-HREPDLDVLREVVDSRYTVFDVLPLFFAHHDPWVSLAALEV
YVRRAYRAYTVKQVEYH------N-DVEPPFFLSWDFVL-----RKVG--QSEFGLPLAS
-SYPSGQATPS-QN--GNQ-FKRIASVSDLSYLNKLQ-GDDEPSRKGVIAPCHYLEEVDE
CLARALEAF-PKGGPE-KRPS-A--------------T-HLMPTLESQRRP---PKAESL
-EDELTNVCNIAIRDIENL-SDEEILERAHSLINEYKSELLARRVRRLTFICGH-KEGTY
PGYFTFRGP---------TYDEDVSIRHNEPALAFQLELGRLSKFKIKPVFTENRNIHIY
EAIGKGDDRDKVVDKRYFTRAVVRPGRLKDEIPTAEYLISETDRLVNDICDALEIIGNNN
SDLNHIFINFTPVFNLQPGDVEEQVAGFLERFSRRFLRLRVTGAEIRILCTDPESGLPYP
LRVIITNTSGYVVKVETYVEKKARNGEWVFESI-GGTT-KIGSMHLRPVSTPYPTKEWLQ
PKRYKAHIMGTQYVYDFPELFRQAIYNSWNKAVAKHAPLAESKPEMATCLEYNELII-D-
DADNVTEVSREPGTNSCGMVAWILTAKTPEYPRGRRFIIIANDITYQIGSFGPIEDRFFN
KCTEYARKLGIPRIYLSANSGARIGMAEELIPHFSVAWNDESNPSSGFKYLYLTPEKREL
L------SKTDIIT--EKVVEDGEERHKITTIVGAKDGLGVECLRGSGLIAGATSRAYED
IFTLTLVTCRSVGIGAYLVRLGQRAIQIEGQPIILTGAPALNKVLGKEVYTSNLQLGGTQ
IMYKNGVSHMTASDDFQGVEKIVEWLSFIPDKKGQPVPVSPPSDPWDRDITFY-PPRG-P
YDVRHLIAGKDDE-EG-FLSGLFDKDSFQEALGGWARTVVVGRARLGGIPMGVIAVETRT
VENVTPADPANADSMEQIVQEAGGVWFPNSAFKTAQALKDFNYGEQLPCMILANWRGFSG
GQRDMYNEVLKYGSYIVDALVKYEQPVFVYIPPFGELRGGSWVVVDPTINPEQMEMYADV
ESRGGVLEPEGIVGIKYRKERQLETMARLDPTYAGLKAQSLAKNLSAEQLNAIKAKMTER
EQLLGPIYQQIALQFADLHDRAGRMLAKGTIRMPLEWKNARKFFYWRLRRRLSEEVLLKK
LNTSLAAGT-APV-------TTTNG--------------------------------MT-
--QREQNLATLKNWSGL-L-DAEFEKDDRKVAEWYESHRKEVYAKIDAVKTEAVSKRVAE
LLMGNKEGGLKGVREVLSLVPTSERE---------------QLVKYLTGA----------
------------------------------------------------------------
------------------------------------------------------------
------------------------------------------------------------
------------------------------------------------------------
------------------------------------------------------------
-----------------------------
>XP_007752433_Cladophialophora_yegresii
------------------------------------------------------------
------------------------------------------------------MAPAA-
-VNGVKGT----KPL---TNGTPSSWQAKH--NV---A---------------DHFIGSN
KLENA-PPSKVKDFVQSHDGHTVITSVLIANNGIAAVKEIRSVRKWAYEMFGDERAIQFT
VMATPEDLQANADYIRMADQYVEVPGGTNNNNYANVELIVDIAERMNVHAVWAGWGHASE
NPKLPESLAASPKKIIFIGPPGSAMRSLGDKISSTIVAQHAKVPCIPWSGEGVDEVEVD-
EDGIVTVKDEVYDKGCVHSPQEGLEAARKIGFPVMVKASEGGGGKGIRKVDDESQFVELY
NAAANEIPGSPIFIMKLAGNARHLEVQLLADQYGNNISIFGRDCSVQRRHQKIIEEAPVT
IANQETLHEMEAAAVRLGELVGYVSAGTVEWLYSHSDNKFYFLELNPRLQVEHPTTEMVS
GVNIPAAQLQVAMGLPLHRIRDIRLLYGVDPHTSTEIDFQFKSEASLKTQRRPRPKGHCT
ACRITSEDPGEGFKPSSGTMHDLNFRSSSNVWGYFSVSSASSIHSFSDSQFGHIFAYGEN
RAASRKHMVVALKELSIRGDFRTTIEYLIKLLETPAFEDNTITTGWLDQLITKKLTADRP
DQMLAILAGAVTKAHIASEACITEYRKGLEKGQVPSKDVLKTVFPVDFIYEGQRYKFTVT
RSSLDSYHIFINGSKCSVGIRTLADGGLLMLVAGRSHSLYWKEEPTAIRLSVDSKTCL--
LEQENDPTQLRTPSPGKLVKFTVDNGAHVKAGQAFAEVEVMKMYMPLIAQEDGIVQFLKQ
PGATLEGGDILGILALDDPSRVKTAETFTGQLPDLGPPQVVGNKPPQRFALLTGILHNIL
MGFDNQVIMASTLKELVQVLRDPELPYGEWAARSSALHSRTPQKLDAQLVQIVERAAARH
AEFPAKQLQKAINKFIED---NM-SASEGA-ALHATLAPLEDVTARYADGLKVHEFNVFT
GFIDQYYQVEKLFASGTPRDEDVILKLREQHKDDILSVVWTVLSHTRVSAKNNLIVAILD
LYRPNQPNVGNVAK--YFRPALRRLTELDSRATAKVTIKARELLILCALPSLEERASQME
HILKSSVVESKYGETGWE-HREPDLDVLREVVDSRYTVFDVLPLFFAHHDPWVSLAALEV
YVRRAYRAYTVKEVEYH------N-DVDPPFFLSWDFIL-----RKVG--QTEFGLPLAS
-SYPSGQATPS-QN--GNQ-FKRIASVSDLSYLNKLQ-GEDEPTRRGVIAPCHYLDEVDE
CLARALEAF-PKGTAE-KRSN-T--------------AQHLMPTLDSQRRP---PQKSD-
-EVELTNVCNIAIRDIESL-SDPEILERVQSIVNEYKSELIARRVRRITFICGH-KEGTY
PGYFTFRGP---------SYEEDASIRHNEPATAFQLELGRLSKFKIRPVFTENRNIHIY
EAVGKGDDRDRVVDKRYFTRAVVRPGRLKDEIPTAEYLIAETDRLVNDICDALEIIGNNN
SDLNHIFINFTPVFNLQPKDVEEQIAGFLERFSRRFLRLRVTGAEIRILCTDPESGLPYP
LRIVITNTSGYVVQVESYVEKKARNGEWVFESI-GGTT-KVGSMHLRPVSTPYPTKEWLQ
PKRYKAHLMGTQYVYDFPELFRQAISNSWAKAIAKHPPLAESRPEVGNCLEYNELIL-D-
DVDNLAEVSREPGTNTCGMVGWVFTAKTPEYPRGRKVVIIANDITFQIGSFGPAEDKFFN
KCTEYARKLGIPRIYLSANSGARIGMAEELIPHFSVAWNDPANPSSGFKYLYLTPEKREL
L------SKTEILT--EKVVEDGEERHKITTIVGAKDGLGVECLRGSGLIAGATSKAYED
IFTLTLVTCRSVGIGAYLVRLGQRAIQIEGQPIILTGAPALNKVLGKEVYTSNLQLGGTQ
IMYKNGVSHMVASDDFQGVEKIVEWLSFVPDKKGQPVPVSPPSDPWDRDITFY-PPKG-P
YDVRHLIGGQEDE-EG-FLSGLFDKDSFQEALGGWARTVVVGRARLGGIPMGVIAVETRT
VENVSPADPANADSMETVVQEAGGVWFPNSAFKTAQALRDFNYGEQLPVMILANWRGFSG
GQRDMYNEVLKYGSYIVDALTKYEQPVFVYIPPFGELRGGSWVVVDPTINPEQMEMYADI
ESRGGVLEPEGIVGIKYRKERQLETMARLDPEYARLKQQSLAKNVSADQLNTIKAKMTER
EQLLGPIYQQIALQFADLHDRAGRMEAKGTIRMPLQWKNARRFFYWRLRRRLSEEVLLKK
LNSSLAGGV-VS--------ATTSP--------------------------------ST-
--QREQNLAMLKNWSGL-L-DVEFDKDDRKVAEWYESHRKEVYAKIDAVKTEAVSKRVAE
LLMGNKEGGLKGVREVLSLVPTSERE---------------QLVKYLTGA----------
------------------------------------------------------------
------------------------------------------------------------
------------------------------------------------------------
------------------------------------------------------------
------------------------------------------------------------
-----------------------------
>XP_016235975_Exophiala_spinifera
------------------------------------------------------------
------------------------------------------------------MAPTTN
GVNGVNGASARRSTL---VNSKPSEWQAKH--KI---A---------------PHFIGGN
RLEKA-PPSKVKDFVQAQDGHSVITSVLIANNGIAAVKEIRSVRKWAYETFGDERAIQFT
VMATPEDLQANADYIRMADQYVEVPGGTNNNNYANVELIVDVAERMNVHAVWAGWGHASE
NPKLPESLAASPKKIIFIGPPGSAMRSLGDKISSTIVAQHARVPCIPWSGEGVDDVEID-
SEGIVTVRDDIYDKGCVHSPEEGLEAAKKIGFPVMVKASEGGGGKGIRKVENEAEFTSLY
NAAASEIPGSPIFIMKLAGNARHLEVQLLADQYGNNISLFGRDCSVQRRHQKIIEEAPVT
IANPDTFHSMEEAAVRLGELVGYVSAGTVEYLYSHADDKFYFLELNPRLQVEHPTTEMVS
GVNLPAAQLQIAMGIPLHRIRDIRLLYGVDPHTATEIDFHFKDPASLKTQRRPRPKGHTT
ACRITSEDPGEGFKPSSGTMHDLNFRSSSNVWGYFSVSSASSIHSFSDSQFGHIFAYGEN
RQASRKHMVVALKELSIRGDFRTTIEYLIKLLETPAFEDNTITTGWLDQLISNKLTAERP
DPMLAVLAGALTKAHLASEACIAEYRKGLEKGQVPSKDVLKTVFPIEFIYEGQRYKFTAT
RASLDSYHIFINGSKCLVGVRTLADGGLLMLVAGRSHSLYWKEEATAIRLSVDSKTCL--
LEQENDPTQLRTPSPGKLVKYTVDNGEHVKAGQAFAEVEVMKMYMPLIAQEDGVVQFLKQ
PGATLEAGDILGILALDDPSRVKTAETFTGKLPDLGPPQVVGNKPPQRFALLLGILQNIL
LGFDNQVIMASTLKELISVLRDPELPYGEWSARSSALHSRTPQRLDAQLSQIVERAHARH
AEFPAKQLQKAINRFIEE---NM-SKTDGL-TLHTTLAPLEDVISRYSEGLKVHEFSVFT
GLLDQYYDVEKLFASGSHRDEDVILKLREENKDDILSVCYTVLSHTRVSAKNNLIVSILE
MYRPNQPNVGNVGK--YFKASLRRLTELESRATAKVALKARELLIQCAMPSLEERVSQME
HILKSSVVESKYGETGWE-HREPDLEILKEVVDSRYTVFDVIPLFFAHHDPWVGLAALEV
YIRRAYRAYTVREVEYH------N-DVEPPFFLSWDFVL-----RKVG--QAEFGLPLAS
-SYPSGQATPS-QQ--GSP-FKRITSVSDLSYLNKLQ-SDDEPTRKGVIAPCHYLDEVDE
CLARALEVF-PKGTKE-KRPS----------------QQHLMPTLDSVRKPQ--PKQPEP
VDDDLTNVCNIAIRDTEDL-PDDEILGRVQSLVAENKAELLARNVRRVTFICGH-KDGSY
PGYFTFRGA---------NYEEDVTIRHNEPALAFQLELGRLSKFKIKPVFTQNRNIHIY
EAIGKGEDRDKVVDKRYFVRAVVRPGRLKDEIPTAEYLITETDRLVNDICDALEIIGNNN
SDLNHIFINFSPVFNLQPKDVEERIAGFLERSARRFLRLRITGAEIRILCTDPETGLPYP
LRVFITNTSGYVVNVESYVEKKSRSGEWVFESI-GGTT-KVGSMHLRSVSTPYASKEWLQ
PKRYKAHLMGTQYVYDFPELFRQAVANSWAKAIAKHSPMADSRPEVGHCLDYNELIL-D-
DSDNTTEVSREPGTNNCGMVAWVVTAKTPEYPRGRKFVIIANDITFQIGSFGPNEDKFFN
KCTEYARKLGIPRIYLSANSGARIGMADELIPHFSVAWNDEGKPEAGFKYLYLTPEKRKQ
L------THKEVIT--EEIQEDGETRHKIVTIVGSKDGLGVECLRGSGLIAGATSKAYED
IFTITLVTCRSVGIGAYLVRLGQRAIQIEGQPIILTGAPALNKVLGKEVYTSNLQLGGTQ
IMYRNGVSHMTASDDFQGVEKIVEWMSFIPDKKGQPVPVGIAADTWDRDISFY-PPRG-P
YDVRHLIAGKADD-EG-FLSGLFDKDSFQEALGGWAKTVVVGRARLGGIPMGVIAVETRT
VENVIPADPANADSMEQVVQEAGGVWFPNSAFKTAQALKDFNYGEQLPVMILANWRGFSG
GQRDMFNEVLKYGSYIVDALVKYEQPVFVYIPPFGELRGGSWVVVDPTINPEQMEMYADE
ESRGGVLEPEGIVGIKYRREKQLETMARLDPTYGQLKAQSLAKDLTSEQLNEIKVKMAER
EQLLGPIYQQIALQFADLHDRAGRMEAKGTIRMPLKWQNARRFFYWRLRRRLSEEVLLKK
LNASLAAGG-VP--------TTPNA--------------------------------LA-
--QKESNLAMLRNWSGL-L-DVEFDKDDRKVAEWYESHRKEVYAKIDAVKSEAVSKKVSE
LLMGNKEGGLKGVREVLSLVPTSERE---------------QLVKYLTGA----------
------------------------------------------------------------
------------------------------------------------------------
------------------------------------------------------------
------------------------------------------------------------
------------------------------------------------------------
-----------------------------
>XP_016265250_Exophiala_oligosperma
------------------------------------------------------------
------------------------------------------------------MAPSTN
AVNGVNGTSARRSTL---VNGTPSEWQSKH--KL---A---------------PHFIGGN
RLEKA-APSKVKDFVQAQDGHSVITSVLIANNGIAAVKEIRSVRKWAYETFGDERAIQFT
VMATPEDLQANADYIRMADQYVEVPGGTNNNNYANVELIVDVAERMNVHAVWAGWGHASE
NPKLPESLAASPKKIIFIGPPGSAMRSLGDKISSTIVAQHAQVPCIPWSGEGVDEVEID-
SEGIVTVHDNIYDKGCVHSPEEGLEAAKKIGFPVMVKASEGGGGKGIRKVENEAEFTSLY
NAAASEIPGSPIFIMKLAGNARHLEVQLLADQYGNNISLFGRDCSVQRRHQKIIEEAPVT
IANPDTFHSMEDAAVRLGELVGYVSAGTVEYLYSHADDKFYFLELNPRLQVEHPTTEMVS
GVNLPAAQLQIAMGIPLHRIRDIRLLYGVDPHTATEIDFHFKDPASMKTQRRPRPKGHTT
ACRITSEDPGEGFKPSSGTMHDLNFRSSSNVWGYFSVSSASSIHSFSDSQFGHIFAYGEN
RQASRKHMVVALKELSIRGDFRTTIEYLIKLLETPAFEDNTITTGWLDQLISNKLTAERP
DPMLAVLAGALTKAHLASEACISEYRKGLEKGQVPSKDVLKTVFPVEFIYEGQRYKFTAT
RASLDSYHIFINGSKCLVGVRTLADGGLLMLVAGRSHSLYWKEEATAIRLSVDSKTCL--
LEQENDPTQLRTPSPGKLVKYTVENGEHVKAGQAFAEVEVMKMYMPLIAQEDGVVQFLKQ
PGATLEAGDILGILALDDPSRVKTAETFTGKLPDLGPPQVVGNKPPQRFALLIGILQNIL
LGFDNQVIMASTLKELVSVLRDPELPYGEWSARSSALHSRTPQRLDAQLSQIVERAHARH
AEFPAKQLQKAINRFIEE---NM-SKNDGV-TLHATLAPLEEVISQYSEGLKVHEFSVFT
GLLDQYYEVEKLFASGSHRDEDVILKLREENKDDILSVCYTVLSHTRVSAKNNLIVSILE
MYRPDQPNVGNVGK--YFKTSLRRLTELESRATAKVTLKARELLILCAMPSLEERVSQME
HILKSSVVESKYGETGWE-HREPDLEILKEVVDSRYTVFDVIPLFFAHHDPWVGLAALEV
YIRRAYRAYTVREVEYH------N-DVEPPFYMSWDFVL-----RKVG--QSEFGLPLAS
-SYPSGQATPS-QQ--GSP-FKRITSVSDLSYLNKLQ-SEDEPTRKGVIAPCHYLDEVDE
CLARALEVF-PKGTKE-KRPSPN--------------QQHLMPTLDSVRKPQ--PKL-ES
VDDDLTNVCNIAIRDTENL-PDAEILSRVQSLVAENKAELLARNVRRVTFICGH-KDGSY
PGYFTFRGA---------NYEEDVTIRHNEPALAFQLELGRLSKFKIKPVFTQNRNIHIY
EAIGKGEDRDKVVDKRYFVRAVVRPGRLKDEIPTAEYLITETDRLVNDICDALEIIGNNN
SDLNHIFINFSPVFNLQPRDVEERIAGFLERSARRFLRLRITGAEIRILCTDPETGMPYP
LRVFISNTSGYVVNVESYVEKKSRSGEWVFESI-GGTT-KVGSMHLRSVSTPYASKEWLQ
PKRYKAHLMGTQYVYDFPELFRQAIANSWTKAIGKHAPMADSRPEVGHCLDYNELIL-D-
DSDNITEVSREPGTNNCGMVAWVVTAKTPEYPRGRKFVIIANDITFQIGSFGPTEDKFFN
QCTEYARKLGIPRIYLSANSGARIGMADELIPHFSVAWNDEGKPESGFKYLYLTPEKRKQ
L------TEKEVIT--EEIQEDGETRHKITTIVGNKDGLGVECLRGSGLIAGATSKAYED
IFTITLVTCRSVGIGAYLVRLGQRAIQIEGQPIILTGAPALNKVLGKEVYTSNLQLGGTQ
IMYRNGVSHMTASDDFQGVEKIVEWMSFIPDKKGQPVPVGIAADTWDREISFY-PPRG-P
YDVRHLIAGKADD-EG-FVSGLFDKDSFQEALGGWAKTVVVGRARLGGIPMGVIAVETRT
VENVIPADPANADSMEQVVQEPGGVWFPNSAFKTAQALKDFNYGEQLPVMILANWRGFSG
GQRDMFNEVLKYGSYIVDGLVKYEQPVFVYIPPFGELRGGSWVVVDPTINPEQMEMYADE
ESRGGVLEPEGIVGIKYRREKQLETMARLDPTYGQLKAQSLAKDLTSEQLNEIKVKMAER
EQLLGPIYQQIALQFADLHDRAGRMEAKGTIRMPLKWQNARRFFYWRLRRRLSEEVLLKK
LNASLAAGGVVP--------TTPNA--------------------------------MA-
--QKESNLAMLKNWSGL-L-DAEFEKDDRKVAEWYESHRKEVYAKIDAVKSEAISKKVSE
LLMGNKEGGLKGVREVLSLVPTSERE---------------QLVKYLTGS----------
------------------------------------------------------------
------------------------------------------------------------
------------------------------------------------------------
------------------------------------------------------------
------------------------------------------------------------
-----------------------------
>XP_013310287_Exophiala_xenobiotica
------------------------------------------------------------
------------------------------------------------------MAST--
-VNGVNGTPARRSTL---VNGTTSEWQAKH--NL---A---------------AHFIGGN
RLEKA-PPSKVKDFVQAHDGHSVITSVLIANNGIAAVKEIRSVRKWAYETFGDERAIQFT
VMATPEDLQANADYIRMADQYVEVPGGTNNNNYANVELIVDVAERMNVHAVWAGWGHASE
NPKLPESLAASPKKIIFIGPPGSAMRSLGDKISSTIVAQHARVPCIPWSGEGVDEVELD-
DKGIVTVRDDVYDKGCVHSPQEGLEAARKIGFPVMVKASEGGGGKGIRKVENEEEFESLY
NAAASEIPGSPIFIMKLAGNARHLEVQLLADQYGNNISLFGRDCSVQRRHQKIIEEAPVT
IANPDTFRSMEDAAVRLGELVGYVSAGTVEYLYSHADDKFYFLELNPRLQVEHPTTEMVS
GVNLPAAQLQIAMGIPLHRIRDIRLLYGVDPHTATEIDFHFKDPASLKTQRRPRAKGHTT
ACRITSEDPGEGFKPSSGTMHDLNFRSSSNVWGYFSVSSASSIHSFSDSQFGHIFAYGEN
RQASRKHMVVALKELSIRGDFRTTIEYLIKLLETPAFEDNTITTGWLDQLITNKLTAERP
DPMLAVLAGALTKAHLASEACIAEYRKGLEKGQVPSKDVLKTVFPVEFIYEGQRYKFTAT
RASLDSYHIFINGSKCSVGVRTLADGGLLMLLAGRSHSIYWKEEATAIRISVDSKTCL--
LEQENDPTQLRTPSPGKLVKYTVDNGEHVKAGQAFAEVEVMKMYMPLIAQEDGVVQFLKQ
PGATLEAGDILGILALDDPSRVKTAETFTGKLPDLGPPQVVGNKPPQRFALLLGILQNIL
LGFDNQVIMASTLKELVSVLRDPELPYGEWAARSSALHSRTPQRLDSQLSQIVDRAHARH
AEFPAKQLQKAINRFIEE---NM-SKADGA-ILHTTLAPLEEVISRYAEGLKVHEFSVFT
GLLEQYYEVEKLFASGSHRDEDVILKLREEHKDDILSVVYTVLSHTRVSSKNNLIVAILA
MYRPNQPNVGNVGK--YFKPALRHLTELESRATAKVALKARELLILCALPSLEERVSQME
HILKSSVVESKYGEAGWE-HREPDLEILKEVVDSRYTVFDVIPLFFAHHDPWVGLAALEV
YIRRAYRAYTVREVEYH------N-DVDPPFFMSWDFVL-----RKVG--QSEFGLPLAS
-SYPSGQATPS-QQGNGNA-FKRIASVSDLSYLNKLQ-AEDEPTRKGVIAPCHYLDEVDE
CLSRALEVF-PKGTKE-KRPS----------------QQHLMPTLDSARRPQ--QKA-EP
IDDDLTNVCNIAIRDTEDL-PDEEILGRVRSLVADYKSELLARRVRRITFICGH-KDGSY
PGYFTFRGP---------EYEEDLTIRHNEPALAFQLELGRLSKFKIKPVFTENRNIHIY
EAIGKGEDRDKVVDKRYFVRAVVRPGRLKDEIPTAEYLISETDRLVNDICDALEVIGNNN
SDLNHIFINFSPVFNLQPKDVEETIAGFLERSARRFLRLRVTGAEVRILCTDPETGMPYP
LRVFITNTSGYVVNVESYVERKSRSGDWVFETI-GATN-KVGAMHLRPVSTPYATKEWLQ
PKRYKAHLMGTQYVYDFPELFRQAIANSWTKAIARHPPMAESRPETGHCLEFSELIL-D-
DNDELAEVSREPGTNNCGMVGWVLTAKTPEYPRGRKFVIIANDITYQIGSFGPVEDKFFN
KCTEYARKLGIPRVYLSANSGARIGMADELIPHFSVAWNDESKPEAGFKYLYLTPEKRKQ
L------SAKEVMT--EEIQEDGETRHKITTIIGAKDGLGVECLRGSGLIAGATSKAYED
IFTITLVTCRSVGIGAYLVRLGQRAIQIEGQPIILTGAPALNKVLGKEVYTSNLQLGGTQ
IMYRNGVSHMTASDDFQGVEKIVEWMSFVPDKKGQPVPVGIASDTWDRDIAFY-PPRG-P
YDVRHLIAGKPDE-EG-FQSGLFDKDSFQEALGGWAKTVVVGRARLGGIPMGVIAVETRT
VENVIPADPANADSMEQVVQEAGGVWFPNSAFKTAQALKDFNYGEQLPVMILANWRGFSG
GQRDMFNEVLKYGSYIVDGLVKYEQPVFVYIPPFGELRGGSWVVVDPTINPEQMEMYADE
ESRGGVLEPEGIVGIKYRREKQLETMARLDPIYGQLKAQSLAKDSTPEQLNDIKAKMTER
EQLLGPIYQQIALQFADLHDRAGRMEAKGTIRMPLKWQNARRFFYWRLRRKLSEEVLLKK
LNSSLGAGTAVP--------TV-SA--------------------------------LA-
--QKESNLAMLKNWSGL-L-DVEFDKDDRKVAEWYESHRKEVYAKIDAVKGEAVAKKVSE
LLMGNKEGGLKGVREVLSLVPTSERE---------------QLVKYLTGA----------
------------------------------------------------------------
------------------------------------------------------------
------------------------------------------------------------
------------------------------------------------------------
------------------------------------------------------------
-----------------------------
>XP_007719432_Capronia_coronata
------------------------------------------------------------
------------------------------------------------------MAPTV-
--NGVNGT--RKSSL---TNGTTSSWQAKH--NL---A---------------PHFIGGN
RLENA-PPSRVKDFVQEHDGHSVITSVLIANNGIAAVKEIRSVRKWAYETFGDERAIQFT
VMATPEDLQANADYIRMADQYVEVPGGTNNNNYANVELIVDIAERMNVHAVWAGWGHASE
NPKLPESLAASPKKIIFIGPPGSAMRSLGDKISSTIVAQHAKVPCIPWSGEGVDEVEID-
EHGIVTVREDAYERGCVHSPQEGLEAAKKIGFPVMVKASEGGGGKGIRKVENEEEFEALY
NAAASEIPGSPIFIMKLAGNARHLEVQLLADQYGNNISLFGRDCSVQRRHQKIIEEAPVT
IASPETFHSMEQAAVRLGELVGYVSAGTVEYLYSHAEDKFFFLELNPRLQVEHPTTEMVS
GVNLPAAQLQIAMGLPLHRIRDIRLLYGVEPHTSTEIDFHFKNEASLRTQRRPRPKGHTT
ACRITSEDPGEGFKPSSGTMHDLNFRSSSNVWGYFSVSSNSSIHSFSDSQFGHIFAYGEN
RSASRKHMVVALKELSIRGDFRTTIEYLIKLLETPAFEDNTITTGWLDELISKKLTAERP
DRMLAILAGALTKAHIASEACLAEYRKGLEKGQVPTKDLLKTVFPVDFIYEGQRYKFTAT
RASLDSYHIFINGSKCSVGVRTLADGGLLMLLAGRSHSIYWKEEATAIRLSVDSKTCL--
LEQENDPTQLRTPSPGKLVKYTVENGSHVKAGQPFAEVEVMKMYMPLIAQEDGVVQFIKQ
PGATLEAGDILGILALDDPSRVKTAETFTGQLPDMGPPQIVGNKPHQRFALLLGILQNIL
MGFDNQVIMASTLKELVTVLRDSELPYGEWVARASALHARTPQKLDAQLDQIVERAHSRK
AEFPAKQLQKAINRYIEE---NM-SPADGA-TLRGTLEPLDEVLNRYADGLKVHEFSVFA
GLLEQYYQVESLFASGTHRDEDVILKLREEHKNDLSTVVFTVLSHTRVSAKNNLVVAILD
MYRPNQPNVGNVGK--YFRPILRKLTELESRATAKVALKARELLILCALPSLEERSSQME
HILKSSVVESKYGETGWE-HRDPDLDVLKEVVDSRYTVFDVLPLFFAHHDPWVGLAALEV
YIRRAYRAYTVKEIEYH------N-DVDPPFFISWDFVL-----RKVG--QSEFGLPLAS
-SFPSGQATPS-QQ--GNP-FKRITSVSDLSYLNRVQ-GDDEPSRKGVIAPCHYLDEADE
TLARALEAF-PKFPKE-KRPS----------------QASLMPTLDTQRRPQQAQQKIEV
PDDELTNVVNIAIRDIESL-DDDEILRRLHSLIAEYKSELLARKVRRITFICGH-REGTY
PGYFTFRGP---------SYEEDMDIRHNEPALAFQLELGRLSRFKIKPVFTQNRNIHVY
EAIGKGEERDKVVDKRYFTRAVVRPGRLKDEIPTAEYLISESDRLVNDICDALEIIGNNN
SDLNHIFINFTPTFNLQPRDVEEQIAGFLERFSRRFLRLRITGAEIRILCTDPETGMPYP
LRVMITNTSGYVVQVESYVEKKSRTGEWVFESI-GGTT-KVGSMHLRPVSSPYPTKEWLQ
PKRYKAHLMGTQYVYDFPELFRQAVQNSWARAIARHAPLAESRPEIGSCLDYSELIL-D-
ENDNVTEVSREPGTNSCGMVAWLLTARTPEYPRGRRFVIIANDITYQIGSFGPVEDKFFF
KCSEFARKLGIPRIYLSANSGARIGMADELIPHFSVAWNDEEHPEAGFKYLYLTPEKRKQ
L------STKDVIT--EPIVEDGEERHKITTIVGAKDGLGVECLRGSGLIAGATSKAYED
IFTITLVTCRSVGIGAYLVRLGQRAIQIEGQPIILTGAPALNKVLGKEVYTSNLQLGGTQ
IMYKNGVSHMTASDDFQGVEKIVDWMSFIPDKKGQPVPVSPSADTWDRDIGFY-PPRQ-P
YDVRHLIAGKQDD-EG-FVSGLFDQDSFQEALGGWARTVVIGRARLGGIPMGVIAVEART
VENVIPADPANADSMEQVVQEAGGVWYPNSAFKTAQALKDFNYGEQLPVMILANWRGFSG
GQRDMYNEVLKYGSYIVDALVKYEQPVFVYIPPFGELRGGSWVVVDPTINPEQMEMYADE
ESRGGVLEPEGIVGIKYRREKQLETMARLDPIYGELRAQSVRKDLTPDQLNDIKTKMTQR
EQLLAPVYQQIALQFADLHDRAGRMQAKGTIRMPLKWQNARRFFYWRLRRRLSEEVLLKK
LNSSITAGG-AP--------VATGA--------------------------------SS-
--TRETNLALLKHWSGL-L-DVEFDKDDRKVAEWYESHRKEVYAKIDAVKSEFISKKVAE
LLMGNKEGGLKGVREVLSLVPTSERD---------------QLVKYLTGA----------
------------------------------------------------------------
------------------------------------------------------------
------------------------------------------------------------
------------------------------------------------------------
------------------------------------------------------------
-----------------------------
>XP_007730619_Capronia_epimyces
------------------------------------------------------------
------------------------------------------------------MAPTVN
GANGVNGA--RKSSL---VNGTTSSWQAKH--KI---A---------------PHFIGGN
RLENA-PPSRVKDFVQENDGHSVITSVLIANNGIAAVKEIRSVRKWAYETFGDERAIQFT
VMATPEDLQANADYIRMADQYVEVPGGTNNNNYANVELIVDIAERMNVHAVWAGWGHASE
NPKLPESLAASPKKIIFIGPPGSAMRSLGDKISSTIVAQHAKVPCIPWSGEGVDEVEID-
QHGIVTVKDEVYELGCVHSPQEGLEAAKKIGFPVMVKASEGGGGKGIRKVENEEEFVPLY
NAAASEIPGSPIFIMKLAGNARHLEVQLLADQYGNNISLFGRDCSVQRRHQKIIEEAPVT
IASPETFHSMEQAAVRLGELVGYVSAGTVEYLYSHADNKFYFLELNPRLQVEHPTTEMVS
GVNLPAAQLQIAMGIPLHRIRDIRLLYGVDPHTATEIDFHFKNEASLKTQRRPRPKGHTT
ACRITSEDPGEGFKPSSGTMHDLNFRSSSNVWGYFSVSSNSSIHSFSDSQFGHIFAYGEN
RSASRKHMVVALKELSIRGDFRTTIEYLIKLLETPAFEANTITTGWLDELISKKLTAERP
DQMLAVVAGALTKAHIASEACIAEYRKGLEKGQVPPKDLLKTVFPVDFIYEGQRFKFTAT
RASLDSYHIFINGSKCSVGVRTLADGGLLMLLNGRSHSIYWKEEATAIRLSVDSKTCL--
LEQENDPTQLRTPSPGKLVKYTVENGAHVKAGQPFAEVEVMKMYMPLIAQEDGIVQFIKQ
PGSTLEAGDILGILALDDPSRVKTAETFTGQLPDLGPPQVVGNKPHQRFALLVGILQNIL
MGFDNQVIMASTIKELVSVLRDLELPYGEWVARTSALHSRTPQKLDAQLEHIVERAHSRR
AEFPAKQLQKAINRYVEE---NM-SPADGA-TLRGTLAPLEEVIARYQEGLKVHEFSVFT
GLLDQYYQVERLFASGTHRDEDVILRLREENKADLSTVVWTVLSHARVSAKNNLVIAILD
MYRPNQPNVGNVAK--YFRSSLRKLTELESRATAKVALKARELLILSALPSLEERASQME
HILKSSVVESKYGETGWE-HRDPDLNVLKEVVDSRYTVFDVLPLFFAHHDPWVGIAALEV
YIRHAYRAYTIKEIQYH------N-DLEPPFFLSWDFVL-----RKVG--QSEFGLPLAS
-SFPSGQATPS-QQG-GNP-FKRITSVSDLSYLNRVQ-GDDEPARKGVIGPCHYLDEVDE
TLARALDAF-PKISKE-KRPS----------------QPLLMPTLDNQRRPP-PQQKPEV
ADDELSNVVNIAIRDIESL-DDDEILSRLHSLIAEYKSELLARKVRRITFICGH-TEGTY
PGYFTFRGP---------SYEEDMDIRHNEPALAFQLELGRLSRFKIKPVFTQNRNIQVY
EAIGKGEERDKVVDKRYFTRAVVRPGRLKDEIPTADYLISETDRLVNDICDALEIIGNNN
SDLNHIFINFAPTFNLQPKDVEEQIAGFLERFSRRFLRLRITGAEIRILCTDPETGLPYP
LRVMITNTSGYVVQVESYVEKKSRTGDWVFESI-GGSTNKVGAMHLRPVSTPYPTKEWLQ
PKRYKAHLMGTQYVYDFPELFRQAIQNSWAKAIARHAPLAETRPELGTCLDYNELIL-D-
DNDDITEVSREPGTNSRGMVAWLLTAKTPEYPRGRRFVIIANDITYQIGSFGPVEDKFFF
KCSEFARKLGIPRIYLSANSGARIGMAEELIPHFSVAWNDEDHPEAGFKYLYLTPEKRKQ
L------STKEVIT--EQTVEDGEERHKITTIVGAKDGLGVECLRGSGLIAGATSKAYED
IFTITLVTCRSVGIGAYLVRLGQRAIQIEGQPIILTGAPALNKVLGKEVYTSNLQLGGTQ
IMYKNGVSHMTASDDFQGVEKIVDWMSFIPDKKGQPVPVSPSADPWDRDTGFY-PPRQ-P
YDVRHLIGGKQDE-EG-FLPGLFDKDSFQEALGGWARTVVIGRARLGGIPMGVIAVETRT
VENVIPADPANADSMEQVVQEAGGVWYPNSAFKTAQALKDFNYGEQLPVMILANWRGFSG
GQRDMYNEVLKYGSYIVDALVKYEQPVFVYIPPFGELRGGSWVVVDPTINPEQMEMYADE
ESRGGVLEPEGIVGIKYRREKQLETIARLDPTYGELKTQSLRKDLTPEQLNEIKAKMTER
EQLLGPVYQQIALQFADLHDRAGRMKAKGTIRMPLKWQNARRFFYWRLRRRLSEEVLLKK
LGSSVAAGG-AS--------VPTNP--------------------------------LS-
--TREHNLALLKHWSGL-L-DVEFENDDRKVAEWYESHRKEVYAKIDAVKSDATSKKVAE
LLMGNKEGGLKGVREVLSLVPTSERE---------------QLVKYLTGA----------
------------------------------------------------------------
------------------------------------------------------------
------------------------------------------------------------
------------------------------------------------------------
------------------------------------------------------------
-----------------------------
>XP_009158609_Exophiala_dermatitidis
------------------------------------------------------------
------------------------------------------------------MAPTV-
--NGVNGA--ARSSLPNGTDGTTSSWQAKH--KI---A---------------SHFIGGN
SLENA-PPSRVKDFVQEHDGHSVITSVLIANNGIAAVKEIRSVRKWAYETFGDERAIQFT
VMATPEDLQANADYIRMADQYVEVPGGTNNNNYANVELIVDIAERMNVHAVWAGWGHASE
NPKLPESLAASPKKIIFIGPPGSAMRSLGDKISSTIVAQHAKVPCIPWSGEGVDEVEID-
KDGIVTVKDEVYDKGCVHSPEEGLEAARKIGFPVMVKASEGGGGKGIRKVENEEDFVSLY
NAAANEIPGSPIFIMKLAGNARHLEVQLLADQYGNNISLFGRDCSVQRRHQKIIEEAPVT
VAKPETFHQMEQAAVRLGELVGYVSAGTVEYLYSHADDKFYFLELNPRLQVEHPTTEMVS
GVNLPAAQLQIAMGLPLHRIRDIRLLYGVDPHTSTEIDFHFKNEASLKTQRRPRPKGHTT
ACRITSEDPGEGFKPSSGTMHDLNFRSSSNVWGYFSVSSNSSIHSFSDSQFGHIFAYGEN
RSASRKHMVVALKELSIRGDFRTTIEYLIKLLETPAFEENTITTGWLDELISKKLTAERP
DPMLAVLAGALTKAHIASEACIAEYRKGLEKGQVPPKDLLKTVFPLDFIYEGQRYKFTAT
RASLDSYHIFINGSKCSVGVRTLADGGLLMLLAGRSHSIYWKEEATAIRLSVDSKTCL--
LEQENDPTQLRTPSPGKLVKYTVENGAHVKAGQPFAEVEVMKMYMPLIAQEDGVVQFIKQ
PGATLEAGDILGILALDDPSRVKTAETFTGQLPDLGPPQVVGNKPHQRFALLFGILQNIL
MGFDNQVIMASTLKELVSVLRDPELPYGEWTARASALHSRTPQKLDAQLDQIVERAHSRK
AEFPAKQLQKAINRYIEE---NM-SPADGA-TLRTTLAPLEEVINRYAEGLKVHEFSVFT
GLLDQYYQVEKLFASGSHRDEDVILKLRDEHKDDLTSVVFTVLSHTRVSAKNNLIIAILD
MYRPNQPNVGNVGK--YFRPYLRKLTELESRATAKVALKARELLILCALPSLEERASQME
HILKSSVVESKYGETGWE-HRDPDLDVLKEVVDSRYTVFDVLPLFFAHHDPWVGLAALEV
YIRRAYRAYTVKSIEYH------N-DVDPPFFISWDFVL-----RKVG--QSEFGLPLAS
-SFPSGQATPS-QQ--GNP-FKRITSVSDLSYLNKVQGGEDEPTRKGVIAPCHYLDEADE
TLARALEAF-PKASKD-KRPS----------------QPQLLPTLDSQRRPQ--QQKPEV
PDDELTNVVNIAIRDIEGL-DDSEVLKRLHSLIAEYKSELLARKVRRITFICGH-KEGTY
PGYFTFRGP---------TYEEDMDIRHNEPALAFQLELGRLSRFKIKPIFTQNRNIHVY
EAIGKGDERDKVVDKRYFTRAVVRPGRLKDEIPTAEYLISETDRLVNDICDALEIIGNNN
SDLNHIFINFTPTFNLQPKDVEEQIAGFLERFSRRFLRLRITGAEIRILCTDPDTGLPYP
LRVMITNTSGYVVQVESYVERKSRTGEWVFESI-GGTT-KVGSMHLRPVSTPYPTKEWLQ
PKRYKAHLMGTQYVYDFPELFRQAISNSWAKAIAKHAPLAESRPEVGMCLEYSELIL-D-
DNDNVTEVSREPGTNTCGMVAWLLTAKTPEYPRGRRFVIIANDITYQIGSFGPVEDKFFF
KCTEFARKLGIPRIYLSANSGARIGMADELIPHFSVAWNDEAHPEAGFKYLYLTPEKRKQ
L------SNKEVIT--EQVFEDGEERHKITTIVGAKDGLGVECLRGSGLIAGATSRAYED
IFTITLVTCRSVGIGAYLVRLGQRAIQIEGQPIILTGAPALNKVLGKEVYTSNLQLGGTQ
IMYKNGVSHMTASDDFQGVEKIVEWMSFIPDKKGQPVPVSPSADTWDRDIGFYPPPRQ-P
YDVRHLIAGKEDE-EG-FVSGLFDKDSFQEALGGWARTVVIGRARLGGIPMGVIGVETRT
VENVTPADPANADSMEQVVQEAGGVWFPNSAFKTAQALKDFNYGEQLPVMILANWRGFSG
GQRDMYNEVLKYGSYIVDALVKYEQPVFVYIPPYGELRGGSWVVVDPTINPEQMEMYADE
ESRGGVLEPEGIVGIKYRREKQLETMARLDPVYGELKAQSLRKDLTPDQMNEIKAKMTER
EKLLEPVYQQIALQFADLHDRAGRMQAKGAIRMPLKWQNARRFFYWRLRRRLSEEVLLKK
LSSSQAAGG-AS--------PPTNG--------------------------------MA-
--ARETNLALLKHWSGL-L-DVEFEKDDRKVAEWYESHRKEVYAKIDAVKSESISKKVAD
LLMGNKEGGLKGVREVLSLVPTSERE---------------QLVKYLTGA----------
------------------------------------------------------------
------------------------------------------------------------
------------------------------------------------------------
------------------------------------------------------------
------------------------------------------------------------
-----------------------------
>XP_013262246_Exophiala_aquamarina
------------------------------------------------------------
------------------------------------------------------MAPST-
-VNGVNGS--RKASL---TNNPPSAWQAKH--PI---A---------------SHFIGGS
RLEKA-PPSKIKDFVQEHDGHSAITSVLIANNGIAAVKEIRSVRKWAYETFGDERAIQFT
VMATPEDLQANADYIRMADQYVEVPGGTNNNNYANVELIVDVAERMNVHAVWAGWGHASE
NPKLPESLAASPKKIIFIGPPGSAMRSLGDKISSTIVAQHARVPCIPWSGEGVDSVEID-
KDGIVTVKDDIYDQGCVHSAQEGLEAAKKIGFPVMVKASEGGGGKGIRKVENEEEFHSLY
HAAASEIPGSPIFIMKLAGNARHLEVQLLADQYGNNISLFGRDCSVQRRHQKIIEEAPVT
IANPETFRRMEDAAVRLGELVGYVSAGTVEYLYSHSDDKFYFLELNPRLQVEHPTTEMVS
GVNLPAAQLQIAMGIPLHRIRDIRLLYGVDPHRATQIDFHFKNEISLKTQRRPQAKGHTT
ACRITSEDPGEGFKPSGGTMHDLNFRSSSNVWGYFSVSSASSIHSFSDSQFGHIFAYGEN
RSASRKHMVVALKELSIRGDFRTTIEYLIKLLETPAFEDNTITTGWLDQLITNKLTAERP
DQILAVLAGALTKAHIASEASIVEYRKGLEKGQVPSKDILKTVFPIDFIYEGHRYKFTAT
RASLDSYHIFINGSKCLVGVRALADGGLLMLVAGRSHSLYWKEEATAIRLSVDSKTCL--
LEQENDPTQLRTPSPGKLVKFSVDNGAHVKAGQAFAEVEVMKMYMPLIAQEDGVVQFIKQ
PGATLEAGDILGILALDDPSRVKSAETFTGQLPDLGPPQIVGNKPPQQFALLLSILQNIL
LGFDNQVILASTLKELVSVLRDPELPYGEWAARSSALHSRTPQKLDAQLEAIVERTHSRH
AEFPAKQLQKAINRFIEE---NL-TAAEGT-ALHTTLAPLEEVIVNYSEGLKVHEFAVFT
GLLDKYWEVERLFASGSHRDEDVILKLREEKKDDIASVVYTVLSHTRVSSKNNLIVAILD
MYRPNQPNVGNIAK--YFRPSLRRLTELESRATAKVALKARELLILCAMPSLEERSSQME
HILKSSVVDSKYGESGWE-HREPDLDIIREVVDSRYTVFDVLPLFFAHSDPWVALAALEV
YIRRSYRAYTVKEVTYH------N-DTEPPFLLSWDFVL-----RKVG--QTEFGLPLAS
-SFPSGQATPSMER--GNP-FKRITSVSDLSYLNKVQ-GGDEPSRKGVIVPCHYLDEADE
TLARGLDIF-PKG-GD-KKPS----------------QPYLMPTLDNQRRPL--PKADAN
GDDELTNVINIAIRDIENL-TDEEIMPRLVDLVAEYKKELLARKVRRVTFICGH-KEGNY
PGYFTFRGP---------EYEEDQSIRHNEPALAFQLELGRLSRFKIKPVFTENRNIHVY
EATGKGIDSDKVVDKRYFTRAVVRPGRLKDEIPTAEYLISETDRLVNDICDALEIIGNNN
SDLNHIFINFTPVFNLQPRDVEEQIAGFLERFSRRFLRLRVTGAEIRILCTDPESGLPYP
LRIMITNTSGYVVQVESYVEKKSRHGEWVFESI-GGTT-KLGAMHLRSVSTPYASKEWLQ
PKRYKAHLMGTQYVYDFPELFRQAIQNSWTRAVAKHSSLLESRPEIGTCVEYNELVL-D-
DADNLTEVAREPGTNNCGMVAWLLTAKTPEYPRGRRFVIVANDITYQIGSFGPVEDNFFN
KATEFARKLGIPRIYLSANSGARIGMADELIPHFSVAWNDEANPSSGFKYLYLTPEKRKK
L------SQKEVIT--EPISEDGEERHKITTIVGAKDGLGVECLRGSGLIAGATSRAYED
IFTITLVTCRSVGIGAYLVRLGQRAIQIEGQPIILTGAPALNKVLGKEVYTSNLQLGGTQ
IMYKNGVSHMTANDDFQGVEKIVDWLSFVPDKKGQPVPVSPSADPWDRDITFF-PSRA-P
YDVRHLIGGKQDD-EG-FLSGLFDRDSFQESLGGWAKTVVVGRARLGGIPMGVIAVETRT
VENISPADPANADSIEQVVQEAGGVWFPNSAFKTAQALKDFNYGEQLPVMILANWRGFSG
GQRDMFNEVLKYGSYIVDGLVKYEQPVFVYIPPFGELRGGSWVVVDPTINPEQMEMYADE
ESRGGVLEPEGIVGIKYRREKQLETMARLDATYGELKTQSLAKGLSPEQLNAIKAKMTER
EQLLGPIYQQIAIQFADLHDRAGRMEAKGTIRFALKWQNARRFFYWRLRRRLSEEVLLKK
LSSSQAAGG-AP--------IVTNS--------------------------------LA-
--QKETNLAILKNWTGL-L-DVEFDKDDHKVAEWYESHRKEVYAKIDALKSDAISKKVSE
LLMSNKEGGLKGVREVLSLVPTSERE---------------QLVKYLTGA----------
------------------------------------------------------------
------------------------------------------------------------
------------------------------------------------------------
------------------------------------------------------------
------------------------------------------------------------
-----------------------------
>XP_016221870_Exophiala_mesophila
------------------------------------------------------------
------------------------------------------------------MA-SN-
-VNGVNGS--RKSTL---VNGSPSSWQAKH--PI---A---------------SHFIGGS
RLETA-PPSKVKDFVQEHDGHSAITSVLIANNGIAAVKEIRSVRKWAYETFGDERAIQFT
VMATPEDLQANADYIRMADQYVEVPGGTNNNNYANVELIVDIAERMNVHAVWAGWGHASE
NPKLPESLAASPKKIIFIGPPGSAMRSLGDKISSTIVAQHAKVPCIPWSGEGVDSVEID-
DNGIVTVRDDIYDKGCVHSPQEGLEAAKKIGFPVMVKASEGGGGKGIRKVENEQEFVSLY
NAAASEIPGSPIFIMKLAGNARHLEVQLLADQYGNNISLFGRDCSVQRRHQKIIEEAPVT
IANPETFHRMEEAAVRLGELVGYVSAGTVEYLYSHSDDKFYFLELNPRLQVEHPTTEMVS
GVNLPAAQLQVAMGIPLHRIRDIRLLYGVDPHRSTEIDFHFKNEASLKTQRRPQPKGHTT
ACRITSEDPGEGFKPSSGTMHDLNFRSSSNVWGYFSVSSASSIHSFSDSQFGHIFAYGEN
RSASRKHMVVALKELSIRGDFRTTIEYLIKLLETPAFEDNTITTGWLDQLITNKLTAERP
DRMLAIIAGALTKAHIASEASIDEYRKGLEKGQVPSKDVLKTVFPIDFIYEGQRYKFTAT
RASLDSYHIFINGSKCLVGVRALADGGLLMLLAGRSHSIYWKEEATAIRVSVDSKTCL--
LEQENDPTQLRTPSPGKLVKFTVDNGAHVNAGQAFAEVEVMKMYMPLIAQEDGVVQFIKQ
PGATLEAGDILGILALDDPSRVKTAETFTGHLPDLGPPQIVGDKPHQKFGLALSTLQNIL
MGFDNQVIMNSTLKELITVLRDPELPYGLWQVRSSALHSRTPPKLDAQLEQIVDRAHSRH
AEFPAKQLQKAINRFAEE---NL-SSAEAT-ALHATLAPLEDVNAEFADGLKVHEFSVFV
GLLDKYTEVERLFASGSHRDEDVILQLRDKNKDDILSVAYTVLSHTRVASKNNLVIAILD
LYRPNQPNVGNVAK--YFRPALRRLTELESRPTAKVALKARELLILCALPSLEERASQME
HILKSSVVDSKYGETGWE-HREPDLDILKEVVDSRYTVFDVLPLFFAHSDPWVGLAALEV
YIRRAYRAYTVKEVGYH------N-DVDPPFYLSWDFVL-----RKVG--QSEFGLPLAS
-SFPSGQATPS-QQ--GNP-FKRISSVSDLSYLNKIQ-GDDEPSRKGVIAPCHYLDEADD
TLSRALEAF-PKGVKE-KRPS----------------QPYLMPTLESQRRP---QKAETP
PEDDLTNVCNIAIRDIEDL-TDDEISSRLVGIIADYKTELLARKVRRVTFICGH-KEGTY
PGYFTFRGP---------SFEEDQSIRHNEPALAFQLELGRLSRFKIKPVFTENRNIHVY
EATGKGIDSDKVVDKRYFTRAVVRPGRLKDEIPTAEYLISETDRLVNDICDALEIIGNNN
SDLNHIFINFTPVFNLQPRDVEEQIAGFLERFSRRFLRLRVTGAEIRILCTDPETGLPYP
LRVIITNTSGYVVQVESYVEKKSRNGEWVFESI-GGTT-KIGSMHLRPVSTPYATKEWLQ
PKRYKAHLMGTQYVYDFPELFRQAIQNSWANAVAKHPSLIESRPEIGTCVEYNELVL-D-
DSDNLAEVSREPGTNNCGMVAWLLTAKTPEYPRGRRFIIVANDITYQIGSFGPQEDNLFN
KVTELARKLGIPRIYLSANSGARIGMADELIPHFSVAWNDEGNPTSGFKYLYLTPEKRKQ
L------KDKEVIT--EKIVEDGEERHKITTIVGAKDGLGVECLRGSGLIAGATSKAYED
IFTITLVTCRSVGIGAYLVRLGQRAIQIEGQPIILTGAPALNKVLGKEVYTSNLQLGGTQ
IMYKNGVSHMTANDDFQGVEKIVDWLSFIPDKKGQPVPVSPCIDPWDRDITFYPPPRA-P
YDVRHLIAGKQDE-DG-FLSGLFDKDSFQESLGGWAKTVVVGRARLGGIPMGVIAVETRT
VENVSPADPANADSIEQVVQEAGGVWFPNSAFKTAQALKDFNYGEQLPVMILANWRGFSG
GQRDMFNEVLKYGSYIVDGLVKYEQPVFVYIPPFGELRGGSWVVVDPTINPEQMEMYADE
EARGGVLEPEGIVGIKYRREKQLETMARLDPTYGELKAQSLTKGLTPEQLNSIKLKMTER
EQLLGPIYQQIAIQFADLHDRAGRMQAKGTIRSALKWQNARRFFYWRLRRRLSEEVLLKK
LNASQAAGA-TT--------VPATS--------------------------------LA-
--QKETNIAILKNWSGL-L-DAEFDKDDRKVAEWYESHRKEVYAKIDALKSDAISKKVAE
LLMSNKEGGLKGVREVLSLVPTSERD---------------SLVKYLTGA----------
------------------------------------------------------------
------------------------------------------------------------
------------------------------------------------------------
------------------------------------------------------------
------------------------------------------------------------
-----------------------------
>XP_013272939_Rhinocladiella_mackenziei
------------------------------------------------------------
------------------------------------------------------MAPTV-
--NGTSGT--RKSSL---VNGTPSSWQAKH--QV---T---------------SHFIGGN
RLEKA-PPSRVKDFVQEHDGHSVITSVLIANNGIAAVKEIRSVRKWAYETFGDERAIQFT
VMATPEDLQANADYIRMADQYVEVPGGTNNNNYANVELIVDIAERMNVHAVWAGWGHASE
NPKLPESLAASPKKIIFIGPPGSAMRSLGDKISSTIVAQHAKVPCIPWSGEGIDEVEID-
KNGMVTVRDEVYDKGCVHSPQEGLEAAKKIGFPVMVKASEGGGGKGIRKVENEADFVSLY
NAAASEIPGSPIFIMKLAGNARHLEVQLLADQYGNNISLFGRDCSVQRRHQKIIEEAPVT
IANPDTFRSMEQAAVRLGELVGYVSAGTVEYLYSHADGKFYFLELNPRLQVEHPTTEMVS
GVNLPAAQLQIAMGLPLHRIRDIRLLYGVDPHTSTEIDFHFVNESSLKTQRRPRPKGHTT
ACRITSEDPGEGFKPSSGTMHDLNFRSSSNVWGYFSVSSNSSIHSFSDSQFGHIFAYGEN
RSASRKHMVVALKELSIRGDFRTTIEYLIKLLETPAFEDNTITTGWLDQLISNKLTAERP
DQMLAVLAGALTKAHIASEACIAEYRKGLEKGQVSSKDVLKTVFPIDFIYEGQRFKFTAT
RASLDSYHIFINGSKCSVGMRTLADGGLLMLVAGRSHSIYWKEEATSVRLSVDSKTCL--
LEQENDPTQLRTPSPGKLVKFTVDNGDHVKAGQAFAEVEVMKMYMPLIAQEDGVVQFIKQ
PGATLEAGDILGILALDDPSRVKTAETFTGQLPDLGPPQVVGKKPPQRFALLIGILQNIL
LGFDNQVIMASTLKELVSVLRDPELPYGEWTARASALHSRTPQRLDAQLDQIVERAHARH
AEFPSKQLQKAINRFIEE---NM-SPSDGA-TLHATLAPLEELIARYSEGLKAHEFSVFT
GLLDKYYQVERLFASGAHRDEDVILKLREEHKDDILSVVWTVLSHTRVSSKNNLIVAILD
MYRPNQPNVGNVAK--YFRSALRRLTELESRATARVALKARELLILCAMPSLEERSSQME
HILKSSVVESKYGETGWE-HREPDLDVLKEVIDSRYTVFDVLPLFFAHHDPWVGLAALEV
YIRRAYRAYTVKGIEYH------N-DVDPPFYLSWDFVL-----RKVG--QSEFGLPLAS
-SYPSGQATPS-QQ--GNP-FKRIASVSDLSYLNKMG-EDDEPSRKGVIAPCHYLDEADE
CLARALEAF-PKNPKE-KRPS----------------QPYLMPTLDNQRKP---QKTSDP
SDEELTNVCNIAIRDIENL-SDEEILSRVHSLIAEYKPELLARKVRRITFICAH-TDGTY
PGYFTFRGP---------TFEEDQSIRHNEPALAFQLELGRLSKFKIKPVFTENRNIHVY
EAIGKGDDRDKVVDKRYFTRAVVRPGRLKDEIPTAEYLISETDRLVNDICDALEIIGNNN
SDLNHIFINFTPTFNLQPRDVEEQVAGFLERFSRRFLRLRVTGAEIRMLCTDPESGLPYP
VRVIITNTSGYVVQVETYVEKKSRTGEWVFESI-SGTT-KIGAMHLRPVSAPYPTKEWLQ
PKRYKAHLMGTQYVYDFPELFRQAIQNSWSKAAAKHAPLAEAKPEVGTCLEYNELIL-D-
DADNLTEVSREPGTNNCGMVAWILTAKTPEYPRGRRFVIIANDITYQIGSFGPVEDRFFS
KCTEFARKLGIPRVYLSANSGARIGMADELIPYFSVAWNDEANPEAGFKYLYLTPERRKQ
L------GKKEVLT--EKVVEDGEERHKIVTIVGAKDGLGVECLRGSGLIAGATSKAYED
IFTITLVTCRSVGIGAYLVRLGQRAIQIEGQPIILTGAPALNKVLGKEVYTSNLQLGGTQ
IMYRNGVSHMTASDDFQGVEKIVEWMSFIPDKKGQPVPVNPSADPWDRDIQYFPPPRQ-P
YDVRHLIAGKQNE-EG-FVSGLFDKDSFQEALGGWARTVVVGRARLGGIPMGVIAVETRT
VENVMPADPANADSMEQVVQEAGGVWFPNSAFKTAQALRDFNYGEQLPVMILANWRGFSG
GQRDMYNEVLKYGSYIVDGLAKYEQPVFVYIPPFGELRGGSWVVVDPTINPEQMEMYADE
ESRGGVLEPEGIVGIKYRREKQLETMARLDPIYGELRAQSLVKDLTAEQLNAIKAKMTER
EQLLGPVYQQIALQFADLHDRAGRMEAKGTIRMPLKWQNARRFFYWRLRRRLSEEVLLKK
LNSSMAVGG-AP--------VVSNG--------------------------------LA-
--QKEHNLAMLKNWTGL-L-DAEFEKDDRKVAEWYESHRKEIYAKIDAVKSEAVSKKVSE
LLMGNKEGGLKGVREVLSLVPTSERE---------------QLVKYLTGA----------
------------------------------------------------------------
------------------------------------------------------------
------------------------------------------------------------
------------------------------------------------------------
------------------------------------------------------------
-----------------------------
>XP_018005438_Phialophora_attinorum
------------------------------------------------------------
------------------------------------------------------MAPPA-
-VNGVNGTK---------ANGTQSSWQSRH--NLHSNS---------------PHFIGGN
QLEKA-PPSKVKDFVQNSDGHSVITSVLIANNGIAAVKEIRSVRKWAYETFGDEKAIQFT
VMATPEDLAANADYIRMADQYVEVPGGTNNNNYANVELIVDIAERMNVHAVWAGWGHASE
NPKLPESLAASPKKIIFIGPPGSAMRSLGDKISSTIVAQHARVPCIPWSGEGVDEVEVD-
KDGIVTVRDDIYDKGCVHSPEEGLAAAKKIGFPVMVKASEGGGGKGIRKVENESEFTSLY
NAAASEIPGSPIFIMKLAGNARHLEVQLLADQYGNNISLFGRDCSVQRRHQKIIEEAPVT
IAKQDTFHNMEAAAVRLGQLVGYVSAGTVEYLYSHSDDKFYFLELNPRLQVEHPTTEMVS
GVNLPAAQLQVAMGIPLHRIRDIRLLYGVDPHTQTEIDFHFTKESSFKTQRRPQPKGHTT
ACRITSEDPGEGFKPSSGTMHDLNFRSSSNVWGYFSVSSASSIHSFSDSQFGHIFAYGEN
RAASRKHMVVALKELNIRGDFRTTVEYLIKLLETPAFEDNTITTAWLDQLITNKLTAERP
DPMLAVLAGAVTKAHLASEACIAEYRKGLEKGQVPSKDVLRTVFPVDFIYEGHRYKFTAT
RSSLDSYHMFINGSKCSVGVRALADGGLLMLLAGKSHSLYWKEEATAIRISVDSKTCL--
LEQENDPTQLRTPSPGKLVKFTIENGEHIKAGQAFAEVEVMKMYMPLIAQEDGIVQFIKQ
PGATLEAGDILGILALDDPSRVKTAQNFTGQLPDLGPPQIVGNKPPQRFALLHSILQNIL
LGFDNQVLMAATLKEIIKVLRDPELPYGEWQAQSSALHSRTPQKLDSLIGQIVDRAHSRK
TEFPAKQLLKTINKFCED---NL-SRAETS-ALKTTLAPLISICDKYADGLKVHEYSVFT
GLLDQYWQVEKLFSSGTLRDEDVILKLREEHKDDPLAVVHTVLSHTKVQSKNNLIVAILD
LYRPNQPGVGNVGNEGYHQS---------SRGIG----PGRSAIIGGAI-------VQME
HILKSSVIDSKYGESGWD-HRDPDLDVLREVVDSPHTVFDVLPLFFAHQDPWVALAALET
YIRRAYRAYTVKEVTHH------N-EGETPYFFSWDFVL-----RKVG--QSEFGLPLAS
-SYPSAPSTPS-QR--DNP-FKRITSVSDLSYLNKLS-ADEEPTRKGVI-----------
-------VF-PKSAAQ-SKSK------------------GLMPSLEGARKP---QKPVD-
-EDDLTGVLNVAIKDIEDA-SDDEILQKCRQLVEEAKSELVARNVRRITFICGH-KNGSY
PDYYTFRGP---------TYEEDETIRHNEPALAFQLELGRLSKFKIKPVFTENRNIHVY
EAIGKSNESDKAVDKRYFTRAVVRPGRLKDEIPTADQLISETDRLVNDICDALEIIGNNN
SDLNHIFINFTPVFPLVPRDVEEALAGFLERFGRRLWRLRVTHAEIRILCTDPESSLPYP
LRVIITNTSGFVVDVETYVEKKSRSGEWIFESI-GGTK-KIGSMHLLPVSTPYSTKEWLQ
PKRYKAHLM---------------VLNIWSAALAGTPSLSETRPELGNCIEYQELVL-DT
EVDGLIEVARPPGLNNCGMVGWIITAKTPEYPRGRRIIIVANDITYQIGSFGPQEDRFFN
KCTELARKLGIPRIYLSANSGARIGMADELIPHFSVAWNDPGNQGAGFKYLYLTPEKREA
L------SEKDVIT--EEIIDDGETRHRITTVVGAKDGLGVECLRGSGLIAGATAKAYED
IFTLTLVTCRSVGIGAYLVRLGQRAIQIEGQPIILTGAPAINKLLGREVYTSNLQLGGTQ
VMYKNGVSHMTADDDFQGVQKIVDWLSFIPDKKGQPVPISPSVDVWDRDISFY-PTSK-T
YD-----------------------DSFQEALGGWARTVVVGRARLGGIPMGVIAVETRS
VENVSPADAANPDSIEQVTQEAGGVWYPNSAFKTAQALKDFNYGEQLPVMILANWRGFSG
GQRDMYNEVLKYGSYIVDALVKYEQPVFVYIPPFGELRGGSWVVVDPTINPEMMEMYADE
DSRGGVLEPEGIVGIKYRREKQLETMARLDEQYASLRQQLSAKGLTSEQQTDIKTKMNER
EKLLGPVYQQIALQFADLHDRAGRMEAKGTIRMPLKWLNARRFFYWRLRRRLSEEVVLRR
LAASAAAGG-APVQP-----QSPAS--------------------------------VA-
--QREQHLAMLRTWSGL-L-DVEFDRDDKKVAEYYEANRKEVHAKIDAVKTDAVSKKVAD
LLMSNKDGGLRGVKDVLSLVPTGERE---------------GLIKYLLGN----------
------------------------------------------------------------
------------------------------------------------------------
------------------------------------------------------------
------------------------------------------------------------
------------------------------------------------------------
-----------------------------
>NP_593271_Schizosaccharomyces_pombe
------------------------------------------------------------
------------------------------------------------------------
-----------MRQSVTSSSSCSKLYAIKATISL---PRLFYRRLRTMAPRVASHFLGGN
SLDKA-PAGKVKDYIASHGGHTVITSILIANNGIAAVKEIRSIRKWAYETFNNERAIKFT
VMATPDDLKVNADYIRMADQYVEVPGGSNNNNYANVELIVDIAERMNVHAVWAGWGHASE
NPKLPEMLSASSKKIVFIGPPGSAMRSLGDKISSTIVAQSARVPCMSWSGNELDQVRIDE
ETNIVTVDDDVYQKACIRSAEEGIAVAEKIGYPVMIKASEGGGGKGIRQVTSTEKFAQAF
QQVLDELPGSPVFVMKLAGQARHLEVQILADQYGNNISLFGRDCSVQRRHQKIIEEAPVT
IAPAATFHEMERAAVRLGELVGYASAGTIEYLYEPENDRFYFLELNPRLQVEHPTTEMVS
GVNLPAAQLQVAMGLPLSRIPHIRELYGLPRDGDSEIDFFFQNPESFKVQKVPTPKGHCV
ACRITSEDPGEGFKPSSGMIKDLNFRSSSNVWGYFSVGTAGGIHEFADSQFGHIFSFAES
RESSRKSMVVALKELSIRGDFRTTVEYLVRLLETKEFSENEFTTGWLDRLIAQKVTSARP
DKMLAVVCGALVRAHATADTQYRAFKSYLERGQVPSREFLKNVYDIEFIYDNTRYRFTAS
RSSPGSYHLFLNGSRCTAGVRSLTDGGLLVLLNGHSYTVYYRDEVTGTRISIDNLSCM--
LEQENDPTQLRTPSPGKLVRFLVETGEHIKAGEAYAEVEVMKMIMPLVATEDGVVQLIKQ
PGASLDAGDILGILTLDDPSRVTHALPFDGQLPNWGEPQIAGNKPCQRYHALLCILLDIL
KGYDNQIILNSTYNEFVEVLRNHELPYSEWSAHYSALVNRISPVLDKLFVSIIEKARSRK
AEFPAKQLEVAIQTYCDG------QNLATTQQLKVQIAPLLKIISDYKDGLKVHEYNVIK
GLLEEYYNVEKLFSGINKREEDVILRLRDENKDDVDKVIALALSHSRIGSKNNLLITILD
LMKS--EPSTFVSL--YFNDILRKLTDLDSRVTSKVSLKARELLITCAMPSLNERFSQME
HILKSSVVESHYGDAKFS-HRTPSLDILKELIDSKYTVFDVLPAFFCHTDPWVSLAALEV
YVRRAYRAYSVLEINYHT-------EAGTPYVLTWRFQLHSSGAPGLGANSTNGS-----
-NFPASTTPSYENS------NRRLQSVSDLSWY--VNKTDSEPFRFGTMIAAETFDELEN
NLALAIDRL-PLSRNYFNAGL----------------------TLDGN------SSSAND
NTQELTNVVNVALTSTGDL-DDSAIVSKLNQILSDFRDDLLEHNVRRVTIVGGRINKSAY
PSYYTYRVSAEQKDGNLVHYNEDERIRHIEPALAFQLELGRLSNFNIEPVFTDNHNIHVY
RATAK----NMDTDKRFFTRALVRPGRLRDEIPTAEYLISETHRLINDILDALEVIGHEQ
TDLNHIFINFTPAFGLAPKQVEAALGGFLERFGRRLWRLRVTAAEIRIICTDPSTNTLFP
LRVIISNVSGFVVNVEIYAEVKTENNSWIFKSI-G----QPGSMHLRPISTPYPTKEWLQ
PRRYKAQLMGTTFVYDFPELFRRAFTDSWKK----VPNGRSKVTIPQNMFECKELVA-D-
EHGVLQEVNREPGTNSCGMVAWCITVKTPEYPNGRKIIVVANDITFQIGSFGPQEDEYFY
KVTQLARQRGIPRIYLAANSGARIGVADEIVPLFNIAWVDPDSPEKGFDYIYLTPEAYER
LQK----ENPNILTTEEVVTETGELRHKITTIIGSSEGLGVECLRGSGLIAGVTSRAYND
IFTCTLVTCRAVGIGAYLVRLGQRAVQIEGQPIILTGAPALNKVLGREVYTSNLQLGGTQ
VMHRNGISHLTSQDDFDGISKIVNWISYIPDKRNNPVPISPSSDTWDRDVEFYPSQNG--
YDPRWLIAGKEDE-DS-FLYGLFDKGSFQETLNGWAKTVVVGRARMGGIPTGVIAVETRT
IENTVPADPANPDSTEQVLMEAGQVWYPNSAFKTAQAINDFNHGEQLPLFILANWRGFSG
GQRDMFNEVLKYGSYIVDALASYKQPVFVYIPPFSELRGGSWVVVDPTINEDQMEMYADE
ESRAGVLEPEGMVSIKFRREKLLSLMRRCDHKYASLCNELKRDDLSADDLSTIKVKLMER
EQKLMPIYQQISIHFADLHDRVGRMVAKKVVRKPLKWTEARRFFYWRLRRRLNEHYALQK
ITQLIP---------------------------------------------------SL-
--TIRESREYLQKWYEEWCGKQDWDESDKSVVCWIEEHNDDLSKRTQELKSTYYSERLSK
LLRSDRKGMIDSLAQVLTELDENEKK---------------ELAGKLASVN---------
------------------------------------------------------------
------------------------------------------------------------
------------------------------------------------------------
------------------------------------------------------------
------------------------------------------------------------
-----------------------------
```
