## Supplementary material for "Coding Sequence Insertions in Fungal Genomes are Intrinsically Disordered and can Impart Functionally-Important Properties on the Host Protein": MAFFT_MSAs: XP_718627.2_blasthits_MAFFT.txt

```
>XP_718627_Candida_albicans
------------------------------------------------------------
------------------------------------MS--KGKVCLAYSGGLDTSVILAW
LLEQGYEVIAFLANIGQEEDFEEAEKKALAIGATKFVVVDVRKEFVEKVCFPAIQSNAIY
ENVYLLGTSLARPVIAQAQIKVAEENGCFAVSHGCTGKGNDQVRFELSFYALKPDVVVIA
PWRDPEFFQRFAGRKDLLDYAASKNIPVAQTKAKPWSTDENLAHISFEAGILENPDTTPP
KDMWKLTVDP-TDAPDKPETFSVVFEKGLPVKLILD----DSKKEITDPVELFIEANSLA
RRNGVGRIDIVENRFIGIKSRGCYE------------------TPGLTILRNTHVDLEGL
TLDREVRAIRDQFVTPTWAKILYNGMYFTPEGEYVRSMIPPSQVTVNGVVRAAAYKGSVT
ILGRSSDTEKLYDETESSMDELTGFSPEDTSGFIAVQAIRIKKYGEAAREKGKPLDL---
-----------------------------------------------
>XP_002421669_Candida_dubliniensis
------------------------------------------------------------
------------------------------------MS--KGKVCLAYSGGLDTSVILAW
LLEQGYEVIAFLANIGQEEDFEEAEKKALAIGATKFVVVDVRKEFVEKVCFPAIQSNAIY
ENVYLLGTSLARPVIAQAQIKVAEENGCFAVSHGCTGKGNDQVRFELSFYALKPDVVVIA
PWRDPEFFQRFAGRKDLLDYAASKNIPVAQTKAKPWSTDENLAHISFEAGILENPDTTPP
KDMWKLTVDP-TDAPDKPETFSVVFEKGLPVKLILD----DGKKVVTDPVELFIEANSLA
RRNGVGRIDIVENRFIGIKSRGCYE------------------TPGLTILRNTHVDLEGL
TLDREVRAIRDQFVTPTWAKILYNGMYFTPEGEYVRSMIPPSQITVNGVVRAAAYKGSVT
ILGRSSDTEKLYDETESSMDELTGFSPEDTSGFIAVQAIRIKKYGEAAREKGKPLDL---
-----------------------------------------------
>XP_002546223_Candida_tropicalis
------------------------------------------------------------
------------------------------------MS--KGKVCLAYSGGLDTSVILAW
LLEQGYEVIAFLANIGQEEDFEAAEKKALAIGATKFVVVDVRKEFVEKVCFPAIQSNAIY
ENVYLLGTSLARPVIAQAQIKVAEENGCFAVSHGCTGKGNDQVRFELSFYALKPDVVVIA
PWRDPEFFNRFAGRKDLLDYAASKNIPVAQTKAKPWSTDENLAHISFEAGILEDPDTTPP
KDMWKLTVDP-TDAPEKPETFSVVFEKGLPVKLILD----DGKKVVTDPVELFIEANSLA
RRNGVGRIDIVENRFIGIKSRGCYE------------------TPGLTILRSTHVDLEGL
TLDREVRAIRDQFVTPTWAKILYNGMYFTPEGEYVRSMIQPSQNTVNGVVRAAAYKGSVT
ILGRSSETEKLYDETESSMDELTGFSPVDTSGFIAVQAIRIKKYGEAAREKGTPLDL---
-----------------------------------------------
>XP_003866239_Candida_orthopsilosis
------------------------------------------------------------
------------------------------------MS--KGKVCLAYSGGLDTSVILAW
LLEQGYEVIAFLANIGQEEDFEAAEKKALAIGATKFVVVDVRKEFVEKVCYPAIQANAVY
ENVYLLGTSLARPVIAQAQIKVAEENGCFAVSHGCTGKGNDQVRFELSFYALKPDVVVIA
PWRDPEFFNRFAGRKDLLDYAAAKSIPVAQTKAKPWSTDENLAHISFEAGILEDPNTTPP
KDMWKLTVDP-TDAPNKPEIFSVVFEKGLPVKLILD----GQNKTFTDPVELFTEANALA
RRNGVGRIDIVENRFIGIKSRGCYE------------------TPGLTILRSTHIDLEGL
TMDREVRAIRDQFVTPTWAKILYNGMYFTPEGEYVRSMIQPSQNTVNGVVRAACYKGSLT
ILGRYSDTEKLYDETESSMDELTGFSPEDTSGFIAVQAIRIKKYGEAAREKGNQLQL---
-----------------------------------------------
>XP_001528005_Lodderomyces_elongisporus
------------------------------------------------------------
------------------------------MYCTNTNN--NHIVLLSYSGGLDTSVIAAW
LIEQDYEVIAFLANIGQEEDFEKAEKKALAIGCSKFILADVRKEFVEKVCYPAIQTNAIY
ENTYLLGTSLARPVIAQALMKVAEENGCFAVSHGCTGKGNDQVRFELSFYALKPDVVVIA
PWRDPKFFNRFAGRKDLLDYAASKNIPVEQTKAKPWSTDENLAHISFEAGILEDPNTTPP
KDMWKLTVDP-TDAPDKPESFSVVFEKGLPVKLILD----DQKKTITDPVELFTEANALA
RRNGVGRIDIVENRFIGIKSRGCYE------------------TPGLTILRLAHIDLEGL
TLDREVRAIRDQFVTPTWAKILYNGMYFTPEGEYVRSMIQPSQNTVNGTVRAACYKGSVT
ILGRSSETEKLYDETESSMDELTGFSPEDTSGFIAVQAIRIKKYGEAAREKGKPLEL---
-----------------------------------------------
>XP_007374137_Spathaspora_passalidarum
------------------------------------------------------------
------------------------------------MS--KGKVCLAYSGGLDTSVILAW
LLEQGYEVIAFLANIGQEEDFEAAEKKALAIGATKFVVVDVRKQFVEKVCFPAIQANAIY
ENVYLLGTSLARPVIAEAQIKVAEENGCFAVSHGCTGKGNDQVRFELSFYALKPDVVVIA
PWRDPEFFNRFAGRKDLLEYAASKNIPVAQTKAKPWSTDENLAHISFEAGILENPDTTPP
KDMWKLTVDP-TDAPDVPEQFSVVFEKGLPVKLILD----GGKKVVSDPVELFIEANSLA
RRNGVGRIDIVENRFIGIKSRGCYE------------------TPGLTILRNAHVDLEGL
TLDREVRAIRDQFVTTTYSKILYNGMYFTPEGEYVRSMIQPSQNTVNGVVRAAAYKGSVT
ILGRYSETEKLYDETESSMDELTGFSPEDTSGFIAVQAIRIKKYGEAAREKGNSLTL---
-----------------------------------------------
>XP_043047318_Scheffersomyces_spartinae
------------------------------------------------------------
------------------------------------MS--KGKVCLAYSGGLDTSVILAW
LLEEGYEVIAFLANIGQEEDFEAAEKKALAIGATKFVVVDVRQQFVEKVCFPAIQANAIY
ENVYLLGTSLARPVIAEAQIKVAEENGCFAVSHGCTGKGNDQVRFELSFYALKPDVTVIA
PWRDPAFFNRFAGRNDLLEYAAAKGIPVAQTKAKPWSTDENLAHISFEAGILENPDTTPP
KDMWKLTVDP-TDAPDKPEEFSIYFEKGLPVKLILD----GGKKVITDPVELFLEANALA
RRNGVGRIDIVENRFIGIKSRGCYE------------------TPGLTILRSTHVDLEGL
TLDREVRALRDQFVTVSYARQLYNGMYFTPECEYVRSMIPASQTTVNGVVRASCYKGTLT
ILGRSSETEKLYDETESSMDELTGFSPEDTSGFIAVQAIRIKKYGEAAREKGTPLTL---
-----------------------------------------------
>XP_001387008_Scheffersomyces_stipitis
------------------------------------------------------------
------------------------------------MS--KGKVCLAYSGGLDTSVILAW
LLEEGYEVIAFLANIGQEEDFEAAEKKALAIGATKFVVVDVRKEFVESVCFPAIQANAIY
ENVYLLGTSLARPVIAQAQIKVAEENGCFAVSHGCTGKGNDQVRFELSFYALKPDVVVIA
PWRDPAFFNRFAGRNDLLEYAASKNIPVAQTKAKPWSTDENLAHISFEAGILENPDTTPP
KDMWKLTVDP-TDAPDTPEDFTVVFEKGLPVKLILD----GGKKVITESVELFLEANALA
RRNGVGRIDIVENRFIGIKSRGCYE------------------TPGLTILRSTHIDLEGL
TLDREVRAIRDQFVSVTYSKLLYNGMYFTPECEYVRSMIPPSQITVNGQVRARAYKGSLT
ILGRSSETEKLYDETESSMDELTGFSPEDTSGFIAVQSIRIKKYGEAAREKGQTLNL---
-----------------------------------------------
>XP_020063298_Suhomyces_tanzawaensis
------------------------------------------------------------
------------------------------------MS--KGKVCLAYSGGLDTSVILAW
LLEQGYEVIAFLANIGQEEDFEEAEKKALAIGATKFVVVDVRKEFVEQVCFPAIQANAIY
ENVYLLGTSLARPVIAQAQIKVAEEHGCFAVSHGCTGKGNDQVRFELSFYALKPDVVVIA
PWRDPEFFNRFAGRNDLLEYAASKNIPVAQTKAKPWSTDENLAHISFEAGILENPDTTPP
KDMWKLTVDP-TDAPETPEDFSVVFEKGLPVKLVLD----GGKKVVTDPVELFIEANALA
RRNGIGRIDIVENRFIGIKSRGCYE------------------TPGLTILRNTHVDLEGL
TLDREVRAIRDQFVTVTYSKLLYNGMYFTPECEYVRSMIPPSQKTVNGVVRARAYKGSLT
ILGRYSDTEKLYDETESSMDELTGFSPEDTSGFIAVQSIRIKKYGEAAREKGTTLEL---
-----------------------------------------------
>XP_020077492_Hyphopichia_burtonii
------------------------------------------------------------
------------------------------------MS--KGKVCLAYSGGLDTSVILAW
LLEQGYEVIAFLANIGQEEDFEAAEKKALAIGATKFVVVDVRKEFVEKVCFPAIQANAVY
ENVYLLGTSLARPVIAQAQIKVAEENGCFAVSHGCTGKGNDQVRFELSFYALKPDVVVIA
PWRDPEFFNRFAGRNDLLEYASSKDIPVAQTKAKPWSTDENLAHISFEAGILENPDTTPP
KDMWKLTVDP-TDAPNTPEDFSVVFEQGLPVKLVLA----GG-KTITDPVDLFLEANALA
RRHGVGRIDIVENRFIGIKSRGCYE------------------TPGLTILRYAHIDLEGL
TLDREVRAIRDQFVTPSYAKQLYNGMYFTPECEYVRAMIPPSQKTVNGVVRARVYKGNFI
VLGRSSDTEKLYDETESSMDELTGFSPEDTSGFIAVQSIRIKKYGEAAREKNQPLDL---
-----------------------------------------------
>XP_015465906_Debaryomyces_fabryi
------------------------------------------------------------
------------------------------------MS--KGKVCLAYSGGLDTSVILAW
LLEQGYEVIAYLANIGQEEDFEEAERKALAIGATKFVVVDVRKEFVEQVCFPAIQTNAIY
ENVYLLGTSLARPVIAQAHIKVAEENGCFAVSHGCTGKGNDQVRFELAFYALKPDVTVIA
PWRDPEFFNRFAGRKDLLEYAASKNIPVAQTKAKPWSTDENLAHISFEAGILEDPDTTPP
KDMWKLTVDP-LDAPDTPEDFSVYFEKGIPKKLILD----GGKKVITEPVELFTEANALA
RRNGVGRIDIVENRFIGIKSRGCYE------------------TPGLTILRSAHIDLEGL
TLDREVRAIRDQFVTTTYSKLLYNGMYFTPECEYVRAMIEPSQKTVNGVVRARAYKGSLS
ILGRSSDTEKLYDETESSMDELTGFSPEDTSGFIAVQSIRIKKYGEAVREKGNTLSL---
-----------------------------------------------
>XP_457073_Debaryomyces_hansenii
------------------------------------------------------------
------------------------------------MS--KGKVCLAYSGGLDTSVILAW
LLEEGYEVIAYLANIGQEEDFEEAERKALAIGATKFVVVDVRKEFVEQVCFPAIQTNAIY
ENVYLLGTSLARPVIAQAHIKVAEENGCFAVSHGCTGKGNDQVRFELAFYALKPDVTVIA
PWRDPDFFNRFAGRKDLLEYAGSKNIPVAQTKAKPWSTDENLAHISFEAGILEDPDTTPP
KDMWKLTVDP-LDAPDTPEDFSVYFEKGIPKKLILD----GGKKVITEPVELFTEANALA
RRNGVGRIDIVENRFIGIKSRGCYE------------------TPGLTILRSAHIDLEGL
TLDREVRAIRDQFVTTTYSKLLYNGMYFTPECEYVRTMIDPSQKTVNGVVRARAYKGSLS
ILGRSSDTEKLYDETESSMDELTGFSPEDTSGFIAVQSIRIKKYGEAVREKGNTLSL---
-----------------------------------------------
>XP_006690467_Yamadazyma_tenuis
------------------------------------------------------------
------------------------------------MS--KGKVCLAYSGGLDTSVILAW
LLEEGYEVVAFLANIGQEEDFEEAEKKALAIGATKFICVDVREQFVKDVCFPAIQANAVY
ENVYLLGTSLARPVIAQAQIQVAEQEGCIAVSHGCTGKGNDQVRFELSFYALKPDIKVIA
PWRDPEFFNRFAGRNDLLEYASEKGIPVAQTKAKPWSTDENLAHISFEAGILEDPDTTPP
KDMWKLTVDP-TDAPDTPETFSVVFDKGLPVKLVV------GKKVFTDPVEIFLEANALA
RRNGVGRIDIVENRFIGIKSRGCYE------------------TPGLTLLRTAHIDIEGL
TLDREVRALRDQFVTISYAKILYNGMYFTPEGEYIRAMIAPSQKTVNGVVRASCYKGSLQ
ILGRSSDTEKLYDATESSMDELTGFSPEDTTGFIAIQAIRIKKYGEAAREKGETLTL---
-----------------------------------------------
>XP_001486678_Meyerozyma_guilliermondii
------------------------------------------------------------
------------------------------------MS--KGKVCLAYSGGLDTSVILAW
LLEQGYEVIAFLANIGQEEDFEAAEKKALAIGATKFVVVDVRKEFVESVCFPAIQANAIY
ENVYLLGTSLARPVIAQAQIKVAEENDCFAVSHGCTGKGNDQVRFELSFYALKPDVVVIA
PWRDPEFFNRFAGRKALLEYAESKNIPVAQTKAKPWSTDENLAHISFEAGILENPDTTPP
KDMWKLTVDP-TDAPDTPEDFSVVFEKGLPVKLVLD----GGKKVVTDPVELFLEANALA
RRNGVGRIDIVENRFIGIKSRGCYE------------------TPGLTILRSTHIDLEGL
TLDREVRAIRDQFVTVTYSKLLYNGMYFTPECEYVRDMIAPSQKTVNGTVRARCYKGSLT
ILGRSSDTEKLYDETESSMDELTGFSPEDTSGFIAVQSIRIKKYGESVREKGKKLDL---
-----------------------------------------------
>XP_018709801_Metschnikowia_bicuspidata
------------------------------------------------------------
------------------------------------MS--KGKVCLAYSGGLDTSVILAW
LLEEGYEVIAFLANIGQEEDFEEAERKALAIGATKFVVVDVRKPFVENVCFPAIQANAIY
ENVYLLGTSLARPVIAQAQIQVAEEEGCFAVSHGCTGKGNDQVRFELSFYALKPDVKVIA
PWRDPVFFNRFAGRKDLLEYAASKNIPVAQTKAKPWSTDENLAHISFEAGILEDPNTTPP
KDMWKLTVDP-TDAPETPEDFSVVFEKGLPVKLVLN----GGKKIVTDPVELFIEANSLA
RRNGVGRIDIVENRFIGIKSRGCYE------------------TPGLTILRNAHVDLEGL
TLDREVRALRDQFVTVSYAKLLYNGMYFTPECEYVRSMIPPSQITVNGTVRARAYKGSVS
VLGRYSDTEKLYDETESSMDELTGFSPEDTSGFIAVQSIRIKKYGEAAREKGIKLEL---
-----------------------------------------------
>XP_002615480_Clavispora_lusitaniae
------------------------------------------------------------
------------------------------------MS--KGKVCLAYSGGLDTSVILAW
LLEQGYEVVAFLANIGQEEDFEAAEKKALAIGATKFVVVDVRKQFVENVCFPAIQSNAIY
ENVYLLGTSLARPVIAQAQIQVAEQEGCFAVSHGCTGKGNDQVRFELSFYALKPDVVVIA
PWRDPEFFNRFAGRKDLLEYAAEKNIPVAQTKAKPWSTDENMAHISFEAGILEDPNTTPP
KDMWKLTVDP-TDAPDVPEKFDVVYEQGLPVKLILD----GGKKVVTDPVELFIEANSLA
RRNGVGRIDIVENRFIGIKSRGCYE------------------TPGLTILRNCHIDLEGL
TLDREVRALRDQFVTVSYSKLLYNGMYFTPECEYVRSMIPLSQKTVNGTVRASAYKGNVI
ILGRFSETEKLYDETESSMDELTGFSPQDTSGFIAVQSIRIKKYGEAARAKGTKLEL---
-----------------------------------------------
>XP_025339557_Candida_haemuloni
------------------------------------------------------------
------------------------------------MS--KGKVCLAYSGGLDTSVILAW
LLEQGYEVVAFLANIGQEEDFEEAEKKALAIGASKFVVADVRKQFVEQVCFPAIQANAVY
ENVYLLGTSLARPVIAQAQIDVAEQEGCFAVSHGCTGKGNDQVRFELSFYALKPDVVVIA
PWRDPEFFNRFAGRNDLLEYAASKNIPVAQTKAKPWSTDENLAHISFEAGILEDPNTTPP
KDMWKLTVDP-TDAPETPEDFDVVFEKGLPVKLVLD----GGKKVITDPVELFLEANSLA
RRNGVGRIDIVENRFIGIKSRGCYE------------------TPGLTILRSTHIDLEGL
TLDREVRALRDQFVTISYAKLLYNGMYFTPECEYVRSMIPPSQKTVNGTVRARAYKGSLT
ILGRYSDTEKLYDETESSMDELTGFSPEDTSGFIAVQSIRIKKYGEAAREKGQKLDL---
-----------------------------------------------
>XP_024714311_Candida_pseudohaemulonis
------------------------------------------------------------
------------------------------------MS--KGKVCLAYSGGLDTSVILAW
LLEQGYEVVAFLANIGQEEDFEEAEKKALAIGASKFVVADVRKQFVEQVCFPAIQANAVY
ENVYLLGTSLARPVIAQAQIQVAEDEGCFAVSHGCTGKGNDQVRFELSFYALKPDVVVIA
PWRDPEFFNRFAGRNDLLEYAASKNIPVAQTKAKPWSTDENLAHISFEAGILEDPNTTPP
KDMWKLTVDP-TDAPETPEDFDVVFEKGLPVKLVLD----GGKKTITDPVELFLEANALA
RRNGVGRIDIVENRFIGIKSRGCYE------------------TPGLTILRSTHIDLEGL
TLDREVRALRDQFVTISYAKLLYNGMYFTPECEYVRSMIPPSQKTVNGTVRARAYKGSLT
ILGRYSETEKLYDETESSMDELTGFSPEDTSGFIAVQSIRIKKYGEAAREKGQKLDL---
-----------------------------------------------
>XP_025337665_Candida_duobushaemulonis
------------------------------------------------------------
------------------------------------MS--KGKVCLAYSGGLDTSVILAW
LLEQGYEVVAFLANIGQEEDFEEAEKKALAIGASKFVVVDVRKQFVE-------QANAVY
ENVYLLGTSLARPVIAQAQIQVAEDEGCFAVSHGCTGKGNDQVRFELSFYALKPDVVVIA
PWRDPEFFNRFAGRNDLLEYAASKNIPVAQTKAKPWSTDENLAHISFEAGILEDPNTTPP
KDMWKLTVDP-TDAPETPEDFDVVFEKGLPVKLVLD----GGKKTITDPVELFLESNALA
RRNGIGRIDIVENRFIGIKSRGCYE------------------TPGLTILRSTHIDLEGL
TLDREVRALRDQFVTISYAKLLYNGMYFTPECEYVRSMIPPSQKTVNGTVRARAYKGSLT
ILGRYSETEKLYDETESSMDELTGFSPEDTSGFIAVQSIRIKKYGEAAREKGQKLDL---
-----------------------------------------------
>XP_028893068_Candida_auris
------------------------------------------------------------
------------------------------------MS--KGKVCLAYSGGLDTSVILAW
LLEQGYEVVAFLANIGQEEDFEAAEKKALAIGASKFVVVDVRKQFVEQVCFPAIQANAVY
ENVYLLGTSLARPVIAQAQIQVAEQEGCFAVSHGCTGKGNDQVRFELSFYALKPDVVVIA
PWRDPEFFNRFAGRNDLLEYAASKNIPVAQTKAKPWSTDENLAHISFEAGILEDPNTTPP
KDMWKLTVDP-TDAPDTPEDFDVVFEKGLPVKLVLD----GGKKVVTDPVELFLEANALA
RRNGVGRIDIVENRFIGIKSRGCYE------------------TPGLTILRSTHIDLEGL
TLDREVRALRDQFVTISYAKLLYNGMYFTPECEYVRAMIPPSQKTVNGTVRARAYKGSLT
ILGRYSDTEKLYDETESSMDELTGFSPEDTSGFIAVQSIRIKKYGEAAREKGQKLEL---
-----------------------------------------------
>NP_014583_Saccharomyces_cerevisiae
------------------------------------------------------------
------------------------------------MS--KGKVCLAYSGGLDTSVILAW
LLDQGYEVVAFMANVGQEEDFDAAKEKALKIGACKFVCVDCREDFVKDILFPAVQVNAVY
EDVYLLGTSLARPVIAKAQIDVAKQEGCFAVSHGCTGKGNDQIRFELSFYALKPDVKCIT
PWRMPEFFERFAGRKDLLDYAAQKGIPVAQTKAKPWSTDENQAHISYEAGILEDPDTTPP
KDMWKLIVDP-MDAPDQPQDLTIDFERGLPVKLTYTDNKTSKEVSVTKPLDVFLAASNLA
RANGVGRIDIVEDRYINLKSRGCYE------------------QAPLTVLRKAHVDLEGL
TLDKEVRQLRDSFVTPNYSRLIYNGSYFTPECEYIRSMIQPSQNSVNGTVRVRLYKGNVI
ILGRSTKTEKLYDPTESSMDELTGFLPTDTTGFIAIQAIRIKKYGESKKTKGEELTL---
-----------------------------------------------
>XP_018221734_Saccharomyces_eubayanus
------------------------------------------------------------
------------------------------------MS--KGKVCLAYSGGLDTSVILAW
LLDEGYEVVAFMANLGQEEDFDAAREKALKIGACKFVSVDCREEFVKDILFPAVQVNAVY
EDVYLLGTSLARPVIAKAQIDVAKQEGCFAVSHGCTGKGNDQIRFELSFYALKPDVVCIT
PWRLPEFFERFAGRKDLLDYAAQKGIPVTQTKSKPWSTDENEAHISYEAGILEDPDTTPP
KDMWKLTVDP-MDAPDQPQDLTIDFERGLPVKLTYTDNKTSKETSVTKPLDVFLAASNLA
RANGVGRIDIVEDRYINLKSRGCYE------------------QAPLTVLRRAHVDLEGL
TLDREVRQLRDSFVTPNYSRLIYNGSYFTPECEYIRSMIQPSQNSVNGTVRVRLYKGSVS
ILGRSTKTEKLYDPTESSMDELTGFLPTDTTGFIAIQAIRIKKYGEAKKSRSEELTL---
-----------------------------------------------
>XP_033769098_Saccharomyces_paradoxus
------------------------------------------------------------
------------------------------------MS--KGKVCLAYSGGLDTSVILAW
LLDQGYEVVAFMANVGQEEDFDAAKEKALKIGACKFVCVDCREDFVNDILFPAVQVNAVY
EDVYLLGTSLARPVIAKAQIDVAKQEGCFAVSHGCTGKGNDQIRFELSFYALKPDVKCIT
PWRMPEFFERFAGRKDLLDYAAQKGIPVAQTKAKPWSTDENQAHISYEAGILEDPDTTPP
KDMWKLIVDP-MDAPDQPQDLTIDFERGLPVKLTYTDNKTSKEVSVTKPLDVFLAASNLA
RANGVGRIDIVEDRYINLKSRGCYE------------------QAPLTVLRKAHVDLEGL
TLDKEVRQLRDSFVTPNYSRLIYNGSYFTPECEYIRSMIQPSQNSVNGTVRVRLYKGNVI
ILGRSTKTEKLYDPTESSMDELTGFLPTDTTGFIAIQAIRIKKYGESKKAKGEELTL---
-----------------------------------------------
>XP_003675718_Naumovozyma_castellii
------------------------------------------------------------
------------------------------------MS--KGKVCLAYSGGLDTSIILAW
LLEQGYEVVAFMADVGQEEDFEAAKEKALKIGATKYVCVDCKEDFVKDILFPAVQCNAVY
EDIYLMGTSLARPIIAKAQIDVAEKEGCFAVSHGCTGKGNDQIRFELGFYALKPDVKVIA
PWRLPEFFERFAGRKDLLDYAAEKGIPVAQTKAKPWSTDENQAHISYEAGILEDPNTTPP
KDMWKLTVDP-MDAPDQPQDLSIDFQRGLPVKVAYKCPKTGKDVSVTKPLDIFETVSKLA
RANGVGRIDIVEDRYINLKSRGCYE------------------QAPLTVLRRAHVDLEGL
TLDKEVRGLRDSFVTPNYSRLLYNGSYFSPECEYIRGMIQPSQETVNGTVRVRLYKGNVM
VLGRFSETENLYDPTESSMDELTGFLPTDTTGFIAIQAIRIKKYGDAKRAKGEKLTL---
-----------------------------------------------
>XP_003671318_Naumovozyma_dairenensis
------------------------------------------------------------
------------------------------------MS--KGKVCLAYSGGLDTSIILAW
LLDEGYEVVAFMANVGQEEDFDAAKEKALKIGATKFVCVDCRNDFVTDILFPAVQCNAVY
EDVYLLGTSLARPVIAKAQIDVAEQEGCFAVAHGCTGKGNDQIRFELGFYALKPDVKVIA
PWRLPEFFERFAGRKDLLDFAAEKGIPVAQTKSKPWSTDENQAHISYEAGILEDPDTTPP
KDMWKLTVDP-MDAPNEPQDLSINFERGLPVKVSYNDHATKKDVSVTAPQDIFETVSNLA
RANGVGRIDIVEDRYINLKSRGCYE------------------QAPLTVLRRAHVDLEGL
TLDKEVRQLRDQFVTPTYSKLLYNGSYFSPECEYVRSMIQPSQETVNGTVRVRLYKGNVI
ILGRSSATENLYDPTESSMDELTGFLPTDTTGFIAIQAIRIKKYGDAKRAKGTKLTL---
-----------------------------------------------
>XP_003956229_Kazachstania_africana
------------------------------------------------------------
------------------------------------MS--KGKVCLAYSGGLDTSIILAW
LLEQGYEVIAFMANVGQEEDFAAAEKKALAIGANKFVCVDVREKFVTDILFPAVQVNAVY
EDVYLLGTSLARPVIAQAQIDVAEKEGCFAVAHGCTGKGNDQIRFELSFYALKPDVKVIA
PWRLPEFFNKFAGRKDLLDYAAEKGIPVTQTKAKPWSTDENEAHISYEAGILEDPNTTPP
KDMWKLIVDP-TDAPDKPQDLSIEFTKGLPTKLTYFCEKSSKEISVTSPLDIFLAASNLA
RANGVGRIDIVENRYINLKSRGCYE------------------QAPLTVLRKAHLDLEGL
TLDKEVRGIRDQFVTPTYSKLLYNGSYFTPECEYIRSMIKPSQETVNGTVRLSLYKGNVI
VLGRFSNTENLYDATESSMDELTGFLPTDTTGFIAIQAIRVKKYGEAKRNKNEKLTL---
-----------------------------------------------
>XP_022466728_Kazachstania_naganishii
MTHRCTENTAEAAHSRPAFSAPHAAPRSLFHLKDIGTRRRIYIVCVCVLSSLSLALNGYF
PVQHYKHTALSLSGRFPFFVTQNKNTHTHTYTTLLTMS--KGKVCLAYSGGLDTSIILAW
LLEQGYEVVAFMADVGQEEDFAAAKAKALKIGATKFVCVDCTAQFVEDILFPAVQVNAVY
EDVYLLGTSLARPVIAKAQIDVAEAEGCFAVAHGCTGKGNDQIRFELSFYALKPDVVCIA
PWRLPEFFERFAGRADLLDYAAAKGIPVTQTKSKPWSTDENQAHISYEAGILEDPNTTPP
KDMWKLITDP-QDAPDQPQDLQIDFEKGLPVKVQFKCNKTGKEVVATTPLDIFNTVSNVA
RANGVGRIDIVEDRYINLKSRGCYE------------------QAPLTVLRRAHVDLEGL
VLDKEVRSLRDAFVTPNYSRLLYNGSYFTPECEFIRSMIKPSQETVNGTVRLQLYKGNVI
VLGRYSNTEKLYDATESSMDELTGFLPTDTTGFIAIQAIRIKKYGQAKKDRNEKLNL---
-----------------------------------------------
>XP_445396_Candida_glabrata
------------------------------------------------------------
------------------------------------MS--KGKVCLAYSGGLDTSIILAW
LLEQGYEVVAFMADVGQEEDFEAARAKALKIGATKVVISDVREQFVKDIIFPAVQVNAVY
EDVYLLGTSLARPVIAKAQIDVAEQEGCFAVSHGCTGKGNDQIRFELSFYALKPDVQVIA
PWRLPEFFNRFAGRKDLLDYAAEKGIPVAQTKAKPWSTDENMAHISYEAGILEDPNTTPP
KDMWKLITDP-MDAPNTPQDITLDFEKGIPVKLTYKDNATGKEHVVTDALELALHVSNLG
RANGVGRIDIVENRYINLKSRGCYE------------------QALLTILRKAHVDLEGL
VLDKEVRQLRDQFVTTTYSKLLYNGSYFTPECEFIRAMIEPSQKTVNGTVRLSLYKGNVI
VLGRYSNTESLYDATESSMDELTGFLPTDTTGFIAIQAIRVKKFGEAKKASGEKITL---
-----------------------------------------------
>XP_004179888_Tetrapisispora_blattae
------------------------------------------------------------
------------------------------------MA--QGKVCLAYSGGLDTSVILAW
LLDQGYEVVAFMANVGQEEDFEAAKAKALKIGATKFVCVDVREEFVEKILFPAVQCNAVY
EDVYLLGTSLARPVIAKAQIDVAEQEGCFAVAHGCTGKGNDQIRFELAFYALKPDIQCIT
PWRLPEFFEKFAGRKDLLDYAALKGIPVTQTKAKPWSTDENQAHISYEAGILEDPNTTPP
KDMWKLIVDP-MDAPDQPQDLTIDFQKGLPVKLSYKCNKTGKDVSVTSPLDVFLAASSLG
RANGVGRIDIVENRYINLKSRGCYE------------------QAPLTILRKAHVDLEGL
TLDKEVRHLRDQFVTTTYSNLLYNGSYFSPECEFVRAMIPPSQKSVNGTVRLRLYKGNVI
ILGRYSETENLYDATESSMDELTGFLPTDTTGFIAIQSIRIKKYGQAKKDKGEKLTL---
-----------------------------------------------
>XP_003686723_Tetrapisispora_phaffii
------------------------------------------------------------
------------------------------------MS--KGKVCLAYSGGLDTSVILAW
LLEQGYEVVAFMANVGQEEDFKAAEEKALKIGATKFVVVDCKEEFVTDILFPAVQVNAVY
EDVYLLGTSLARPVIAKAQIDVAEQEGCFAVSHGCTGKGNDQIRFELSFYALKPDIKCIT
PWRLPEFFNKFAGRKDLLDYAASKGIPVSQTKAKPWSTDENEAHISYEAGILEDPNNTPP
KDMWKLITDP-MDAPDVPQDLSIDFVKGLPVKLSYKDNKTGQEKSVTSPLDIFLTASSLG
RANGVGRIDIVENRYINLKSRGCYE------------------QAPLTILRKAHVDLEGL
TLDKEVRQIRDQFVTPTYSKLLYNGSYFSPECEYIRSMIKPSQETVNGTVRLSLYKGNVI
TLGRYSETENLYDATESSMDELTGFLPTDTTGFIEIQAIRIKKYGQAKKNNNQELTL---
-----------------------------------------------
>XP_001645265_Vanderwaltozyma_polyspora
------------------------------------------------------------
------------------------------------MS--KGKVCLAYSGGLDTSVILAW
LLEQGYEVIAFMANVGQEEDFEAAKEKALKIGATKFVCVDCREQFVEDILFPAVQVNAVY
EDVYLLGTSLARPVIAKAQIDVAEQEGCFAVSHGCTGKGNDQIRFELSFYALKPDVTVIT
PWRLPEFFERFAGRKDLLDYAAEKGIPVAQTKAKPWSTDENQAHISYEAGILEDPNVTPP
NDMWKLITDP-MDAPDTPQDLSIEFVKGLPVKVTYKDSASGQEKSVTSPLDIFLTVSNLA
RANGVGRIDIVENRYINLKSRGCYE------------------QAPLTVLRKAHVDLEGL
TLDKEVRQLRDQFVTPSYSKLLYNGSYFSPECEYVRTMIKPSQETVNGTVRLCLYKGNVI
VLGRYSETENLYDATESSMDELAGFLPTDATGFIAIQSIRIKKYGQAKKEKGQPLTL---
-----------------------------------------------
>XP_003681248_Torulaspora_delbrueckii
------------------------------------------------------------
------------------------------------MS--KGKVCLAYSGGLDTSIILAW
LLDEGYEVVAFMADVGQEEDFDAAREKALKIGATKYVVVDCREDFVNDILFPAVQVNAVY
EDIYLLGTSLARPVIAKAQIDVARQEGCFAVSHGCTGKGNDQIRFELAFYALKTDVKVIA
PWRLPEFFERFAGRKDLLDYAAEKGIPVAQTKAKPWSTDENQAHISYEAGILEDPDTTPP
KDMWKLTVDP-MDAPNTPQDLSIDFEVGLPVKVSYE--QDGKKVEVTKPIDIFNHVSNLA
RANGVGRIDIVEDRYINLKSRGCYE------------------QAPLTVLRRAHVDLEGL
TLDKEVRALRDQFVTPTYSKLLYNGSYFTPECEFIRSMIKPSQKSVNGTVRVRLYKGNVM
ILGRSSKTEKLYDPTESSMDELTGFSPIDTSGFIAIQAIRVKKYGDANK----NLTL---
-----------------------------------------------
>XP_037143643_Zygotorulaspora_mrakii
------------------------------------------------------------
------------------------------------MS--KGKVCLAYSGGLDTSIILAW
LLEQGYEVVAFMANVGQEEDFDAAREKALKIGATKYVLVDCREDFVKEILFPAVQVNAVY
EDVYLLGTSLARPIIAKAQIDVAKQEGCFAVSHGCTGKGNDQIRFELGFYALKPDVEVIA
PWRLPEFFERFAGRNDLLDYAAQKGIPVAQTKSKPWSTDENQAHISYEAGILEDPDTTPP
KDMWKLIVDP-TDAPDTPQDLTIEFSRGLPVKLSYS--KGGKDFAATKPLDIFQAASNLG
RANGVGRIDIVEDRYINLKSRGCYE------------------QAPLTVLRKAHVDLEGL
TLDKEVRALRDQFVSPNYSRLLYNGSYFSPECEYIRSMIQPSQETVNGQVRMRLYKGNAI
VLGRSSSTENLYDPTESSMDELTGFSPIDTSGFIAIQAIRIKKYGESKKAKNQDITL---
-----------------------------------------------
>XP_002494604_Zygosaccharomyces_rouxii
------------------------------------------------------------
------------------------------------MS--KGKVCLAYSGGLDTSVILAW
LLEQGYEVVAFLANVGQEEDFDAAREKALKIGASKFVCVDCREDFVKDILFPAVQVNAVY
EDVYLLGTSLARPVIAKAQIDVAEAEGCFAVSHGCTGKGNDQIRFELGFYALKPDVKVIA
PWRLPEFFERFAGRKDLLEYAASKGIPVTQTKSKPWSTDENQAHISYEAGILEEPDTTPP
KDMWKLITDP-EDAPNKPQDLSIDFQEGLPVKVTYQDSE-GKSHTVTSPSDIFLTVSNLG
RANGVGRIDIVENRYINLKSRGCYE------------------QAPLTILRKAHVDLEGL
TVDREVRHLRDQFVTPTYSKLLYNGAYFTPECEYVRSMIKPSQTTVNGTVRMRLYKGNAM
VLGRSSSTENLYDPTESSMDELTGFSPIDTSGFINIQAIRIKKYGESKKSKNQKFTL---
-----------------------------------------------
>XP_003646828_Eremothecium_cymbalariae
------------------------------------------------------------
------------------------------------MV--NGKVCLAYSGGLDTSVILAW
LLEQGYEVVAFMANVGQEEDFAAAEEKALKIGASKFVCVDCREEFVKDVLFPAVQVNAVY
EDVYLLGTSLARPVIAKAQIDVAEREGCFAVSHGCTGKGNDQIRFELGFYALKPDVKVIA
PWREPEFFNRFAGRNDLLEYASVKGIPVAQTKAKPWSTDENQAHISYEAGILEDPDVTPP
KDMWKLITDP-EDAPDVPEDVTVVFERGIPVKIVYKEGQVVKE--AVEPLDIFLTASKVA
RRNGVGRIDIVENRYINLKSRGCYE------------------QAPLTLLRRAHVDLEGL
TLDKEVRHLRDQFVTPTYSRLLYNGSYFTPECEYVRAMIPPSQNTVNGQVRLRLYKGNLV
VLGRSSSTENLYDASESSMDELTGFEPTDTSGFIAIQAIRVKKYGQSKIDRNEPLTL---
-----------------------------------------------
>NP_985087_Eremothecium_gossypii
------------------------------------------------------------
------------------------------------MA--RGKVCLAYSGGLDTSVILAW
LLEQGYEVVAFMANVGQEEDFQAAEEKALKIGASKFVCVDCREQFVTDVLFPAVQVNAVY
EDVYLLGTSLARPVIAKAQIDIAEQEHCFAVAHGCTGKGNDQIRFELAFYALKPDVQVIA
PWRDPAFFDRFAGRNDLLEYAAEKQIPVAQTKAKPWSTDENEAHISYEAGILEDPDVTPP
ADMWKLTTDP-LQAPSEPEDVTLVFKEGVPTQMIYKDG----E--ASKPLDIFLAASKVA
RRNGVGRIDIVENRYINLKSRGCYE------------------QAPLTLLRRAHVDLEGL
TLDKEVRHLRDQFVTPTYSRLLYNGSYFSPECEYIRSMIKPSQITVNGQVRLRLYKGNVI
VLGRSSETENLYDATESSMDELTGFQPTDTTGFIAIQAIRMKKYGQSKKDKGESLTL---
-----------------------------------------------
>XP_452377_Kluyveromyces_lactis
------------------------------------------------------------
------------------------------------MS--KGKVCLAYSGGLDTSVILAW
LLEQGYEVVAFMANVGQEEDFEAAEKKALLIGATKFVLVDCREEFVKDVLFPAVQVNAVY
EDVYLLGTSLARPVIAKAQIDVAKQEGCFAVSHGCTGKGNDQIRFELGFYALKPDVKVIA
PWRDPTFFDRFAGRKDLLAYAAEKNIPVFQTASKPWSTDENLAHISYEAGILEDPNQTPP
NDMWKLITGP-EDAPDQPQDLDIVFEKGLPVKLTYKDAASGKETTATSPLDIFLTSAKLA
RANGVGRIDIVENRYINLKSRGCYE------------------QAPLSVLRRAHVDLEGL
TLDKEVRALRDQFVTPNYSRLLYNGSYFTPECEYIRSMIQPSQSTVNGTVRLRLYKGNII
VLGRYSETENLYNPDESSMDILTGFQPTDTTGFIAIQAIRVKKYGESKAAKGEELTL---
-----------------------------------------------
>XP_022673716_Kluyveromyces_marxianus
------------------------------------------------------------
------------------------------------MS--KGKVCLAYSGGLDTSVILAW
LLEQGYEVVAFMANVGQEEDFEAAEKKALLVGATKFVLVDCREEFVKDVLFPAVQVNAVY
EDVYLLGTSLARPVIAKAQIDVAKQEGCFAVAHGCTGKGNDQIRFELGFYALKPDVKVIA
PWRDPSFFNRFAGRKDLLAYAAEKNIPVVQTASKPWSTDENLAHISYEAGILEDPDQTPP
KDMWKLITDP-QDAPDQPQDLDIVFEKGLPVKLTYKDAESGKEITATTPLDIFLTAAKLA
RANGVGRIDIVENRYINLKSRGCYE------------------QAPLSVLRRAHVDLEGL
TLDKEVRHLRDQFVTPTYSRLLYNGSYFTPECEYVRSMIQPSQNTVNGTVRLSLYKGNII
VLGRYSTTENLYNADESSMDMLTGFEPTDTTGFIAIQAIRVKKYGQSKADKGEELTL---
-----------------------------------------------
>XP_022630736_Lachancea_lanzarotensis
------------------------------------------------------------
------------------------------------MS--KGKVCLAYSGGLDTSIILAW
LLDEGYEVVAFMANVGQEEDFEAAEKKALAIGATKYICVDCREDFVKDVLFPAVQVNAVY
EDVYLMGTSLARPVIAKAQIDVAEQEGCFAVSHGCTGKGNDQIRFELGFYALKPDVHVIA
PWRDPAFFERFAGRKDLLDYAAQKGIPVAQTKAKPWSTDENQAHISYEAGILEDPDTTPP
KDMWKLITDP-EDAPDKPQDLTITFEKGIPVKLVYPD-ANGKTVEVTKPLDVFLAASNLG
RLNGVGRIDIVEDRYINLKSRGCYE------------------QAPLTILRRAHVDLEGL
VLDKEVRYLRDQFVTPSYSRLMYNGSYFTPEFDYIKAMIAPSQTCVNGQVRLRLYKGNVI
VLGRSSETENLYDATESSMDELTGFLPTDTSGFIAIQAIRVKKYGESKKAKGEKPTL---
-----------------------------------------------
>XP_002554493_Lachancea_thermotolerans
------------------------------------------------------------
------------------------------------MS--KGKVCLAYSGGLDTSIILAW
LLEEGYEVVAFMANVGQEEDFDAAEKKAMAIGATKYVCVDCREDFVKDVLFPAVQVNAVY
EDVYLMGTSLARPVIAKAQIDVAEAEGCFAVAHGCTGKGNDQIRFELGFYALKPDVKVIA
PWRDPAFFERFAGRKDLLDYAAEKGIPVTQTKAKPWSTDENQAHISYEAGILEDPDTTPP
KGMWKLIVDP-QDAPDKPEDLTIVFEKGIPVKISFTE--DGEAKEVTKPLDVFLTASNLA
RRNGVGRIDIVEDRYINLKSRGCYE------------------QAPLTVLRRAHVDLEGL
VLDKEVRHLRDQFVTPTYSRLMYNGSYFTPEFDFIKSMIAPSQTHVNGQVRLRLYKGNVI
VLGRSSETENLYDPTESSMDELTGFLPTDTTGFIAIQAIRVKKYGEAKKAKGEKLTL---
-----------------------------------------------
>XP_020057589_Aspergillus_aculeatus
------------------------------------------------------------
------------------------------------MASEKPRVCLAYSGGLDTSCILRW
LIEEGYDVVCFLANVGQEEDWAAVEAKALKIGAKKMIIEDLQREFITELCFPAIQCNAIY
EGRYLLGTSLARPVIARAQMRAAQREGCQYVSHGATGKGNDQVRFELAFYAIQPSIKIIA
PWRDPKFFKRFAGRNDLLDYAAQTGIPVTSTKAKPWSMDSNSAHCSYEAGILEDPNQTPP
SDMWTMTADP-LTAPNEPVDLTIHFEQGVPTKLVAP------GKEYTDPVELFYALNKLG
YTHGVGRIDIVENRFIGLKSRGCYD------------------SPAMTILRDAHLDLEGL
VLDGQVRALRDQFVTHNWSIQLYNGLYFSAEREFIENSIKFSQKRVNGEVRVRLYKGHTY
ILGRSSSTEKLYSAEEASMDSLEDFEPTDTTGFIAIQSIRLKKYGLQKAEEGESLSRA--
-----------------------------------------------
>XP_001272756_Aspergillus_clavatus
------------------------------------------------------------
------------------------------------MS--KGKVCVAFSGGLDTSVILKW
LIDEGYEVVAFTADVGQEEDFDAIREKALKLGAVKCEIVDLRREFIEELCFPAIACNAIY
ENVYLLGTSLARPVIARAQIEVAKREGCFAVSHGCTGKGNDQVRFELAFYALQPDIKVIA
PWRDPAFYNRFAGRNDLLAYAAEKNIPVTSTKSKPWSMDENLAHCSYEAGILEDPDVTPP
ADMWKLTQDP-LTAPDQPEDFTVHFEKGIPVKLEYT--EGGQKKVATDAVDLFLTANAIA
RRNGVGRIDIVENRFIGIKSRGCYE------------------TPGLTCLRTAHIDLEGL
VLDREVRALRDQFVTYNYSKLLYNGLYFSPEREFLESSITASQKTVNGQVRCRAYKGSVS
ILGRSSDTEKLYDMSESSMDEIGDFAPTETTGFIGVSAIRLKKYGQMKQANGEKL-----
-----------------------------------------------
>XP_001260062_Aspergillus_fischeri
------------------------------------------------------------
------------------------------------MS--KGKVCVAFSGGLDTSVILKW
LIDEGYEVVAFTADVGQEEDFDAIREKALKLGAVKCEIADLRREFIEQLCFPAIACNAIY
ENVYLLGTSLARPVIARAQIEVAKREGCFAVSHGCTGKGNDQVRFELAFYALQPDIKVIA
PWRDPAFYNRFAGRNDLLSYAAEKGIPVTSTKSKPWSMDENLAHCSYEAGILEDPDVTPP
ADMWKLTQDP-LTAPDQPEDFTVHFEKGIPVKLEYT--EGGQKKVATDAVDLFLTANAIA
RRNGVGRIDIVENRFIGIKSRGCYE------------------TPGLTCLRAAHIDLEGL
VLDREVRALRDQFVTFNYSKLLYNGLYFSPEREFLEASITASQKTVNGQVRCRAYKGSVS
ILGRSSETEKLYDMSESSMDEIGDFAPTETTGFIGVSAIRLKKYGQMKQANGEKM-----
-----------------------------------------------
>XP_041144214_Aspergillus_flavus
------------------------------------------------------------
------------------------------------MATEKPRVCLAYSGGLDTSCILRW
LIEEGYEVVCFLGNVGQEEDWAAVEEKALKIGAKKMVIEDLRREFVEELCFPAIQCNAIY
EGRYLLGTSLARPVIARAQMRVAQREGCQFVSHGATGKGNDQVRFELAFYAIQPSIKIIA
PWRDPKFFKRFAGRNDLLDYAAQTGIPVTSTKAKPWSMDANSAHCSYEAGVLEDPNHTPP
ADMWTMTADP-LNAPNEPADITIQFEQGIPTKLVTP------EKTYTDSVELFNALNKLG
YTHGVGRIDIVENRFIGLKSRGCYD------------------SPAMTILRAAHLDLEGL
VLDGQVRSLRDQFVTHNWSILLYNGYYFSPEREFIENSLKFSQKRVNGEVRVRLYKGSPY
ILGRSSSTEKLYDAEEASMDSLEDFEPTDTTGFIAISSIRLKKYGLQKAEEGENLSRA--
-----------------------------------------------
>XP_749563_Aspergillus_fumigatus
------------------------------------------------------------
------------------------------------MS--KGKVCLAFSGGLDTSVILKW
LIDEGYEVVAFTANVGQEEDFDAIREKALKLGAVKCEIADLRREFIEQLCFPAIACNAIY
ENVYLLGTSLARPVIARAQIDVAKREGCFAVSHGCTGKGNDQVRFELAFYALQPDIKVIA
PWRDPAFYNRFAGRNDLLSYAAEKGIPVTSTKAKPWSMDENLAHCSYEAGILEDPNVTPP
ADMWKLTQDP-LTAPDQPEDFTVHFETGIPVKLEYT--EGGQKKVATDAVDLFLTANTIA
RRNGVGRIDIVENRFIGIKSRGCYE------------------TPGLTCLRAAHIDLEGL
VLDREVRALRDQFVTFNYSKLLYNGLYFSPEREFLEASITASQKTVNGQVRCRAYKGSIS
ILGRSSETEKLYDMSESSMDEIGDFAPTETTGFIGVSAIRLKKYGQMKQANGEKM-----
-----------------------------------------------
>XP_659487_Aspergillus_nidulans
------------------------------------------------------------
------------------------------------MG--KGKICVAFSGGLDTSVILKW
LIDEGYEVVAFTADVGQEEDFAAIKEKALKLGAVKAEVVDLRREFVEELCFPAIACNAIY
ENVYLLGTSLARPVIARAQIEVAKREGCFAVSHGCTGKGNDQVRFELAFYALQPDIKVIA
PWRDPRFYERFAGRNDLLAYAAEKGIPVTSTKAKPWSMDENLAHCSYEAGILEDPDITPP
TDMWKLTVDP-LAAPDKPEDFTVHFEKGLPVKLEYT--ENGQQKTATDAVDIFLTANAIA
RRNGIGRIDIVENRFIGIKSRGCYE------------------TPGLTCLRSAHVDLEGL
VLDREVRALRDQFVTINYSKLLYNGLYFSPEREFLEQAIPASQKSVNGKVRCRAYKGNMI
ILGRSSETEKLYDMSESSMDEIGDFAPTETTGFIGVSAIRLKKYGQMKQAAGEKLKVIWN
NTLEGYPATSAPVSLRIQGGQAWSETHLSNASSDENPADYGPNPISD
>XP_001396773_Aspergillus_niger
------------------------------------------------------------
------------------------------------MASEKPRVCLAYSGGLDTSCILRW
LIEEGYDVVCFLGNVGQEEDWAAVEAKALKIGAKKMIIEDLRREFITELCFPAIQCNAIY
EGRYLLGTSLARPVIARAQMRAAQREGCQFVSHGATGKGNDQVRFELAFYAIQPSIKVIA
PWRDPKFFKRFAGRNDLLDYAAQTGIPVTSTKAKPWSMDANSAHCSYEAGVLEDPNHTPP
ADMWTMTADP-MTAPNEPTDLTIHFEQGVPTKLVTP------EKEYTDPVELFYTLNKIG
FTHGVGRIDIVENRFIGLKSRGCYD------------------SPAMTILRDAHLDLEGL
VLDGQVRALRDQFVTHNWSIQLYNGYYFSPEREFIENSLKFSQRRVNGEVRLRCYKGHVY
ILGRSSSTEKLYSEQEASMDSLDDFEPTDTTGFVAIQTIRLKKYGLQKAEEGESLSRA--
-----------------------------------------------
>XP_015411451_Aspergillus_nomiae
------------------------------------------------------------
------------------------------------MATEKPRVCLAYSGGLDTSCILRW
LIEEGYEVVCFLGNVGQEEDWAAVEAKALKIGAKKMVIEDLRREFVEELCFPAIQCNAIY
EGRYLLGTSLARPVIARAQMRVAQREGCQFVSHGATGKGNDQVRFELAFYAIQPSIKIIA
PWRDPKFFKRFAGRNDLLDYAAQTGIPVTSTKAKPWSMDANSAHCSYEAGVLEDPNHTPP
ADMWTMTADP-LNAPNEPTDITIHFEQGIPTKLITP------QKEYTDSVELFDALNKLG
FTHGVGRIDIVENRFIGLKSRGCYD------------------SPAMTILRAAHLDLEGL
VLDGQVRALRDQFVTHNWSIQLYNGYYFSPEREFIENSLKFSQKRVNGEVRVRLYKGNPY
ILGRSSSTEKLYDAEEASMDSLEDFEPTDTTGFIAISSIRLKKYGLQKAEEGENLSRA--
-----------------------------------------------
>XP_001820948_Aspergillus_oryzae
------------------------------------------------------------
------------------------------------MATEKPRVCLAYSGGLDTSCILRW
LIEEGYEVVCFLGNVGQEEDWAAVEEKALKIGAKKMVIEDLRREFVEELCFPAIQCNAIY
EGRYLLGTSLARPVIARAQMRVAQREGCQFVSHGATGKGNDQVRFELAFYAIQPSIKIIA
PWRDPKFFKRFAGRNDLLDYAAQTGIPVTSTKAKPWSMDANSAHCSYEAGVLEDPNHTPP
ADMWTMTADP-LNAPNEPADITIQFEQGIPTKLVTP------EKTYTDSVELFNALNKLG
YTHGVGRIDIVENRFIGLKSRGCYD------------------SPAMTILRAAHLDLEGL
VLDGQVRSLRDQFVTHNWSILLYNGYYFSPEREFIENSLKFSQKRVNGEVRVRLYKGSPY
ILGRSSSTEKLYDAEEASMDSLEDFEPTDTTGFIAISSIRLKKYGLQKAEEGENLSRA--
-----------------------------------------------
>XP_040638890_Aspergillus_ruber
------------------------------------------------------------
------------------------------------MG--KGTLVCAFSGGLDTSIILKY
LIDDGWDVISFTADVGQEEDFDAIREKALKLGAKKAEVVDLRREFVDELCFPAIACNAIY
ENVYLLGTSLARPVIARAQIDIAKREGAVAVSHGCTGKGNDQVRFELAFYALKPDIQVIA
PWRDPVFYNRFAGRNALLDYAAEKDIPVTSTKSKPWSMDENLAHCSYEAGILEDPNTTPP
TDMWKLTVDP-LKAPEQPEDFIVHFEKGIPVKLEYT--ENGQQKTVTDSVELFLTANAIA
RRNGVGRIDIVENRFIGIKSRGCYE------------------TPGLTLLRAAHVDLEGL
VMDREVRALRDQFVTVNYSKILYNGLYFSPEREFLESSITTSQKSVNGQVRCRAYKGCVS
VLGRSSETEKLYDMSESSMDEIGDFSPAETTGFITVSAIRLKKYGQMKAAAGERL-----
-----------------------------------------------
>XP_040708102_Aspergillus_sydowii
------------------------------------------------------------
------------------------------------MG--KGKICVAFSGGLDTSIILKW
LIDEGYEVVAFTADVGQEEDFDAIKEKALKLGAVKAEIVDLRREFVEELCFPAIACNAIY
ENVYLLGTSLARPVIARAQIDVAKREGCFAVSHGCTGKGNDQVRFELAFYALQPDIKVIA
PWRDPVFYERFAGRNDLLAYAAEKGIPVTSTKSKPWSMDENLAHCSYEAGILEDPDITPP
TDMWKLTVDP-LSAPDKPEDFTVHFEKGLPVKLEYT--ENGEQKTATDAVDLFLTANTIA
RRNGIGRIDIVENRFIGIKSRGCYE------------------TPGLTCLRSAHVDLEGL
VLDREVRALRDQFITVNYSKILYNGLYFSPEREFLEQSIPASQKSVNGKVRCRAYKGNMI
ILGRSSETEKLYDMSESSMDEIGDFAPTETTGFIGVSAIRLKKYGQMKQAAGEKM-----
-----------------------------------------------
>XP_001213389_Aspergillus_terreus
------------------------------------------------------------
------------------------------------MA-DKPRVCLAYS-----------
--EEGYDVVCFLANVGQEEDWAAVEAKALKIGAKKMIIEDLRREFITELCFPAIR-----
-------TSLARPVIARAQMRAAQREGCQFVSHGATGKGNDQVRFELAFYAIQPSIKIIA
PWRDPKFFQRFAGRNDLLDYAAQTGIPVTSTKAKPWSMDSNSAHCSYEAGVLEDPNHTPP
ADMWTMTQDP-MNAPNEPTDITIHFEQGIPVKVVTP------DATYTDPVELFNALNKLG
NIHGVGRIDIVENRFIGLKSRGCYDCRLQDFRGISVFETDNRVAPAMTILRDAHLDLEGL
VLDGQVRALRDQFVTHNWSIQLYNGYYFSAEREFIENSLKFSQRRVNGEVRLRLYKGHTY
ILGRSSSTEKLYSEQEASMDSLEDFEPTDTTGFIAISSIRLKKYGLQKAEEGESLSRA--
-----------------------------------------------
>XP_022484307_Penicillium_arizonense
------------------------------------------------------------
------------------------------------MA--QGKVCLAYSGGLDTSCILKY
LIEEGYEVVCFMADVGQEEDFEAAREKALKIGALKCEIVDIRREFIEELCFPAIACNAVY
ENVYLLGTSLARPVIARAQIEVAQREGCFAVSHGCTGKGNDQVRFELAFYALQPDIKVIA
PWREPVFYERFKGRQDLLDYAEQKGIPVTSTKSKPWSMDENLAHCSYEAGILEDPDTTPP
ADMWKLTQDP-LSAPDQPEDFTLTFEKGVPVKLEYT--QGGQKKTATDSVELFLTANAIA
RRHGVGRIDIVENRFIGIKSRGCYE------------------TPGLTCLRSAHIDLEGL
TMDREVRALRDSFITYNYSKLLYNGMYFSPEREFLESSITASQKSVNGQVRCRAYKGTMS
VLGRSSETEKLYDMSESSMDEIGDFSPAETTGFINVSAIRLKKYGQMKAAAGERL-----
-----------------------------------------------
>XP_014532137_Penicillium_digitatum
------------------------------------------------------------
------------------------------------MA--QGKVCLAYSGGLDTSCILKY
LIEEGYEVVCFMADVGQEEDFEAAREKALKIGALKCEIVDIRREFIEELCFPAIACNAVY
ENVYLLGTSLARPVIARAQIGVAQREGCFAVSHGCTGKGNDQVRFELAFYALQPDIKVIA
PWRDPVFYERFKGRQDLLDYAEEKGIPVTSTKSKPWSMDENLAHCSYEAGILEDPDTTPP
ADMWKLTQDP-LTAPDQPEDFTLYFEKGVPVKLEYT--EAGKQKAVTDSVELFLTANAIA
RRHGVGRIDIVENRFIGIKSRGCYE------------------TPGLTCLRSAHLDLEGL
VMDREVRALRDSFVTYNYSKLLYNGMYFSPEREFLESSITASQKSVNGQVRCRAYKGTVS
ILGRSSETEKLYDMSESSMDEIGDFSPAETTGFINVSAIRLKKYGQMKAAAGERL-----
-----------------------------------------------
>XP_016598750_Penicillium_expansum
------------------------------------------------------------
------------------------------------MA--QGKVCLAYSGGLDTSCILKY
LIEEGYEVVCFMADVGQEEDFEAAREKALKIGALKCEIVDIRREFIEELCFPAIACNAVY
ENVYLLGTSLARPVIARAQIDVAQREGCFAVSHGCTGKGNDQVRFELAFYALQPDIKVIA
PWRDPVFYERFKGRQDLLDYAEEKGIPVTSTKSKPWSMDENLAHCSYEAGILEDPNTTPP
ADMWKLTQDP-LTAPDQPEDFTLYFEKGVPVKLEYT--EAGKQKAVTDSVELFLTANAIA
RRHGVGRIDIVENRFIGIKSRGCYE------------------TPGLTCLRSAHLDLEGL
VMDREVRALRDSFVTYNYSKLLYNGMYFSPEREFLESSITASQKSVNGQVRCRAYKGTVS
ILGRSSETEKLYDMSESSMDEIGDFSPAETTGFISVSAIRLKKYGLMKAAAGERL-----
-----------------------------------------------
>XP_040646856_Penicillium_griseofulvum
------------------------------------------------------------
------------------------------------MA--QGKVCLAYSGGLDTSCILKY
LIEEGYEVVCFMADVGQEEDFEAAREKALKIGALKCEIIDIRREFIEELCFPAIACNAVY
ENVYLLGTSLARPVIARAQIEVAQREGCFAVSHGCTGKGNDQVRFELAFYALQPDIKVIA
PWREPVFYERFKGRQDLLDYAEEKGIPVTSTKSKPWSMDENLAHCSYEAGILEDPDTTPP
TDMWKLTQDP-LTAPDQPEDFTLYFEKGVPVKLEYT--EGGKQKVATDSVELFLTANAIA
RRNGVGRIDIVENRFIGIKSRGCYE------------------TPGLTCLRSAHLDLEGL
VMDREVRALRDSFVTYNYSKLLYNGMYFSPEREFLEASITASQKCVNGQVRCRAYKGTVS
ILGRSSETEKLYDMSESSMDEIGDFSPAETTGFINVSAIRLKKYGQMKAAAGERL-----
-----------------------------------------------
>XP_038928227_Penicillium_roqueforti
------------------------------------------------------------
------------------------------------MA--QGKVCLAYSGGLDTSCILKY
LIEEGYEVVCFMADVGQEEDFEAAREKALKIGALKCEIADIRREFIEELCFPAIACNAVY
ENVYLLGTSLARPVIARAQIEVAQREGCFAVSHGCTGKGNDQVRFELAFYALQPNIKVIA
PWRDPVFYERFKGRQDLLDYAEEKGIPVTSTKSKPWSMDENLAHCSYEAGILEDPDTTPP
ADMWKLTQDP-LTAPDQPEDFTVYFEKGVPVKLEYT--EGGKKKVATDSVELFLTANAIA
RRNGVGRIDIVENRFIGIKSRGCYE------------------TPGLTCLRSAHLDLEGL
VMDREVRALRDTFVTYNYSKLLYNGMYFSPEREFLEVSITASQKSVNGQVRCRAYKGTVS
ILGRSSETEKLYDMSESSMDEIGDFSPAETTGFINVSAIRLKKYGQMKAAAGERL-----
-----------------------------------------------
>XP_002557937_Penicillium_rubens
------------------------------------------------------------
------------------------------------MA--QGKVCLAYSGGLDTSCILKY
LIEEGYEVVCFMADVGQEEDFEAAREKALKIGALKCEIIDIRREFIEELCFPAIACNAVY
EDVYLLGTSLARPVIARAQIDVAKREGCFAVSHGCTGKGNDQVRFELAFYALQPEIKVIA
PWRDPVFYERFKGRQDLLDYAEEKGIPVTSTKSKPWSMDENLAHCSYEAGILEDPDTTPP
ADMWKLTQDP-LTAPDQPEDFTLHFEKGVPVKLEYL--EGGKQKAVTDSVELFLTANAIA
RRNGVGRIDIVENRFIGIKSRGCYE------------------TPGLTCLRSAHLDLEGL
VMDREVRALRDSFVTSNYSKLLYNGMYFSPEREFLESSITASQKTVNGKVRCRAYKGTVS
ILGRSSETEKLYDMTESSMDEIGDFSPAETTGFINVSAIRLKKYGQMKAAAGERL-----
-----------------------------------------------
>XP_040817633_Penicillium_solitum
------------------------------------------------------------
------------------------------------MA--QGKVCLAYSGGLDTSCILKY
LIEEGYEVVCFMADVGQEEDFEAAREKALKIGALKCEIVDIRREFIEELCFPAIACNAVY
ENVYLLGTSLARPVIARAQIDVAKREGCFAVSHGCTGKGNDQVRFELAFYALQPDIKVIA
PWRDPVFYERFKGRQDLLDYAEEKGIPVTSTKSKPWSMDENLAHCSYEAGILEDPDTTPP
ADMWKLTQDP-LIAPDQPEDFTLYFEKGIPTKLEYT--EAGKQKTVTDSVELFLTANAIA
RRHGIGRIDIVENRFIGIKSRGCYE------------------TPGLTCLRSAHLDLEGL
VMDREVRALRDSFVTYNYSKLLYNGMYFSPEREFLESSITASQKSVNGQVRCRAYKGTVS
ILGRSSETEKLYDMSESSMDEIGDFSPAETTGFINVSAIRLKKYGQMKAAAGERL-----
-----------------------------------------------
>XP_022584801_Penicilliopsis_zonata
------------------------------------------------------------
------------------------------------MA--KPRVCLAYSGGLDTSCILRW
LIEEGYDVVCFLANVGQEEDWAAVEAKALKIGAVKMVIEDLREEFITELCFPAIQCNAIY
EGRYLLGTSLARPVIARAQMRAAQRENCQYVSHGATGKGNDQVRFELAFYAIQPSIKIIA
PWRDPKFFNRFAGRNDLLDYAAQTGIPVTSTKAKPWSMDSNSAHCSYEAGVLEDPNHTPP
ADMWTMTADP-MTAPNEPTDITIHFQQGVPTKVVTP------GQEFTNPVELFNALNKIG
FNHGIGRIDIVENRFIGLKSRGCYD------------------SPAMTILRSAHLDLEGL
VLDGQVRSLRDQFVTHNWSTLLYNGYYFSPEREFLENSLTFSQKRVNGEVRVRCYKGNAY
ILGRSSSTEKLYDAEEASMDSLQDFAPTDTTGFIAISSIRLKKYGLQKAEEGESLSRA--
-----------------------------------------------
>XP_016624180_Cladophialophora_bantiana
------------------------------------------------------------
------------------------------------MA--KGKVCLAYSGGLDTSCILKW
LLEDGYEVVCFLANVGQEEDWAAVEKKALTIGATKMVIEDLQKEFVEELCFRAVQCNAQY
EGRYLLGTSLARPVIARSLMRVAQREGCDSVSHGATAKGNDQLRFEFAFYAIQPSIKIIA
PWRDPKFFNRFQGRNDLLDYAAANNLPVTSTKAKPWSMDANLAHCSYEAGILEDPNQEPP
SDMWTMTEDP-LKAPNEPTNITISFEKGIPTKVVTP------QGTFTDSVQLFKELNRVG
KVHGIGRIDIVENRFIGLKSRGCYD------------------SPAMTILRLAHLDLEGL
VLDGQVRALRDQFVTHNWSNYLYNGMYFSPERTFVENSLIFSQQNVNGEVRLSCFKGNAY
VLGRTSSSEKLYSMEEASMDSLENFSPEDTTGFIKIQTIRLKKYADDWAEQQ--------
-----------------------------------------------
>XP_008728378_Cladophialophora_carrionii
------------------------------------------------------------
-----------------------------------MPE--KQRVCLAYSGGLDTSCILAW
LIEKGYDVICFMANIGQEEDFEAAKEKALKIGAKQCYVENVIDEFVRELCFPAIQCNASY
ENVYLLGTSLARPVIARAQVKVAQKEGCQFISHGCTGKGNDQVRFELAFYALQPSIQVIA
PWRIPEFYETFKGRNDLLDYAAKKGIPVTSTKSKPWSMDENLAHCSYEAGILEDPNTAPP
SDMWKLTADPILSAPNEPEDVTIDFEKGLPVKISSP--SQG---TKTDPTELFLAANALA
RKHGVGRIDIVENRFIGLKSRGCYE------------------TPGLTILRAAHIDLEGL
TLDREIRALRDQFVTISWSRVLYNGLYFSPEREFLEASIIESQKSVNGQVRIRLYKGNCI
IMGRSSQSEKLYDESESSMDEIGSFEPSETGGFIKVQAIRLKKYGQMKAEKGENLL----
-----------------------------------------------
>XP_016243640_Cladophialophora_immunda
------------------------------------------------------------
------------------------------------MA--KGKVCLAYSGGLDTSCILRW
LLDDGYEVVCFLANVGQEEDWDAVEKKALKIGATKMVIEDLQKEFVEELCFRAVQCNAQY
EGRYLLGTSLARPVIARSLMRVAQREGCDSVSHGATAKGNDQLRFEFAFYAIQPTIKIIA
PWRDPEFFNRFQGRNDLLDYAAATNLPVTSTKAKPWSMDANLAHCSYEAGILEDPNQEPP
SDMWTMTDDP-LKAPNEPSNITISFEKGIPTKVVTP------KGTFTDSVQLFKELNRIG
KVHGIGRIDIVENRFIGLKSRGCYD------------------SPAMTILRLAHLDLEGL
VLDGQVRALRDQFVTHNWSNYLYNGMYFSPERAFVENSLVYSQQNVNGEVRLSCYKGNTY
VLGRTSSSEKLYSMEEASMDSLENFSPEDTTGFIKIQTIRLKKYADEWAEQK--------
-----------------------------------------------
>XP_007748257_Cladophialophora_psammophila
------------------------------------------------------------
------------------------------------MA--KGKVCLAYSGGLDTSCILKW
LLEDGYEVVCFLANVGQEEDWAAVEKKALTIGATKMVIEDLQKEFVEELCFRAVQCNAQY
EGRYLLGTSLARPVIARSLMRVAQREGCDSVSHGATAKGNDQLRFEFAFYAIQPSIKIIA
PWRDPKFFNRFQGRNDLLDYAAANNLPVTSTKAKPWSMDANLAHCSYEAGILEDPNQEPP
SDMWTMTEDP-LKAPNEPTNITISFEKGVPTKVVTP------QGTFTDSVQLFKELNRVG
KVHGIGRIDIVENRFIGLKSRGCYD------------------SPAMTILRLAHLDLEGL
VLDGQVRALRDQFVTHNWSNYLYNGMYFSPERTFVENSLIFSQQNVNGEVRLSCFKGNAY
VLGRTSSSEKLYSMEEASMDSLENFSPEDTTGFIKIQTIRLKKYADDWAEQQ--------
-----------------------------------------------
>XP_018696701_Fonsecaea_erecta
------------------------------------------------------------
------------------------------------MA--KGKVCLAYSGGLDTSCILRW
LLDDGYEVVCFLANVGQEEDWDAVEKKALKIGATKMVIEDLQKEFVEELCFRAVQCNAQY
EGRYLLGTSLARPVIARSLMRVAQREGCDSVSHGATAKGNDQLRFEFAFYAIQPSIKIIA
PWRDPKFFNRFQGRNDLLDYAAATNLPVTSTKAKPWSMDANLAHCSYEAGILEDPNQEPP
SDMWTMTDDP-LKAPNEPTKITISFEKGIPTKVVTP------QGTFTDSVQLFKELNRIG
KIHGVGRIDIVENRFIGLKSRGCYD------------------SPAMTILRLAHLDLEGL
VLDGQVRALRDQFVTHNWSNYLYNGLYFSPERAFVENSLIYSQQNVNGEVRLSCYKGSAY
VLGRTSSSEKLYSMEEASMDSLENFGAEDTTGFIKIQTIRLKKYADEWAEKK--------
-----------------------------------------------
>XP_022513341_Fonsecaea_monophora
------------------------------------------------------------
------------------------------------MA--KGKVCLAYSGGLDTSCILRW
LLDDGYEVVCFLANVGQEEDWDAVEKKALKIGATKMVIEDLQKEFVEELCFRAVQCNAQY
EGRYLLGTSLARPVIARSLMRVAQREGCDSVSHGATAKGNDQLRFEFAFYAIQPSIKIIA
PWRDPKFFNRFQGRNDLLDYAAATNLPVTSTKAKPWSMDANLAHCSYEAGILEDPNQEPP
SDMWTMTDDP-LKAPNEPTNITITFEKGIPTKVVTP------QGTFTNSVQLFKELNRIG
KVHGIGRIDIVENRFIGLKSRGCYD------------------SPAMTILRLAHLDLEGL
VLDGQVRALRDQFVTHNWSNYLYNGMYFSPERVFVENSLLYSQQNVNGEVRLSCYKGSAY
VLGRTSSSEKLYSMEEASMDSLENFSPEDTTGFIKIQTIRLKKYADEWAEQK--------
-----------------------------------------------
>XP_016637583_Fonsecaea_multimorphosa
------------------------------------------------------------
------------------------------------MA--KGKVCLAYSGGLDTSCILRW
LLDDGYEVVCFLANVGQEEDWDAVEKKALKIGATKMVIEDLQKEFVEELCFRAIQCNAQY
EGRYLLGTSLARPVIARSLMRVAQREGCDSVSHGATAKGNDQLRFEFAFYAIQPTIKIIA
PWRDPKFFNRFQGRNDLLDYAAATNLPVTSTKAKPWSMDANLAHCSYEAGILEDPNQEPP
SDMWTMTDDP-LKAPNEPTNITISFEKGIPTKVVTP------QGTFTDSVQLFKELNRIG
KVHGIGRIDIVENRFIGLKSRGCYD------------------SPAMTILRLAHLDLEGL
VLDGQVRALRDQFVSHNWSNYLYNGMYFSPERAFVENSLIYSQQNVNGEVRLSCFKGNAY
VLGRASSSEKLYSMEEASMDSLENFSAEDTTGFIHVQTIRLKKYADQWAEKK--------
-----------------------------------------------
>XP_022501142_Fonsecaea_nubica
------------------------------------------------------------
------------------------------------MA--KGKVCLAYSGGLDTSCILRW
LLDDGYEVVCFLANVGQEEDWDAVEKKALKIGATKMVIEDLQKEFVEELCFRAVQCNAQY
EGRYLLGTSLARPVIARSLMRVAQREGCDSVSHGATAKGNDQLRFEFAFYAIQPSIKIIA
PWRDPKFFNRFQGRNDLLDYATATNLPVTSTKAKPWSMDANLAHCSYEAGILEDPNQEPP
SDMWTMTDDP-LKAPNEPTNITITFEKGIPTKVVTP------QGTFTDSVQLFKELNRIG
KVHGIGRIDIVENRFIGLKSRGCYD------------------SPAMTILRLAHLDLEGL
VLDGQVRALRDQFVTHNWSNYLYNGMYFSPERVFVENSLLYSQQNVNGEVRLSCYKGSAY
VLGRTSSSEKLYSMEEASMDSLENFSPEDTTGFIKIQTIRLKKYADEWAEQK--------
-----------------------------------------------
>XP_013287592_Fonsecaea_pedrosoi
------------------------------------------------------------
------------------------------------MA--KGKVCLAYSGGLDTSCILRW
LLDDGYEVVCFLANVGQEEDWDAVEKKALKIGATKMVIEDLQKEFVEELCFRAVQCNAQY
EGRYLLGTSLARPVIARSLMRVAQREGCDSVSHGATAKGNDQLRFEFAFYAIQPSIKIIA
PWRDPKFFNRFQGRNDLLDYAAATNLPVTSTKAKPWSMDANLAHCSYEAGILEDPNQEPP
SDMWTMTDDP-LKAPNEPTNITITFEKGIPTKVVTP------QGTFTDSVQLFKELNRIG
KVHGIGRIDIVENRFIGLKSRGCYD------------------SPAMTILRLAHLDLEGL
VLDGQVRALRDQFVTHNWSNYLYNGMYFSPERVFVENSLLYSQQNVNGEVRLSCYKGSAY
VLGRTSSSEKLYSMEEASMDSLENFSPEDTTGFIKIQTIRLKKYADEWAEQK--------
-----------------------------------------------
>XP_007758903_Cladophialophora_yegresii
------------------------------------------------------------
-----------------------------------MPE--KQRVCLAYSGGLDTSCILAW
LIEKGYDVICFMANIGQEEDFDAAKEKALKIGAKQCYIENVIDEFVRELCFPAIQCNASY
ENVYLLGTSLARPVIARAQVKVAQKEGCQFISHGCTGKGNDQVRFELAFYALQPSIQVIA
PWRIPEFYETFKGRNDLLDYAAKTGIPVTSTKSKPWSMDENLAHCSYEAGILEDPNTSPP
SDMWKLTADPILSAPNEAEDVTIDFEKGLPVKISSP--SQG---TKTDPTELFLAANALA
RKHGVGRIDIVENRFIGLKSRGCYE------------------TPGLTILRAAHIDIEGL
TLDREIRALRDQFVTIGWSRVLYNGLYFSPEREFLEASVIESQKSVNGQVRIRLYKGNCI
VMGRSSQTEKLYDESESSMDEIGSFEPVETGGFIKVQAIRLKKYGQMKAEKGENLL----
-----------------------------------------------
>XP_016233033_Exophiala_spinifera
------------------------------------------------------------
-----------------------------------MPE--KQRVCLAYSGGLDTSCILAW
LIEKGFEVVCFLANIGQEEDFDAAREKALKIGAKAFYCVDVVDEFVKELCFPAIQCNASY
ENVYLLGTSLARPVIARAQVDVAQKEGCQWISHGCTGKGNDQVRFELAFYALQPKIQVIA
PWRIPEFYERFKGRNDLLEYAAQQGIPVSQSKAKPWSMDENLAHCSYEAGILEDPNTAPP
QDLWKLTADPITAAPNEPEDVVIEFEKGLPVSIDSP--STG---KKTSPTELFLAANALA
RKHGVGRIDIVENRFIGLKSRGCYE------------------TPGLTILRNAHIDLEGL
TLDREVRALRDQFVTIGWSRVLYNGLYFSPEREFLEASIKESQKSVNGQVRLKLYKGNCI
IVGRSSETEKLYDASESSMDEIGDFEPSETGGFIKVQAIRLKKYGQMKAEKGERL-----
-----------------------------------------------
>XP_016257187_Exophiala_oligosperma
------------------------------------------------------------
-----------------------------------MPE--KQRVCLAYSGGLDTSCILAW
LIEKGFEVVCFLANIGQEEDFDAAREKALKIGAKAFYCVDVIDEFVKELCFPAIQCNASY
ENVYLLGTSLARPVIARAQVDVAQKEGCQWISHGCTGKGNDQVRFELAFYALQPKIQVIA
PWRIPEFYERFKGRNDLLEYAAQQGIPVSQSKSKPWSMDENLAHCSYEAGILEDPDTAPP
QDLWKLTADPITQAPNEPEDVVIEFEKGLPVSLNSP--STG---KKTKPTELFLAANALA
RKHGVGRIDIVENRFIGLKSRGCYE------------------TPGLTILRNAHIDLEGL
TLDREVRALRDQFVTIGWSRVLYNGLYFSPEREFLEASIKESQKSVNGQVRMKLYKGNCI
IVGRSSETEKLYDASESSMDEIGDFEPSETGGFIKVQAIRLKKYGQMKAEKGERL-----
-----------------------------------------------
>XP_013312670_Exophiala_xenobiotica
------------------------------------------------------------
-----------------------------------MPE--KQRVCLAYSGGLDTSCILAW
LLEKGYDVVCFLANIGQEEDFEAAREKALKIGAKAFYCVDVVDEFVKELCFPAIQCNASY
ENVYLLGTSLARPVIARAQVEIAQKEGCQFISHGCTGKGNDQVRFELAFYALQPSIQVIA
PWRIPEFYERFKGRNDLLEYAAQQGIPVSQTKSKPWSMDENLAHCSYEAGILEDPDTTPP
SDMWKLTADPILSAANEPEDVTIKFEKGVPVSLTSS--STG---TKTSPTELFLAANALA
RKHGVGRIDIVENRFIGLKSRGCYE------------------TPGLTVLRNAHIDLEGL
TLDREVRALRDQFVTIGYSRVLYNGLYFSPEREFLEASIKESQKSVNGQVRLRLYKGNCI
VLGRSSETEKLYDASESSMDEIGDFEPSETGGFIKVQAIRLKKYGQMKAEKGERL-----
-----------------------------------------------
>XP_007719919_Capronia_coronata
------------------------------------------------------------
------------------------------------------------------------
----------------------------------------MLD-----------------
----LLGTSLARPVIARAQVKIAQKERCQFISHGCTGKGNDQVRFELAFYALQPKIQVIA
PWRIPEFYERFKGRNDLLDYAAQQGIPVTSTKSKPWSMDENLAHVSYEAGILEDPDSSPP
ADMWKLTADPLLSAPNEPEDVTIEFERGIPVKITSQ--TTG---TKTSPTEVFLAANALG
RKHGVGRIDIVENRFIGLKSRGCYE------------------TPGLTILRTAHIDIEGL
TLDREVRALRDQFVTIGWSRVLYNGLYFSPEREFLEVSIKESQKSVNGQVRLRLYKGNCI
IMGRSSQTEKLYDASESSMDEIGDFEPSETGGFIKVQAIRLKKYGQMKAEKGERL-----
-----------------------------------------------
>XP_007737858_Capronia_epimyces
------------------------------------------------------------
-----------------------------------MPA--KERVCLAYSGGLDTSIILAW
LLEKGYDVVAFMSNVGQEEDFDAAREKALKIGCSKVVINDDRDQFVKELIFPAIQCNANY
ETTYLLGTSLARPIIARSMMSVAAKEKCAYVAHGATGKGNDQVRFELAFYALQPNIKVIA
PWRDPEFLARFKGRNDLLDYAAEKNIPVTSTKAKPWSMDANLAHCSYEAGILENPDITPP
DDMWTLTESAILSAANEPEDVVIEFEKGIPVKLTSP--TTG---TETDPTKLFLAANALA
RKHGIGRVDIVENRFIGIKSRGCYE------------------SPGLTILQHTHRDLEGL
TVDREVRALRDQFVTFGWSKILYNGLYFSPEREFLQVSIPESQKTVNGQVRARLYKGNTI
ILGRSSQTEKLYDASESSMDEIGDFEPSDAGGFIKVQAIRLKKYGQAKAEKGEAL-----
-----------------------------------------------
>XP_009156684_Exophiala_dermatitidis
------------------------------------------------------------
-----------------------------------MPE--NKRICLAYSGGLDTTCILQW
LIEKGFEVVCFIANVGQEEDFEAAKEKSLKIGAKACYVEDVRDEFVKELCFPAIQCNASY
ENVYLLGTSLARPVIARAQIAVAKKEGCQYVSHGCTGKGNDQVRFELAFYALDPTIQVVA
PWRIPEFYETFKGRSDLLDYAAKKGIPVTSTKSKPWSMDENLAHCSYEAGILEDPNTTPP
SDMWKLTKDPVLSAANEPEDITIEFEKGLPVKLTSP--STG---TETEPTKLFLAANALA
RKHGIGRIDIVENRFIGLKSRGCYE------------------TPGLTILRNAHIDIEGL
TLDREVRALRDQFVTFNWSKILYNGLYFSPEREFLQASIVESQKSVNGQVRMRLYKGNCI
ILGRSSQTEKLYDESESSMDEIGSFEPSETGGFIKVQAIRLKKYGEMKAEKGERL-----
-----------------------------------------------
>XP_013255327_Exophiala_aquamarina
------------------------------------------------------------
------------------------------------------------------------
-----------MANIGQEEDFDAAKEKALKIGAKKCYVEDVIDEFVKELCFPAIQSNACY
ENVYLLGTSLARPVIARAQVAVAQKEGCQFISHGCTGKGNDQVRFELAFYALQPSIQVVA
PWRIPEFYNTFKGRSDLLDYAAQKGIPVTSTKSKPWSMDENLAHCSYEAGILEDPDTSPP
TDMWKLTADPILSAPNEPEDVVIEFEKGIPISLSSP--STG---TKTDPTDLFLAANALA
RKHGVGRIDIVENRFIGIKSRGCYE------------------TPGLTILRNAHIDIEGL
TLDREVRALRDQFVTISYSRVLYNGLYFSPEREFLESSIIASQKSVNGQVRLRLYKGNTI
VLGRSSKTEKLYDEQESSMDEIGSFEPNETGGFIKVQAIRLKKYGQMKAEKGERL-----
-----------------------------------------------
>XP_016220592_Exophiala_mesophila
------------------------------------------------------------
-----------------------------------MPE--KQRVCLAYSGGLDTSCILAW
LIEKGYDVICFMANIGQEEDFEAAKAKALKIGAKECYVEDVVDEFVKELCFPAIQCNASY
ENIYLLGTSLARPVIARAQVAVAQKEGCQFISHGCTGKGNDQVRFELAFYALQPSIQVIA
PWRIPEFYETFKGRNDLLDYAAKMGIPVTSTKSKPWSMDENLAHCSYEAGILEDPDTTPP
SDMWKLTADPILSAPNEPEDLVIEFEKGRPVKLTSP--STG---TKTTPTEIFLAANALA
RKHGVGRIDIVENRFIGIKSRGCYE------------------TPGLTVLRNAHIDLEGL
TLDREVRALRDQFVTISYSRVLYNGLYFSPEREFLEASIVESQKSVNGQVRVRLYKGNTI
ILGRSSQTEKLYDESESSMDEIGSFEPNETGGFIKVQAIRLKKYGQSKAEKGERL-----
-----------------------------------------------
>XP_013275228_Rhinocladiella_mackenziei
------------------------------------------------------------
-----------------------------------MPK--NQKVCLAYSGGLDTSVIASW
LIEQGFEVICFVADVGQEEDFEAVKEKAMKTGATKCYVEDVRDEFVKELCFPAIQCNASY
ENVYLLGTSLARPVIARAQIAVAEKEGCQFVGHGATGKGNDQQRLEGGFYALKPNIRVLA
PWRMPEFYETFKGRSDLLDYAAKKGIPVTSTKAKPWSMDENLAHCSYEAGMLEDPDTTPL
SDMWKLTADPILSAADEPEDVTIDFEKGIPVKITAQ--SIG---TETEPLKLFLAANSLG
RKHGVGRIDIVENRFIGLKSRGCYE------------------TPGLTILRTAHIDLEGL
TLDREVRALRDQFVTFNWSRILYNGLYFSPEREFLQASIVESQKTVNGQVRLRLYKGNCI
VIGRSSQTERLYDASESSMDEIGDFEPTDAGGFIKVQAIRLKKYGKSKAEKGERL-----
-----------------------------------------------
>XP_017997967_Phialophora_attinorum
------------------------------------------------------------
-----------------------------------MAE--KQR-----------------
----GYDVICFMANIGQEEDFEAAKAKALKIGAKECYVEDVIDEFVRELCFPAIQCNASY
ENVYLLGTSLARPVIARAQIAVAQKENCQFISHGCTGKGNDQVRFELAFYALQPTIKVIA
PWRIPEFYETFKGRNDLLDYAAKQGIPVTSTKSAPWSMDENLAHCSYEAGILEDPDVEPP
AEMWKLTQSP-FTAPDEPEDVTIEFRKGLPVSLKSA--STG---TTTAPTELFLAANALA
RKHGVGRIDIVENRFIGLKSRGCYE------------------TPGLTILRNAHIDLEGL
VMDREVRGLRDQFVTVNYSKILYNGMYFSPEREFLEASIIESQKQINGQVRLKLYKGNCI
IVGRSSETEKLYDAQQSSMDEIGDFQPSETGGFITVQAIRLKKFGLAKEERGESLVKPRK
-----------------------------------------------
>NP_595183_Schizosaccharomyces_pombe
------------------------------------------------------------
------------------------------------MPQEVKRCVLAYSGGLDTSCILAW
LIEEGWEVICYMANVGQEEDWDAAREKALKVGAKKVYVEDLREEFINDTVIPAAQANAIY
ENVYLLGTSLARPIIARRQIQIAEKENCIAVSHGCTGKGNDQVRFELAYYALKPDVQVIA
PWRLPVFFERFAGRKDLLEYAAAKGIPVTQTTKKPWSMDENIVHCSYEAGILEDPSMTPP
KDMWKLTVDP-KDAPDEVEELSIHFEKGAPTKLECK------DGTFSGVVSIFYQLNAIA
RRNGVGRIDIVENRFSGLKSRGCYE------------------TPGLTILRTAHMDLEGL
TMEREVRALRDQFVTFNLAKILYNGQFFSPCTRMLLAANNVSQEVVNGVVKLSVYKGNVT
VLGRKSDTAHLYDEKLSSMDELGGFDPTWTSGFIQIESMRLRNSDEGKHWM---------
-----------------------------------------------
```
