## Supplementary material for "Coding Sequence Insertions in Fungal Genomes are Intrinsically Disordered and can Impart Functionally-Important Properties on the Host Protein": MAFFT_MSAs: XP_718634.1_blasthits_MAFFT.txt

```
>XP_718634_Candida_albicans
MSA---------------------------------------------------------
-EDTKPKT--EESTSIPKPPTSNVFSMF-GA--KKE-------------KKPEQ-EDSDN
KK-----ESDKKE-----------------------------------EKDTSKSTG--D
DNEVAEEEEADVEFTPVVQLDKKVDVKTNEEDEEVLYKVRAKLFRFHGDSKEWKERGTGD
VKFLKHKT-TGKVRILMRRDKTLKICANHLISADYELKPNIGSDRSWVYTVTADVSEGEP
EAQTLAIRFGNKENADLFKEHFDNAKKEAKKD----------------------------
------------------------------------------------------------
------------------------------------------------------------
------------------------------------------------------------
------------------------------------------------------------
------------------------------------------------------------
-------
>XP_002421665_Candida_dubliniensis
MSA---------------------------------------------------------
-EDTKPKT--EDSTSVPKPPTSNVFSMF-GA--KKE-------------KKPEQ-EDSDN
KKP---VESDKKE-----------------------------------EKDSSKSTG--D
DNEVAEEEEADVEFTPVVQLDKKVEVKTNEEDEEVLYKVRAKLFRFHADTKEWKERGTGD
VKFLKHKT-TGKVRILMRRDKTLKICANHLISADYELKPNIGSDRSWVYTVTADVSEGEP
EAQTLAIRFGNKENADLFKEHFDNAKKEAKKD----------------------------
------------------------------------------------------------
------------------------------------------------------------
------------------------------------------------------------
------------------------------------------------------------
------------------------------------------------------------
-------
>XP_002546235_Candida_tropicalis
MSA---------------------------------------------------------
-EDTKPKTTEESTTSIPKPPTANVFSMF-GA--KKE-------------KKEEP-KDEEK
K--------DTKE-----------------------------------EE--SKKT---D
DNEVAEEEEADVEFTPVIQLDKKVDVKTNEEDEEVLYKVRAKLFRFHADTKEWKERGTGD
VKFLKHKV-TGKVRILMRRDKTLKICANHLISADYELKPNIGSDRSWVYSVTADVSEGEP
EAQTLAIRFGNKENADLFKEHFDNAKKEAAK-----------------------------
------------------------------------------------------------
------------------------------------------------------------
------------------------------------------------------------
------------------------------------------------------------
------------------------------------------------------------
-------
>XP_003866208_Candida_orthopsilosis
MSA---------------------------------------------------------
-EETKPAS---EESSIPKPPTSNVFSMF-GA--KKE-------------KKEEP-QEESK
SKDIDSKKEESKS-----------------------------------DDAKKGGDGDNE
DEAAAEEEEPDVEFTPVIHLDKKVDVKTNEEDEDVVYKVRAKLFRFHADTKEWKERGTGD
VKFLKHKA-TGKTRILMRRDKTLKICANHLIQSDYELKPNIGSDRSWVYTVTADVSEGEP
EAQTLAIRFGNKENADLFKEHFEKAQSENKTN----------------------------
------------------------------------------------------------
------------------------------------------------------------
------------------------------------------------------------
------------------------------------------------------------
------------------------------------------------------------
-------
>XP_001527980_Lodderomyces_elongisporus
MSA---------------------------------------------------------
-EETKPTS--VEESSVPKPPTSNVFSMF-GA--KKE-------------KKEEP-TTTTT
TTT---TTPDDKK-----------------------------------DEESSSKKDDKD
DDDKADEEEVDVEFTPVIQLDKKVDVKTNEEDEEVVYKVRAKLFRFHADLKEWKERGTGD
VKFLKHKE-TGKTRIVMRRDKTLKICANHLISPDYELKPNIGSDRSWVYNVTADVSEGEP
EAQTLAIRFGNKENADLFKEHFDEAKKSNGSSTAAKSD----------------------
------------------------------------------------------------
------------------------------------------------------------
------------------------------------------------------------
------------------------------------------------------------
------------------------------------------------------------
-------
>XP_007374142_Spathaspora_passalidarum
MS----------------------------------------------------------
--------AEES--SIPKPPTANVFSMF-GA--KKE-------------KKEEP-KE---
---------EV-E-----------------------------------DK-----KA--D
DDEAAAEEEADVHFEPLVQLE-KVDVKTNEEDEEVLYKVRAKLFRFHGDTNEWKERGTGD
VKFLKHKQ-SGKVRIVMRRDKTLKICANHLISGEYELKPNIGSDRSWVYTVTADISEGEP
EAQTLAIRFGNKENADLFKKHFDEAKNANKKD----------------------------
------------------------------------------------------------
------------------------------------------------------------
------------------------------------------------------------
------------------------------------------------------------
------------------------------------------------------------
-------
>XP_043047313_Scheffersomyces_spartinae
MSS---------------------------------------------------------
-EEVKSKT--EETAAAPQPPTSSVFSMF-GG--KKE-------------KKEEP-KEEAE
---------ESSE-----------------------------------TKKKGAEEE--D
E--TAEEEEADVHFEPLVHLE-KVEVKTNEEDEEVLFKVRAKLFRFHADTKEWKERGTGD
VKFLKHKD-TKKTRVLMRRDKTLKICANHFISPEYELKENIGSDRSWVYSVVADISDGEA
EAQTLAIRFGNKENADKFKEYFEKAKESNKST----------------------------
------------------------------------------------------------
------------------------------------------------------------
------------------------------------------------------------
------------------------------------------------------------
------------------------------------------------------------
-------
>XP_001386770_Scheffersomyces_stipitis
MSA---------------------------------------------------------
-EDTKPVVAEEA--AAPKPPTANVFSMFGGS--KKE-------------KKDEE-EP---
---------ETKE-----------------------------------EK-----KG--D
DEEAAAEEEVDVHFEPLVQLE-KVDVKTNEEDEEVLYKVRAKLFRFHGDTKEWKERGTGD
VKFLKHKE-SGRVRILMRRDKTLKICANHLISGDYELKPNIGSDRSWVYTVTADISEGEP
EAQTLAIRFGNKENADKFKEHFDEARDAAKK-----------------------------
------------------------------------------------------------
------------------------------------------------------------
------------------------------------------------------------
------------------------------------------------------------
------------------------------------------------------------
-------
>XP_020063292_Suhomyces_tanzawaensis
MSA---------------------------------------------------------
-EDTKPKT--ED---APKVPTSNVFAMF-GA--KKE-------------KKEEP-KE---
---------EEAE-----------------------------------EPKTDAKK----
DEEAADEEEADVHFEPLVQLE-KVDVKTNEENEEVLYKVRAKLFRFHADTNEWKERGTGD
VKFLKHKQ-TGKVRILMRRDKTLKICANHLISPNYELKPNIGSDKSWVYNVTADISEGEP
EAVTLAIRFGNKENAEKFKEHFDAAKEAK-------------------------------
------------------------------------------------------------
------------------------------------------------------------
------------------------------------------------------------
------------------------------------------------------------
------------------------------------------------------------
-------
>XP_020077498_Hyphopichia_burtonii
MSA---------------------------------------------------------
-EETKPKT--EEAVK---PPTSQVFSMF-GG--KKE-------------KKEE---AESK
PED---QT-ESKE-----------------------------------EKKEDAKKD--E
D--AADEEEADVHFEPLVQLE-KVDVKTNEENEDVTYKVRAKLFRFHADTKEWKERGTGD
VKFLKHKE-SGKTRILMRRDKTLKICANHLISPDYELKPNIGSDRSWVYTVTADVSEGEA
EAQTLAIRFGSKENADKFKEAFDSAKESK-------------------------------
------------------------------------------------------------
------------------------------------------------------------
------------------------------------------------------------
------------------------------------------------------------
------------------------------------------------------------
-------
>XP_015465912_Debaryomyces_fabryi
MSS---------------------------------------------------------
-ESTAPKT--EETTSTPQPPTSNVFSMF-GA--KKE-------------AKKEE-SDETK
KED---KK-ESKE-----------------------------------EEK-----D--D
D--KADEEEVDVHFEPLVQLE-KVDVKTNEENEDVLYKVRAKLFRFHADTKEWKERGTGD
VKFLKHKQ-TGKTRILMRRDKTLKICANHLISPEYELKANIGSDRSWVYTVTADISEGEP
EAQTLAIRFGNKENADKFKEQFDKAKESK-------------------------------
------------------------------------------------------------
------------------------------------------------------------
------------------------------------------------------------
------------------------------------------------------------
------------------------------------------------------------
-------
>XP_457079_Debaryomyces_hansenii
MSS---------------------------------------------------------
-EATAPKT--EENASAPQPPSSNVFSMF-GA--KKE-------------AKKED-SDETK
KED---KK-ESKD-----------------------------------EEK-----E--D
D--KADEEEVDVHFEPLVQLE-KVDVKTNEENEDVLYKVRAKLFRFHADTKEWKERGTGD
VKFLKHKE-SGKTRILMRRDKTLKVCANHLIAPEYELKANIGSDRSWVYNVTADVAEGEP
EAQTLAIRFGNKENADKFKEQFDKAKETK-------------------------------
------------------------------------------------------------
------------------------------------------------------------
------------------------------------------------------------
------------------------------------------------------------
------------------------------------------------------------
-------
>XP_006689958_Yamadazyma_tenuis
MSS---------------------------------------------------------
-EETKPKV--EATAASPQPPTASVFSMF-GA--KKE-------------KKEEESKDESK
KQD------DNKD-----------------------------------EDANDKKDEDND
D----AEEEVDVHFEPLVQLE-KVDVKTNEEDEEVLFKVRAKLFRFHADTKEWKERGTGD
VKFLKHKK-SNKVRLVMRRDKTLKICANHFVSPDYELKANIGSDRSWVYSVTGDISEGEP
EAQTLAIRFGNKENADKFKEVFEEAQASNKK-----------------------------
------------------------------------------------------------
------------------------------------------------------------
------------------------------------------------------------
------------------------------------------------------------
------------------------------------------------------------
-------
>XP_001484813_Meyerozyma_guilliermondii
MSA---------------------------------------------------------
-EPKETKT--ESTPAEPTPPTSNVFSIF-GG--KKE-------------KKPEA-EDEK-
---------DTEK-----------------------------------EESGDKKDS--E
DTEKADEEEADVHFEPLVQLE-KVEVKTNEEDEEVLYKVRAKLFRFHGDSKEWKERGTGD
VKFLKHKT-NGKVRILMRRDKTLKICANHLISKEYELKPNIGSDRSWVYSVTADVSEGEP
EAQTLAIRFGNKENADKFKEYFDEAKKAAS------------------------------
------------------------------------------------------------
------------------------------------------------------------
------------------------------------------------------------
------------------------------------------------------------
------------------------------------------------------------
-------
>XP_018709796_Metschnikowia_bicuspidata
------------------------------------------------------------
-----PK-----------PPTSNVFLMF-GA--KKE-------------KKED-------
KED---KE-EGKE-----------------------------------NDETEKKDN--A
E--GDAEEEVDVHFEPLVHLE-KVDVKTNEEDEEVMFKVRAKLFRFHADTKEWKERGTGD
VKFLKHKE-TKKTRVLMRRDKTLKICANHLVQGDYELKPNIGSDRSWVYTVTADISEGEP
EAQTLAIRFGNKENADKFKEHFDEAK----------------------------------
------------------------------------------------------------
------------------------------------------------------------
------------------------------------------------------------
------------------------------------------------------------
------------------------------------------------------------
-------
>XP_002615474_Clavispora_lusitaniae
MSA---------------------------------------------------------
-EETKPKV--EEST--PQPPTSSVFSMF-GA--KKE-------------KKEEK-EEKEE
KED---AK-PSSE-----------------------------------K----KTDS--D
N--EAEEEEVDVQFEPLVHLE-KVEVKTHEEDEDVVFKVRAKLFRFHADSKEWKERGTGD
VKFLKHKT-TGKTRILMRRDKTLKICANHLIAKEYELKPNIGSDRSWVYSVTADVSEGEP
EAQTLAIRFGNKENADKFKEYFDKAKEESK------------------------------
------------------------------------------------------------
------------------------------------------------------------
------------------------------------------------------------
------------------------------------------------------------
------------------------------------------------------------
-------
>XP_025339563_Candida_haemuloni
MSA---------------------------------------------------------
-EDTKPKA--EESSAPSGVPTSNVFSMF-GA--KKE-------------KKEDD-KEESK
EED---KK-EEKK-----------------------------------E----KKDD--D
D--AADEEEADVHFEPLVHLE-KVDVKTNEEDEDVVFKVRAKLFRFHGDTKEWKERGTGD
VKFLKHKT-SGKTRVVMRRDKTLKICANHLIQPDYELKANIGSDRSWVYTVAADVSEGEP
EAQTLAIRFGNKENADKFKEHFDKAKEEAK------------------------------
------------------------------------------------------------
------------------------------------------------------------
------------------------------------------------------------
------------------------------------------------------------
------------------------------------------------------------
-------
>XP_024714305_Candida_pseudohaemulonis
MSA---------------------------------------------------------
-EETKPKV--EETSASSGVPTSNVFSMF-GA--KKE-------------KKEDD-KEELK
EED---KK-EEKK-----------------------------------EEKSEKKDD--D
D--AADEEEADVHFEPLVHLE-KVDVKTNEENEDVVYKVRAKLFRFHGDSKEWKERGTGD
VKFLKHKT-SGKTRIVMRRDKTLKICANHLIQPDYELKANIGSDRSWVYTVAADVSEGEP
EAQTLAIRFGNKENADNFKEHFDKAKEEAK------------------------------
------------------------------------------------------------
------------------------------------------------------------
------------------------------------------------------------
------------------------------------------------------------
------------------------------------------------------------
-------
>XP_025337670_Candida_duobushaemulonis
MSA---------------------------------------------------------
-EETKPKV--EETSASSGVPTSNVFSMF-GA--KKE-------------KKEDD-KEESK
EED---KK-EEKK-----------------------------------EEKSDKKDD--D
D--AADEEEADVHFEPLVHLE-KVDVKTNEENEDVVYKVRAKLFRFHGESKEWKERGTGD
VKFLKHKT-SGKTRIVMRRDKTLKICANHLIQPDYELKANIGSDRSWVYTVAADVSEGEP
EAQTLAIRFGNKENADNFKEHFDKAKEEAK------------------------------
------------------------------------------------------------
------------------------------------------------------------
------------------------------------------------------------
------------------------------------------------------------
------------------------------------------------------------
-------
>XP_028893074_Candida_auris
MSA---------------------------------------------------------
-EDAKPKT--EETSASSGVPTSNVFSMF-GA--KKE-------------KKE-E-KEESK
EEE---KK-EEKK-----------------------------------EEK--KKDD--E
DGEGADEEEADVHFEPLVHLE-KVDVKTNEEDEDVLFKVRAKLFRFHADTKEWKERGTGD
VKFLKHKT-TGKTRIVMRRDKTLKICANHLVQPDYELKPNIGSDRSWVYTVAADVSEGEP
EAQTLAIRFGNKENADKFKEHFDKAKEEAK------------------------------
------------------------------------------------------------
------------------------------------------------------------
------------------------------------------------------------
------------------------------------------------------------
------------------------------------------------------------
-------
>NP_010285_Saccharomyces_cerevisiae
MSS----E----------------------------------------------------
DKKPVVDKKE---EAAPKPPSSAVFSMF-GG--KKA--------EKPETKKDEE------
---------DTKE-----------------------------------E------TKKEG
D---DAPESPDIHFEPVVHLE-KVDVKTMEEDEEVLYKVRAKLFRFDADAKEWKERGTGD
CKFLKNKK-TNKVRILMRRDKTLKICANHIIAPEYTLKPNVGSDRSWVYACTADIAEGEA
EAFTFAIRFGSKENADKFKEEFEKAQEINKKA----------------------------
------------------------------------------------------------
------------------------------------------------------------
------------------------------------------------------------
------------------------------------------------------------
------------------------------------------------------------
-------
>XP_018223067_Saccharomyces_eubayanus
MSS----E----------------------------------------------------
DNKPIVEKKE---ETAPKPPSAAVFSMF-GG--KKA--------EKPEAKKDEA------
---------DTKD-----------------------------------E------VKKEG
E---DAPESPDVHFEPVVHLE-KVDVKTMEEDEEVLYKVRAKLFRFDADAKEWKERGTGD
CKFLKNKK-TNKVRILMRRDKTLKICANHIIAPEYTLKPNVGSDRSWVYACTADIAEGDA
EAFTFAIRFGSKENADKFKEEFEKAQEINKKD----------------------------
------------------------------------------------------------
------------------------------------------------------------
------------------------------------------------------------
------------------------------------------------------------
------------------------------------------------------------
-------
>XP_033765258_Saccharomyces_paradoxus
MSS----E----------------------------------------------------
DKKPVVDKKE---EAAPKPPSSAVFSMF-GG--KKA--------EKPETKEDEE------
---------DTKE-----------------------------------E------TKKEG
E---DAPESPDVHFEPVVHLE-KVDVKTMEEDEEVLYKVRAKLFRFDADAKEWKERGTGD
CKFLKNKK-TNKVRILMRRDKTLKICANHIIAPEYTLKPNVGSDRSWVYACTADIAEGEA
EAFTFAIRFGSKENADKFKEEFEKAQEINKKA----------------------------
------------------------------------------------------------
------------------------------------------------------------
------------------------------------------------------------
------------------------------------------------------------
------------------------------------------------------------
-------
>XP_003676578_Naumovozyma_castellii
MSE----K---------------------------------------------------A
AASPETSATST----APKPPSSAVFSMF-GG--KKE---EK--------KDEEK------
---------EVKK-----------------------------------DE-EKK-ESAEA
A---AEEESPDIHFEPIVHLE-KVDVKTLEENETVLFKVRAKLFRFDPENKEWKERGTGD
CKFLQNKE-TKKVRILMRRDKTLKVCANHIIAPEYELKANVGSDRSWVYTCTADVAEGPA
EAFTFAIRFGSKENADKFKEQFEKAQEINKN-----------------------------
------------------------------------------------------------
------------------------------------------------------------
------------------------------------------------------------
------------------------------------------------------------
------------------------------------------------------------
-------
>XP_003671186_Naumovozyma_dairenensis
MSE----E---------------------------------------------------K
TTPSTTPATTTSGSDAQKPPSSAIFSMF-GG--KKDTDAEKEEGEEGLMKKKKK------
---------KIKK-----------------------------------LK-RRQ-KTNDE
D---DAPESPDVHFEPIVHLE-KVDVKTMEENEKTLFKIRAKLFRFDSENKEWKERGTGD
CKFLQNEQ-TKKVRLLMRRDKTLKVCANHIIAPEYELKPNVGSDRSWVYTCTADVAEGPA
EAFTFAIRFGSKENADKFKAEFEKAQELNK------------------------------
------------------------------------------------------------
------------------------------------------------------------
------------------------------------------------------------
------------------------------------------------------------
------------------------------------------------------------
-------
>XP_003956205_Kazachstania_africana
MSEPVTK-----------------------------------------------------
---------QEESSSAPKPPSSAVFSMF-GG--KKP---ET--------EVKKE------
---------DKAD-----------------------------------DESKKD-EPKKN
D---EEDEEPDVHFEPVVHLE-KVDVKTLEEDEEVLFKVRAKLFRFDADAKEWKERGTGD
AKFLKNKA-TGKVRLLMRRDKTLKVCANHIIAPEYSLKPNVGSDRSWVYSCTADIAEGAP
EAFTFAIRFGNKENADKFKEEFEKAQELNKK-----------------------------
------------------------------------------------------------
------------------------------------------------------------
------------------------------------------------------------
------------------------------------------------------------
------------------------------------------------------------
-------
>XP_022466438_Kazachstania_naganishii
MSD-TTKP---------------------------------------------------A
ATTPAAPAASDDKAAAPQPPSSAVFSMF-GG--KKA---ET--------KKDDG------
---------DVKD-----------------------------------DKDEDK-EKKEE
G---EGDEEPDVHFEPVVHLE-KVDVKTMEEDEDVLFKVRAKLFKFDSENKEWKERGTGD
CKFLKNKE-TGKVRLLMRRDKTLKVCANHIIAPEYTLKPNIGSDRSWVYSCTADVAEGPA
EAFTFAIRFGNKENADKFKEEFEKAQELNK------------------------------
------------------------------------------------------------
------------------------------------------------------------
------------------------------------------------------------
------------------------------------------------------------
------------------------------------------------------------
-------
>XP_445363_Candida_glabrata
MSD----K----------------------------------------------------
------SATE---Q---KPPSSSVFSMF-GG--KKA---EEPKKEEAVEKKEEE------
---------EKKE-----------------------------------EK-------KDD
E---EEPESPEVHFEPIVHLE-KVDVKTNEENEDVLFKVRAKLFRFDADAKEWKERGTGD
CKFLQNKE-TKKVRLLMRRDKTLKVCANHLIAPEYVLKPNVGSDRSWVYACTADIAEGEA
EAFTFAIRFGNKENADKFKEEFEKAQEINKK-----------------------------
------------------------------------------------------------
------------------------------------------------------------
------------------------------------------------------------
------------------------------------------------------------
------------------------------------------------------------
-------
>XP_004177336_Tetrapisispora_blattae
MSE----K---------------------------------------------------I
ASNPAEKPTN---ESTQKPPSAAVFSMF-GG--KKE-----------VKKEEVK------
---------EEKE-----------------------------------DAGDDK-KAKAE
T---EEEEETDVHFEPIVHLE-KVDVKTNEENEEVLHKVRAKLFRFDAENKEWKERGTGD
CKFLQNKE-TKKVRLLMRRDKTLKVCANHIISPEYQLKPNVGSDRSWVYTCTADVAEGPA
EAFTFAIRFGNKENADKFKEEFEKDSKIK-------------------------------
------------------------------------------------------------
------------------------------------------------------------
------------------------------------------------------------
------------------------------------------------------------
------------------------------------------------------------
-------
>XP_003686714_Tetrapisispora_phaffii
MSD---------------------------------------------------------
--SAAPTNASGKEETASKPPTSAVFSMF-GG--KKA----------TPAKEEKK------
---------DDED-----------------------------------KEDKDEKKKEGD
A---ENEEEPDVHFEPVVHLE-KVDIKTLEEDEEQLFKVRAKLFRFDGDAKEWKERGTGD
CKFLKNKA-TQKVRLLMRRDKTLKICANHIIAPEYELKANVGSDRSWVYTCTADIAEGPA
EAFTFAIRFGSKDNADKFKEEFESAQKLNK------------------------------
------------------------------------------------------------
------------------------------------------------------------
------------------------------------------------------------
------------------------------------------------------------
------------------------------------------------------------
-------
>XP_001645932_Vanderwaltozyma_polyspora
MSE---------------------------------------------------------
--VKPVELNKKEESSASKPPTSAVFSMF-GG--KKQ---ESN-------EKKDQ------
---------DKDD-----------------------------------EEKSNA-DNKKD
E---DAPESPDVHFEPIVHLE-KVDIKSMEEDEEVLYKVRAKLFRFDPENKEWKERGTGD
CKFLKNKS-TEKVRLLMRRDKTLKVCANHIISPDYELKPNVGSDRSWVYACTADVAEGGP
EAFTFAIRFGNKENADKFKEEFEKAKEQNKK-----------------------------
------------------------------------------------------------
------------------------------------------------------------
------------------------------------------------------------
------------------------------------------------------------
------------------------------------------------------------
-------
>XP_003681213_Torulaspora_delbrueckii
MSE----T---------------------------------------------------T
ETKHNVEASK-EVESAPKPPTSSVFSMF-GG--KKN--------EETAKKEGES------
---------ESKE-----------------------------------EKVEKKN---ED
D---ESPESPDVHFEPIVHLE-KVDVKTMEEDEEVLHKVRAKLFRFDADAKEWKERGTGD
VKFLKNKS-SGKVRLLMRRDKTLKVCANHIIAPDYVLKPNVGSDRSWVYACTADVSEGEP
EAFTFAIRFGSKENADKFKEEFEKAQQLNKKD----------------------------
------------------------------------------------------------
------------------------------------------------------------
------------------------------------------------------------
------------------------------------------------------------
------------------------------------------------------------
-------
>XP_037143610_Zygotorulaspora_mrakii
MTE----E---------------------------------------------------T
TTKPVEAKTE---ESAPKPPTSSVFSMF-GG--KKA--------EKAHAPETAE------
---------ETKE-----------------------------------EESKEPFTKKDE
D---ESPESPDVHFEPIVHLE-KVDVKTFEEDEEVLFKVRAKLFRFDAEAKEWKERGTGD
CKFLQNKS-TKKVRLLMRRDKTLKVCANHLIAPEYVLKPNVGSDRSWVYACTGDVSEGEA
EPFTFAIRFGSKENADKFKAEFEKAQELNKK-----------------------------
------------------------------------------------------------
------------------------------------------------------------
------------------------------------------------------------
------------------------------------------------------------
------------------------------------------------------------
-------
>XP_002494569_Zygosaccharomyces_rouxii
MSD----D---------------------------------------------------K
STTKPVEEKKPETESGPKPPTSAVFSMF-GG--KKE--------N---KPSGEE------
---------ESKK-----------------------------------EENEEKKPKEDD
D---ESPESPDVHFEPIVHLE-KVDVKTLEEDEEVLYKVRAKLFRFDGEAKEWKERGTGD
CKFLKNKS-TGKVRILMRRDKTLKVCANHIVAPEYVLKPNVGSDRSWVYACTADVAEGET
QALTFAIRFGSKENADKFKEEFEQAQKLNKKN----------------------------
------------------------------------------------------------
------------------------------------------------------------
------------------------------------------------------------
------------------------------------------------------------
------------------------------------------------------------
-------
>XP_003646877_Eremothecium_cymbalariae
MSQ--------------------------------------------------------E
AEVTKAASSSTEESGGLKPPTASVFSMF-GG--KKP------------GKENKT------
---------DDAATSSASAGAGAAGAAATEAESGAAAVAGTGASASALNSSVSKEKQSGE
E---ETPESPDVHYEPVVTLE-KVEVKTMEENEDVIFKCRAKLFRFDGENKEWKERGTGD
VKFLKSKEGGGKVRLLMRRDKTLKVCANHYISPDYVLKPNVGSDRSWVYSCTADVAEGDP
EAFTFAIRFGNKENAEKFKEEFEKAQHLNKKN----------------------------
------------------------------------------------------------
------------------------------------------------------------
------------------------------------------------------------
------------------------------------------------------------
------------------------------------------------------------
-------
>NP_984862_Eremothecium_gossypii
MSQ--------------------------------------------------------E
AKPATPAPTSEE---GPKPPTASVFTMF-GG--KK-------------ADDKKA------
---------DDKKTAEEQTGAN--------------------------SDSKAEDAAA-E
E---DAVESPEVHFEPVVTLE-KVEVKTMEEDEEVLFKVRAKLFRFDGEAKEWKERGTGD
VKFLQNKS-TQKVRLLMRRDKTLKVCANHYISPEYVLKPNVGSDRSWVYSCTADVAEGEP
EAFTFAIRFGNKENADKFKEAFERAQAENKKR----------------------------
------------------------------------------------------------
------------------------------------------------------------
------------------------------------------------------------
------------------------------------------------------------
------------------------------------------------------------
-------
>XP_454726_Kluyveromyces_lactis
MSE----E----------------------------------------------------
------NKNT---ENVPKPPTASVFSMF-GG--KKP----EVKKEEPEVKKE-E------
---------EESG-----------------------------------KAETET-TGKDE
E---DAPESPDVHFEPVVTLE-KVDVKTNEENEEVLFKVRAKLFRFDGEAKEWKERGTGD
VKFLQHKE-TKKVRLLMRRDKTLKVCANHIIAPEYVLKPNVGSDRSWVYTCTADIAEGQP
EAFTFAIRFGNKENADKFKEEFEKAQNVNKKD----------------------------
------------------------------------------------------------
------------------------------------------------------------
------------------------------------------------------------
------------------------------------------------------------
------------------------------------------------------------
-------
>XP_022677200_Kluyveromyces_marxianus
MSE----E----------------------------------------------------
------NKST---ESVPKPPTASVFSMF-GG--KKP----EVKKEESETKEETS------
---------EKSE-----------------------------------KA--EK-TEKDE
E---DAPESPDVHFEPVVTLE-KVDVKTNEENEEVLFKVRAKLFRFDGEAKEWKERGTGD
VKFLQHKE-TKKVRLLMRRDKTLKVCANHIIAPEYVLKPNVGSDRSWVYACTADIAEGEP
EAFTFAIRFGNKENADKFKEEFEKAQAINKKD----------------------------
------------------------------------------------------------
------------------------------------------------------------
------------------------------------------------------------
------------------------------------------------------------
------------------------------------------------------------
-------
>XP_022630159_Lachancea_lanzarotensis
MSE--------------------------------------------------------E
KKIEK---TSEV---APQPPTSAVFSMF-GG--KK-------------AEKKEE------
---------DTKDEKSET---K--------------------------ESKDAEKVTKEE
E---EAPESPDVHFEPVVTLE-KVDVKTLEEDEEVLFKVRAKLFRFDSENKEWKERGTGD
VKFLQNKE-TNKVRLLMRRDKTLKVCANHIIAPEYVLAPNVGSDRSWVYTCTADVAEGGA
EAFTFAIRFGNKENADKFKAEFEKAQGVNKS-----------------------------
------------------------------------------------------------
------------------------------------------------------------
------------------------------------------------------------
------------------------------------------------------------
------------------------------------------------------------
-------
>XP_002555748_Lachancea_thermotolerans
MSE--------------------------------------------------------E
IKAQS---AEGS---VPKPPTSAVFSMF-GG--KK-------------AEKKEE------
---------GN-ESTEEK---K--------------------------DDAKAKETKKNE
E---EAPESPDVHFEPVVTLE-KVDVKTMEENEDVLFKVRAKLFRFDSEAKEWKERGTGD
VKFLQNKE-TQKVRLLMRRDKTLKVCANHFISPEYVLKPNVGSDRSWVYSCTADVAEGGP
EAFTFAIRFGNKENADKFKSEFEKAQTINKK-----------------------------
------------------------------------------------------------
------------------------------------------------------------
------------------------------------------------------------
------------------------------------------------------------
------------------------------------------------------------
-------
>XP_020055156_Aspergillus_aculeatus
MSDVAETKPDPT---------------TSAPEAA-EKPETTTTEAV--------AEEAKA
AAESAA----ETVKETATKTTDSVFSMFGGG-PKKE-------------KV---------
---------EVEDDKDEPSGS---------------------------SKA--QK---AE
-EEDEAPESPDVHFEPVIRLTEKVETKTNEELEEQTFKMRAKLFRFDRESKEWKERGTGD
VRLLKHKE-NQKTRLVMRRDKTLKVCANHYIVPDMTLSANVGSDRSWVWNAAADVSEGEP
EACTLAIRFANSENANLFKEAFETAQKENEKLLSQQ------------------------
------------------------------------------------------------
------------------------------------------------------------
------------------------------------------------------------
------------------------------------------------------------
------------------------------------------------------------
-------
>XP_001274508_Aspergillus_clavatus
MSDVAEPKADPA---------------TSATE-A-QKPEETTPAAN---TAESKPESEKS
TTEAAV----DTVKDAATKTTDSVFSMFGGG-PKKE-------------KQ--E------
---------EAEDAQNEPSGS---------------------------SKA--QK---GE
-DEDEAPESPDVHFEPVIRLTEKVETKTNEELEEQAFKMRAKLFRFDPESKEWKERGTGD
VRLLKHKE-NQKTRLVMRRDKTLKVCANHYVVPDMKLKPNVGSDRSWVWSVAADVSEGEP
EAQTLAIRFANSENANLFKEAFEKAQQENEKLIQ--------------------------
------------------------------------------------------------
------------------------------------------------------------
------------------------------------------------------------
------------------------------------------------------------
------------------------------------------------------------
-------
>XP_001259479_Aspergillus_fischeri
MSDVAETKPDPA---------------TNAPE-A-QKPEETTPAAN---TEESKPAEEKS
VTEAAV----DTVKDAATKTSDSVFSMFGGG-PKKE-------------KK--E------
---------EAEDAKDEPSGS---------------------------SKA--QQ---GE
-EEDEAPESPDVHFEPVIRLTEKVETKTNEELEEQVFKMRAKLFRFDADSKEWKERGTGD
VRLLKHKE-NQKTRLVMRRDKTLKVCANHYVVPDMKLKPNVGSDRSWVWSVTADVSEGEP
EAQTLAIRFANSENANLFKEAFEKAQQENEKLIGQQ------------------------
------------------------------------------------------------
------------------------------------------------------------
------------------------------------------------------------
------------------------------------------------------------
------------------------------------------------------------
-------
>XP_041148175_Aspergillus_flavus
MSDVPETKPDPT---------------TSAPEAA-EKPEETTTSTE-----APKTEEDKS
ATETVV----ETAKEAATKTTDSVFSMFGGG-PKKE-------------KK--E------
---------EPEDNNDEPSGS---------------------------SKA--QK---TE
-EEDEAPESPDVHFEPVIRLTEKVETKTNEELEEQTFKMRAKLFRFDGESKEWKERGTGD
VRLLKHKE-NQKTRLVMRRDKTLKVCANHYIVPAMKLSPNVGSDRSWVWNAAADVSEGEP
EAQTLAIRFANSENANLFKEAFEKAQQENEKLLASQ------------------------
------------------------------------------------------------
------------------------------------------------------------
------------------------------------------------------------
------------------------------------------------------------
------------------------------------------------------------
-------
>XP_753433_Aspergillus_fumigatus
MSDVAETKSDPA---------------TNAPE-A-QKPEETTTAAN---TEESKPAEEKT
VTEAAV----DTVKDTATKTSDSVFSMFGGG-PKKE-------------KK--E------
---------EAEDAKDEPSGS---------------------------SKA--QQ---GE
-EEDEAPESPDVHFEPVIRLTEKVEVKTNEELEEQVFKMRAKLFRFDAESKEWKERGTGD
VRLLKHKE-NHKTRLVMRRDKTLKVCANHYVVPDMKLKPNVGSDRSWVWSVAADVSEGEP
EAQTLAIRFANSENANLFKEAFEKAQQENEKLIGQQ------------------------
------------------------------------------------------------
------------------------------------------------------------
------------------------------------------------------------
------------------------------------------------------------
------------------------------------------------------------
-------
>XP_657688_Aspergillus_nidulans
MSDVAETKPDPA---------------TKAQEET--KPEETTTTTE-----PSKTEEVKE
AAESAA----ETVKDAATKTSDSVFSMFGGG-PKKE-------------KK--E------
-----------EEDVDEPSGS---------------------------SKA--QK---AE
-DEEEAPESPDVHFEPVIRLTETVEVKTNEELEEQTFKMRAKLFRFDRDSKEWKERGTGD
VRLLKHKE-NGKTRLVMRRDKTLKVCANHYIVPDMKLSPNVGSDRSWVWNAAADVSEGEP
EAQTLAIRFANSENANLFKEAFDKAREENEKLFKQ-------------------------
------------------------------------------------------------
------------------------------------------------------------
------------------------------------------------------------
------------------------------------------------------------
------------------------------------------------------------
-------
>XP_001398673_Aspergillus_niger
MSDVAETKPDPT---------------TSAPEGA-EKPEETTTTATEETKTEEKPEESKS
VTESAA----EAVKDTATKTTDSVFSMFGGG-PKKE-------------KQ--E------
---------EPEDAKDEPSGS---------------------------SKA--QK---GE
-DEDEAPESPDVHFEPVIRLTEKVETKTNEELEEQTFKMRAKLFKFDRDSKEWKERGTGD
VRLLKHKE-NQKTRLVMRRDKTLKVCANHYIVPDMKLSPNVGSDRSWVWNATADVSEGEP
EAQTLAIRFANSDNANLFKEAFEKAQKENEKLLNLQ------------------------
------------------------------------------------------------
------------------------------------------------------------
------------------------------------------------------------
------------------------------------------------------------
------------------------------------------------------------
-------
>XP_015405758_Aspergillus_nomiae
MSDVPETKPDPT---------------TSAPEAA-EKPEETTTTTE-----APKTEEDKS
ATEAVV----DSAKEAATKTTDSVFSMFGGG-PKKE-------------KK--E------
---------EPEDNKDEPSGS---------------------------SKA--QK---TE
-EDDEAPESPDVHFEPVIRLTEKVETKTNEELEEQTFKMRAKLFRFDAESKEWKERGTGD
VRLLKHKE-NQKTRLVMRRDKTLKVCANHYIVPAMKLSPNVGSDRSWVWNATADVSEGEP
EAQTLAIRFANSENANLFKEAFEKAQQENEKLLADQ------------------------
------------------------------------------------------------
------------------------------------------------------------
------------------------------------------------------------
------------------------------------------------------------
------------------------------------------------------------
-------
>XP_001824059_Aspergillus_oryzae
MSDVPETKPDPT---------------TSAPEAA-EKPEETTTSTE-----APKTEEDKS
ATETVV----ETAKEAATKTTDSVFSMFGGG-PKKE-------------KK--E------
---------EPEDNNDEPSGS---------------------------SKA--QK---TE
-EEDEAPESPDVHFEPVIRLTEKVETKTNEELEEQTFKMRAKLFRFDGESKEWKERGTGD
VRLLKHKE-NQKTRLVMRRDKTLKVCANHYIVPAMKLSPNVGSDRSWVWNAAADVSEGEP
EAQTLAIRFANSENANLFKEAFEKAQQENEKLLASQ------------------------
------------------------------------------------------------
------------------------------------------------------------
------------------------------------------------------------
------------------------------------------------------------
------------------------------------------------------------
-------
>XP_040637752_Aspergillus_ruber
------------------------------------------------------------
---------------------MSLLVLL-----RRR-------------RR--E------
------------------------------------------------------------
----EAPESPEVHFEPVIRLTEKVETKTNEELEEQSFKMRAKLFRFDPTSKEWKERGTGD
VRLLRHTE-NNKTRLVMRRDKTLKVCANHYIVPDMKLSPNVGSDRSWVWNATADVSEGEP
EAATLAIRFANSENANLFKDAFEKARAENEKAISQ-------------------------
------------------------------------------------------------
------------------------------------------------------------
------------------------------------------------------------
------------------------------------------------------------
------------------------------------------------------------
-------
>XP_040705766_Aspergillus_sydowii
MSDAAETKPDPT---------------TNAPEETTKKAEEATTGTE-----ASKVEEVKA
SAESAAESATETAKDAAAKTSDSVFSMFGGG-PKKE-------------KK--E------
-----------DEEVNEPSGS---------------------------SKA--QK---GE
-DEEEAPESPEVHFEPVIRLTETVETKTNEELEEQTFKMRAKLFRFDRDSKEWKERGTGD
VRLLKHKE-NGKSRLVMRRDKTLKVCANHYIVPDMKLSPNVGSDRSWVWNAAADVSEGEP
EACTLAIRFANSENANLFKDAFESAREENAKLLKQ-------------------------
------------------------------------------------------------
------------------------------------------------------------
------------------------------------------------------------
------------------------------------------------------------
------------------------------------------------------------
-------
>XP_001211233_Aspergillus_terreus
MSD---TQPDPT---------------TTAPE-A-EKPQETTPATT----EAPQAEEEKP
ATESA-----------APKTTDNVFSMFGGG-PKKE-------------KK--E------
---------EPEDDKDEPSGS---------------------------SKA--QK---GE
-DEDEAPESPDVHFEPVIRLTEKVETKTNEELEEQTFKMRAKLFRFDRDSKEWKERGTGD
VRLLKHKE-NHKTRLVMRRDKTLKVCANHYIVPDMKLSPNVGSDRSWVWNAAADVSEGEP
EAQTLAIRFANSENANLFKEAFETAQKENEKLLSEQ------------------------
------------------------------------------------------------
------------------------------------------------------------
------------------------------------------------------------
------------------------------------------------------------
------------------------------------------------------------
-------
>XP_022493951_Penicillium_arizonense
MSDVAETKPDPT---------------TAAPEDK--KPEETT-TGE---GEKSVTDA---
-ATETAKEAVDTAKDATVKTSDSVFSMFGGG-PKKE-------------KK--E------
---------EADD-ADEPSGS---------------------------SKA--KK---AD
DDEEEAPESPDVHFEPVIRLTEKVEIKTNEELEEQAFKMRAKLFKFDRESKEWKERGTGD
VRLLKHKE-NQKTRLVMRRDKTLKVCANHYIVPDMKLSANVGSDRSWVWNAAADVSEGEP
EAQTLAIRFANSENANAFKEAFEKAQQENEKLFAAQE-----------------------
------------------------------------------------------------
------------------------------------------------------------
------------------------------------------------------------
------------------------------------------------------------
------------------------------------------------------------
-------
>XP_014533174_Penicillium_digitatum
MSDITATKPDPA---------------ISVSET-------TTATGA---GEQSTTEAVAE
TATKTVEKAVDTAKDAAVKTSDSMFSMFGGG-PKKE-------------KK--E------
---------EAEEPTDEPSGS---------------------------SKA--QK---T-
NDEDEVEESADVHFEPVIHLTEKVETKTNEELEEQTFKMRAKLFKFDRDSKEWKERGTGD
VRLLKHKE-NQKTRLVMRRDKTLKVCANHYIVPDMKLSANVGSDRSWVWNAAADVSEGEP
EAQTLAIRFANSENANAFKDAFETAQVENEKLFNAEE-----------------------
------------------------------------------------------------
------------------------------------------------------------
------------------------------------------------------------
------------------------------------------------------------
------------------------------------------------------------
-------
>XP_016601562_Penicillium_expansum
MSDITETKPDPA---------------ISASETQ--PEEITTATGE---GEQSTTEAVAD
SVTETAEKAVDTAKDAAVKTSDSMFSMFGGG-PKKE-------------KK--E------
---------EAEEPTDEPSGS---------------------------SKA--QK---A-
NDEDEVEESADVHFEPVIHLTEKVETKTNEELEEQSFKMRAKLFKFDRESKEWKERGTGD
VRLLKHKE-NQKTRLVMRRDKTLKVCANHYIVPDMKLSANVGSDRSWVWNAAADVSEGEP
EAQTLAIRFANSENANAFKDAFETAQVENEKLFNAEDPEDSPEDPLTSFELNSPLHQIAL
RIYQRRNFTIYEFLLPGYFETTAQTCLRDAHLSALVNKIIMPDVKRTVRLITEQNIIDKP
SEVEGFPQRSWHIEVWLVNEKGALVPANIFDKVTYHLHPSFGERATQVFKQPPFRIQEEG
WGEFDMSIELTADKSYTIQHDLNFAQTRYESKHVLTFKNPKPALMAALRESGPVPGDENG
IKHKRPAGGEESAKKKKRTDKNVDMDKLADGLQKLNEDDLLQVVQMVHDHKAADSYTKND
VERKFLSILGLYQRENIDLRFLDVYSEQNANHSPFNSTVGEFHVDLYTLPDALIKMLWDF
TAERGAL
>XP_040645928_Penicillium_griseofulvum
MSDITATKPDPA---------------ISASEAK--PEETVPATGE----EKSTTEAVAE
TATETAEKAVDTAKDAAVKTSDSMFSMFGGG-PKKE-------------KK--E------
---------EADEPTDEPSGS---------------------------SKA--QK---A-
NDEDEVEESVDVHFEPVIRLTEKVETKTNEELEEQSFKMRAKLFKFDRESKEWKERGTGD
VRLLKHKE-NQKTRLVMRRDKTLKVCANHYIVPDMKLSANVGSDRSWVWNAAADVSEGEP
EAQTLAIRFANSENANAFKDAFETAQIENEKLFNAEE-----------------------
------------------------------------------------------------
------------------------------------------------------------
------------------------------------------------------------
------------------------------------------------------------
------------------------------------------------------------
-------
>XP_038932728_Penicillium_roqueforti
MSDITETKPDPA---------------ISASETT---EQTTTATGE---GEKSTTETVAE
TVATTAEKAADTAKDATVKTSDSMFSMFGGG-PKKE-------------KK--E------
---------EAEEPTDEPSGS---------------------------SKA--QK---A-
NDEDEVEESVDVHFEPVIRLTEKVETKTNEELEEQTFKMRAKLFKFDRDSKEWKERGTGD
VRLLKHKE-NQKTRLVMRRDKTLKVCANHYIVPDMKLSANVGSDRSWVWNAAADVSEGEP
EAQTLAIRFANSENANAFKDAFETAQVENEKLFNAEE-----------------------
------------------------------------------------------------
------------------------------------------------------------
------------------------------------------------------------
------------------------------------------------------------
------------------------------------------------------------
-------
>XP_002567775_Penicillium_rubens
MSDITETKPDPA---------------ISASETK--PEETTAATGE---GEKSTTEAVAE
TATETAEKAADTAKDAAVKTSDSMFSMFGGG-PKKE-------------KK--E------
---------EAEEPTDEPSGS---------------------------SKA--QK---A-
NDEDEVEESADVHFEPVIRLTEKVETKTNEELEEQTFKMRAKLFKFDRESKEWKERGTGD
VRLLKHKE-NQKTRLVMRRDKTLKVCANHYIVPDMKLSANVGSDRSWVWNAAADVSEGEP
EAQTLAIRFANSENANAFKDAFETAQVENEKLFNAEE-----------------------
------------------------------------------------------------
------------------------------------------------------------
------------------------------------------------------------
------------------------------------------------------------
------------------------------------------------------------
-------
>XP_040813221_Penicillium_solitum
MSDITETKPDPA---------------ISASETK--PEETTPATGE---GEQSTTEAVAE
TATETAEKAVETAKDAAVKTSDSMFSMFGGG-PKKE-------------KK--E------
---------EAEEPTDEPSGS---------------------------SKA--QK---A-
TDEEEVEESADVHFEPVIHLTEKVETKTNEELEEQSFKMRAKLFKFDRESKEWKERGTGD
VRLLKHKE-NQKTRLVMRRDKTLKVCANHYIVPDMKLSANVGSDRSWVWNAAADVSEGEP
EAQTLAIRFANSENANAFKDAFETAQVENEKLFSAEE-----------------------
------------------------------------------------------------
------------------------------------------------------------
------------------------------------------------------------
------------------------------------------------------------
------------------------------------------------------------
-------
>XP_022585470_Penicilliopsis_zonata
MSDVAETKPDPT---------------TNAPEGS----SEAAAVAE----ETPKTEETKS
VTETVV----EAAKDSVNKTTDNVFSMFGGG-PKKE-------------KK--E------
----------TEDAVNEPSGS---------------------------SKA--QK---AE
GDEEEAPESPEVHFEPVIHLTEKVETKTNEELEEQTFKMRAKLFRFDRDSKEWKERGTGD
VRLLKHKE-NQKTRLVMRRDKTLKVCANHYIVPDMKLAPNVGSDRSWVWNAAADVSEGEP
EASTLAIRFANSENANLFKEAFEKAQQANQKLFEQEH-----------------------
-WFEFVERDYYTNHYASQVSVATQPDLTKVPPALASQVAKMPDVKRTVRLVTEQHVINKD
SGVEGFPLRSWSIEIYVLNEHGEQVPATVFSKVTYSLHPSFGDKAIQTFKNPPFRIQEEG
WGEFDMQISLTADKEHSVTHDLNFALPRYESKHVITFKNPKPALLALLRESGPVPGDENG
VKSKRAAGGEESAKKKKKVDMDKLADGLQKLGEDDLLQVVQMVHDHKAPDSYTKNDVEQG
EFHVDLYTLPDSLIKMLWDFTQEKGAL---------------------------------
-------
>XP_016624717_Cladophialophora_bantiana
MADSADAKPTPSADQTASSDLRPAEQETNLVTNPLGDPSSEGPANDAH---ETKSTTYTE
TAAKAASTAASTAGAAATGVKDSVFSMFGGG-AKKE-------------RKVEE------
---------D-DNAKDEPSGS---------------------------SKAQKKE---DE
D-DKADEEEADVEFEPVVRLTEKVETKTNEEMEEQVFKMRAKLFKFDRDSKEWKERGTGD
VRLLKHKE-NGKTRLVMRRDKTLKVCANHYVTPDMKLSPNVGSDRSWVWNVAADVSEGEP
EAQTLAIRFGNSENANLFKEAFIKAQQENESLFQKS------------------------
------------------------------------------------------------
------------------------------------------------------------
------------------------------------------------------------
------------------------------------------------------------
------------------------------------------------------------
-------
>XP_008730122_Cladophialophora_carrionii
MADAGDAKPTPSATQAASADLRPAQQETDLVKNPLGDPSAEAPATDAKGDNATKPPTYTE
AATNAATNAASTASAAASNVKDSVFSMFGGG-AKKE-------------RKPEE------
---------A-DDANDEPSGS---------------------------SKA--QK---KD
EDEEVDEEEADVEFEPVVRLTERVDTKTNEESEEQVFKMRAKLFKFDRDSREWKERGTGD
VRLLKHKE-NGKTRLVMRRDKTLKVCANHYVTPDMKLSPNVGSDRSWVWNVAADVSEGEP
EAQTLAIRFGNSENANLFKEAFIKAQQDNEALFQKS------------------------
------------------------------------------------------------
------------------------------------------------------------
------------------------------------------------------------
------------------------------------------------------------
------------------------------------------------------------
-------
>XP_016254006_Cladophialophora_immunda
MADSGDAKPTPSADQTASSDLRPAEQETNLVTNPLGNPASEGPASD-----DTKSTTYTE
TAAKAASSAASTASAAATGVKDSVFSMFGGG-AKKE-------------RKVEE------
---------D-DNAKDEPSGS---------------------------SKAQKKE---DE
DEDKAEEEEADVEFEPVVRLTEKVETKTNEEMEEQVFKMRAKLFKFDRDSREWKERGTGD
VRLLKHKE-NGKTRLVMRRDKTLKVCANHYVTPDMKLSPNVGSDRSWVWNVAADVSEGEP
EAQTLAIRFGNSENANLFKEAFIKAQQDNESLFQKS------------------------
------------------------------------------------------------
------------------------------------------------------------
------------------------------------------------------------
------------------------------------------------------------
------------------------------------------------------------
-------
>XP_007740637_Cladophialophora_psammophila
MADSADAKPTPSADQTASSDLRPVEQETNLVTNPLGDPSSEGAAKDAQ---ETKSTTYTE
TAAKAASTAASTASAAATGVKDSVFSMFGGG-AKKE-------------RKVEE------
---------D-DNAKDEPSGS---------------------------SKAQKKE---DE
DEEKADEEEVDVEFEPVVRLTEKVETKTNEEMEEQVFKMRAKLFKFDRDSKEWKERGTGD
VRLLKHKE-NGKTRLVMRRDKTLKVCANHYVTPDMKLSPNVGSDRSWVWNVAADVSEGEP
EAQTLAIRFGNSENANLFKEAFIKAQQENESLFQKS------------------------
------------------------------------------------------------
------------------------------------------------------------
------------------------------------------------------------
------------------------------------------------------------
------------------------------------------------------------
-------
>XP_018696461_Fonsecaea_erecta
MADSGDAKPTPSADQTASSELRPAEQETNLVTNPLGNPSSEAPATDAQ---DTKSTTYTE
TAAKAATTAASTASAAASGVKDSVFSMFGGG-AKKE-------------RKVDE------
---------D-DNAKDEPSGS---------------------------SKAQKKE---DD
DDDKAEEEEVDVEFEPVVRLTEKVETKTNEESEEQVFKMRAKLFKFDRDSKEWKERGTGD
VRLLKHKE-NGKTRLVMRRDKTLKVCANHYVTPDMKLSPNVGSDRSWVWNVAADVSEGEP
EAQTLAIRFGNSENANLFKEAFIKAQQENESLFQKS------------------------
------------------------------------------------------------
------------------------------------------------------------
------------------------------------------------------------
------------------------------------------------------------
------------------------------------------------------------
-------
>XP_022516945_Fonsecaea_monophora
MADSGDAKPTPSADQTASSDLRPAEQETNLVTNPLGDPSSEAPAQ------ETKSTTYTD
TAAKAASTAASTATAAATGVKDSVFSMFGGG-AKKE-------------RKVEE------
---------D-DNAKDEPSGS---------------------------SKAQKKE---DE
DDDKAEEEEADVEFEPVVRLTEKVETKTNEEMEEQVFKMRAKLFKFDREPKEWKERGTGD
VRLLKHKE-NGKTRLVMRRDKTLKVCANHYVTPDMKLSPNVGSDRSWVWNVAADVSEGEP
EAQTLAIRFGNSENANLFKEAFIKAQQDNESLFQKS------------------------
------------------------------------------------------------
------------------------------------------------------------
------------------------------------------------------------
------------------------------------------------------------
------------------------------------------------------------
-------
>XP_016637863_Fonsecaea_multimorphosa
MADSGDAKPTPSADQSASSDLRPAEQETNLVRNPLGDPSSEAPASDAQ---DTKSTTYTE
SAAKAASSAASTASAAATGVKDSVFSMFGGG-AKKE-------------RKVED------
---------D-DNAKNEPSGS---------------------------SKAQKKE---DE
EDDKAEEEEADVEFEPVVRLTEKVETKTNEEMEEQVFKMRAKLFKFDRDSREWKERGTGD
VRLLKHKE-NGKTRLVMRRDKTLKVCANHYVTPDMKLSPNVGSDRSWVWNVAADVSEGEP
EAQTLAIRFGNSENANLFKEAFIKAQQDNESLFQNVKIVTEQKIIPGADSGVTGFPLRHW
SMKIFLLHADTKQEIDADIFESVTYNLHDSFGDKAVQTFKKPPFRVAEDGWGEFELRIDM
KDLSGKVHNIVHDLNFANPRYETKQIITFKNPKGALLEALRNSGPIPGESAANGTETAGK
KRTSEIGGTQQKKKKGDSKVIDMDKLAEGLQKLGEDDLLLVVQMVHDNKTEDSWMRNDAE
QGEFHVDLYTLPENLIKMLWDFTNEKNAISASA---------------------------
------------------------------------------------------------
-------
>XP_022495989_Fonsecaea_nubica
MADSGDAKPTPSADQTASSDLRPAEQETNLVTNPLGDPASEAPAQ------DTKSTIYTE
TAAKAASTAASTATAAATGVKDSVFSMFGGG-AKKE-------------RKVEE------
---------D-DNAKDEPSGS---------------------------SKAQKKE---DE
DDDKAEEEEADVEFEPVVRLTEKVETKTNEEMEEQVFKMRAKLFKFDREPKEWKERGTGD
VRLLKHKE-NGKTRLVMRRDKTLKVCANHYVTPDMKLSPNVGSDRSWVWNVAADVSEGEP
EAQTLAIRFGNSENANLFKEAFIKAQQDNESLFQQS------------------------
------------------------------------------------------------
------------------------------------------------------------
------------------------------------------------------------
------------------------------------------------------------
------------------------------------------------------------
-------
>XP_013289786_Fonsecaea_pedrosoi
MADSGDAKPTPSADQTASSDLRPAEQETNLVTNPLGDPSSEAPAQ------ETKSTTYTD
TAAKAASTAASTATAAATGVKDSVFSMFGGG-AKKE-------------RKVEE------
---------D-DNAKDEPSGS---------------------------SKAQKKE---DE
DDDKAEEEEADVEFEPVVRLTEKVETKTNEEMEEQVFKMRAKLFKFDREPKEWKERGTGD
VRLLKHKE-NGKTRLVMRRDKTLKVCANHYVTPDMKLSPNVGSDRSWVWNVAADVSEGEP
EAQTLAIRFGNSENANLFKEAFIKAQQDNESLFQKS------------------------
------------------------------------------------------------
------------------------------------------------------------
------------------------------------------------------------
------------------------------------------------------------
------------------------------------------------------------
-------
>XP_007760794_Cladophialophora_yegresii
MADAGDAKPTPSATQGASADLRPAEQETNLVKNPLGDPSAEAPATDAKGDSDTKPPTYTE
AATNAATTAASAASAAASNVKDSMFSMFGGG-AKKE-------------RKPEE------
---------A-DDAKDEPSGS---------------------------SKA--QK---KD
EDEEVDEEEADVEFEPVVRLTERVDTKTNEESEEQVFKMRAKLFKFDRDSREWKERGTGD
VRLLKHKE-NGKTRLVMRRDKTLKVCANHYVTPDMKLSPNVGSDRSWVWNVAADVSEGEP
EAQTLAIRFGNSENANLFKEAFIKAQQDNEALFKS-------------------------
------------------------------------------------------------
------------------------------------------------------------
------------------------------------------------------------
------------------------------------------------------------
------------------------------------------------------------
-------
>XP_016232218_Exophiala_spinifera
MSDAAEVKPTPSADQTASSEPRLAEDETKLVQNPLGDPSTEAPAG------EDKSSSVTE
TAANAASNAASTASAAASGVKDSVFSMFGGG-AKKE-------------RK---------
------------------------------------------------------------
--DKAEEEEADVEFEPVVRLTEKIDTKTNEESEEQTFKMRAKLFKFDRDSREWKERGTGD
VRLLKHKE-NGKTRLVMRRDKTLKVCANHYVTPDMKLSPNVGSDRSWVWNVAADVSEGEP
EAQTLAIRFGNSENANLFKEAFIKAQQDNEALFQKS------------------------
------------------------------------------------------------
------------------------------------------------------------
------------------------------------------------------------
------------------------------------------------------------
------------------------------------------------------------
-------
>XP_016260420_Exophiala_oligosperma
MSDATEVKPTPSADQTASSAPRLAEHETKLAQNPLGDPSTEAPAG------EDKSSSVTE
TAANAASTAASTASAAATGVKDSVFSMFGGG-AKKD-------------RKVEE------
---------E-DEAKDEPSGS---------------------------SKA-KKD---DN
EEDKAEEEEADVEFEPVVRLTEKIDTKTNEESEEQTFKMRAKLFKFDRDSREWKERGTGD
VRLLKHKE-NGKTRLVMRRDKTLKVCANHYVTPDMKLSPNVGSDRSWVWNVAADVSEGEP
EAQTLAIRFGNSDNANLFKEAFIKAQQDNEALFQKS------------------------
------------------------------------------------------------
------------------------------------------------------------
------------------------------------------------------------
------------------------------------------------------------
------------------------------------------------------------
-------
>XP_013320952_Exophiala_xenobiotica
MSDATEAKPTPSADQTASSEPRLAQHETNLVQNPLGDPSSEAPAS------ETKSSTVAE
TAANAATSAASTASAAATGVKDSVFSMFGGG-AKKE-------------RKVEE------
---------D-EGAKDEPSGS---------------------------SKA-KKE---DE
DEDKAEEEEADVEFEPVVRLTEKVDTKTNEELEEQVFKMRAKLFKFDRESREWKERGTGD
VRLLRHKE-NGKTRLVMRRDKTLKVCANHYVTPDMKLSPNVGSDRSWVWNVAADVSEGEP
EAQTLAIRFGNSENANLFKEAFIKAQQENEALFQK-------------------------
------------------------------------------------------------
------------------------------------------------------------
------------------------------------------------------------
------------------------------------------------------------
------------------------------------------------------------
-------
>XP_007721697_Capronia_coronata
MSDATEAKPTPSATQTASSEPRLAEHETNLVKNPLGDASTEAPAT------DAKSTTYTE
AAANAASSAAQSATAAASGVKDSVFSMFGGG-AKKE-------------KKAEE------
---------E-DDAKDEPSGA---------------------------SKA--KK---DD
DDEKAEEEEVDVEFEPVVRLTEKVETKTNEEAEEQVFKMRAKLFKFDRESREWKERGTGD
VRLLKHKE-NGKTRLVMRRDKTLKVCANHYVTPDMKLSPNVGSDRSWVWNVAADVSEGEP
EAQTLAIRFGNSENANLFKEAFIKAQQENEALFEKP------------------------
------------------------------------------------------------
------------------------------------------------------------
------------------------------------------------------------
------------------------------------------------------------
------------------------------------------------------------
-------
>XP_007733477_Capronia_epimyces
MSDATEPT---SATQTASSEPRLAEHETNLVKNPLGDPSTEAPAS------DAKSPSYTE
TAANVASSAASTATAAASGVKDSVFSMFGGG-AKKE-------------RKAEE------
---------D-DDAKDEPSGS---------------------------SKA--KK---EE
DDDKPDEEEVDVEFEPVVRLTEKIETKTNEEMEEQMFKMRAKLFKFDRESREWKERGTGD
VRLLKHKE-NGKSRLVMRRDKTLKVCANHYVTPEMKLSPNVGSDRSWVWNVAADVSEGEP
EAQTLAIRFGNSENANLFKEAFIKAQQENETLFEK-------------------------
------------------------------------------------------------
------------------------------------------------------------
------------------------------------------------------------
------------------------------------------------------------
------------------------------------------------------------
-------
>XP_009153103_Exophiala_dermatitidis
MADATEPKPTPSATQSASSEPRLAEHETNLVKNPLGDPSTEAPAT------DAKSTSITE
AAANAANTAANTATAAASGVKDSVFSMFGGG-AKKE-------------RKAEE------
---------EDDDAKDEPSGS---------------------------SKV--KK---ED
DDDKADEEEVEVEFEPVVRLTEKVDTKTNEEMEEQVFKMRAKLFKFDRESKEWKERGTGD
VRLLKHKE-NGKTRLVMRRDKTLKVCANHYVTPDMKLSPNVGSDRSWVWNVAADVSEGEP
EAQTLAIRFGNSENANLFKEAFIKAQQENEALFKS-------------------------
------------------------------------------------------------
------------------------------------------------------------
------------------------------------------------------------
------------------------------------------------------------
------------------------------------------------------------
-------
>XP_013255679_Exophiala_aquamarina
MSDATETKPTPSADQTASGDLRPAQHETNLVQNPLGNPSSEAPND---------SASITE
-----------TATAAATGVKDSVFSMFGGG-AKKE-------------KKVED------
---------DDDDAKDEPSGS---------------------------SKA--KK---DD
DDDKAEEEEADVEFVPVVRLTEKVDTKTNEEAEEQVFKMRAKLFKFDRDSREWKERGTGD
VRLLKHKE-NGKTRLVMRRDKTLKVCANHYVTPDMKLSPNVGSDRSWVWNVAADVSEGEP
EAQTLAIRFGNSENANLFKEAFIKAQQENEALFSKA------------------------
------------------------------------------------------------
------------------------------------------------------------
------------------------------------------------------------
------------------------------------------------------------
------------------------------------------------------------
-------
>XP_016224509_Exophiala_mesophila
MSDTTETKPTPSADQTASSDLRPAQDETKLVQDPLGKPETEAP--------NPTSSSLAD
TASSAASAAAST----ATGVKDSVFSMFGGG-AKKE-------------KKVEE------
---------EDEAAKNEPSGS---------------------------SKA-KKE---ED
DDDKAEEEEADVEFEPVVRLTEKVDTKTNEEAEEQAFKMRAKLFKFDRESKEWKERGTGD
VRLLKHKE-NGKTRLVMRRDKTLKVCANHYVTPDMKLSPNVGSDRSWVWNVAADVSEGEP
EAQTLAIRFGNSENANLFKEAFIKAQQENEALWGKA------------------------
------------------------------------------------------------
------------------------------------------------------------
------------------------------------------------------------
------------------------------------------------------------
------------------------------------------------------------
-------
>XP_013275389_Rhinocladiella_mackenziei
MSDTTEIKPTHAADQ------------------PAANSSSEAPAT------DAKSTSYTE
AASNATGGAASTTTTAASGVKDSVFSMFGGG-AKKE-------------RKVDE------
---------D-ADAKDEPSGS---------------------------SKA--KK---EE
DDDKADEEEADVEFEPVVRLTEKVETKTNEESEEQVFKMRAKLFKFDRESREWKERGTGD
VRLLKHKE-NGKTRLVMRRDKTLKVCANHYVTPDMKLSPNVGSDRSWVWNVAADVSEGEP
EAQTLAIRFGNSENANLFKEAFIKAQQENEALFQKS------------------------
------------------------------------------------------------
------------------------------------------------------------
------------------------------------------------------------
------------------------------------------------------------
------------------------------------------------------------
-------
>XP_017998512_Phialophora_attinorum
MAD-TESKATPAAEQ------------------------NSSPATTEQKTSTTQASTVTE
TATAAASNVASTATAAAAGVKDSVFSMFGGG-AKKE-------------KKEEV------
---------EDEDAKNEPSGS---------------------------SKA--KKDAEDD
DDDKAEEEEADVHFEPVVKLTEKVDTKTHEEAESVEFKMRAKLFKFDRDSV---------
---------NGRNE-VLATDKTLKVCANHYVTPDMKLSPNVGSDRSWVWNVAADVSEGEP
EASTLAIRFANSENANLFKEAFIKAQQENEKLFGS-------------------------
------------------------------------------------------------
------------------------------------------------------------
------------------------------------------------------------
------------------------------------------------------------
------------------------------------------------------------
-------
>NP_595122_Schizosaccharomyces_pombe
MSAEQEKK--------------------------------------------------TQ
GTTKEEQKSSFASEDVASKQTEEAKAVFGDGVAKQE-------------NK---------
------------------SGA---------------------------STNDEKK--PAE
GDEDAEPASPEVHFEPIVKLS-AVETKTNEEEETVEFKMRAKLFRFDKAASEWKERGTGD
ARLLKHKE-TGKTRLVMRRDKTLKVCANHLLMPEMKLTPNVGSDRSWVWTVAADVSEGEP
TAETFAIRFANSENANLFKENFEKYQEENAKILKKN------------------------
------------------------------------------------------------
------------------------------------------------------------
------------------------------------------------------------
------------------------------------------------------------
------------------------------------------------------------
-------
```
