## Supplementary material for "Coding Sequence Insertions in Fungal Genomes are Intrinsically Disordered and can Impart Functionally-Important Properties on the Host Protein": MAFFT_MSAs: XP_718635.1_blasthits_MAFFT.txt

```
>XP_718635_Candida_albicans
------------------------------------------------------------
------------------------------------------------------------
------------------------------------------------------------
------------------------------------------------------------
------------------------------------------------------------
------------------------------------------------------------
------------------------------------------------------------
------------------------------------------------------------
------------------------------------------------------------
------------------------------------------------------------
------------------------------------------------------------
------------------------------------------------------------
------------------------------------------------------------
------------------------------------------------------------
------------------------------------------------------------
------------------------------------------------------MLSFKQ
FRVSTSSLLTRRIRSRHHSSSTF-KTAVETAEKLVTPPT---------------SKFS-D
PFSIVSHEMSNLAKSIANLIGSGHPTLNRVSSYYFEAEGKNVRPLIVLILSKALSKI---
--PLEQRNRI-PIDTIDVTE---QKSFNGTP-TKQN---------STIAGKSIDDSLS-P
LAILHGINPKVIL-------DPLS-KPMDKLPI--INGHNKPGDKDNSQGQLDILPKQRR
LAEIVEMIHTASLLHDDVIDLSDSRRGRPSGNIAFTNKMAVLAGDFLLGRASVAIARLRN
PEVIELLSTTIANLVEGEFMQLKNTVLQNNNN-DEIF-NDGDVKSIPQPTGKVPTKLHQ-
-----YSV---------QQQQRTTNGGNGGDSADAA------------VVVDHEINVEAA
FEYYLHKTYLKTASLMSKSCRAAAVLSGAQDDIIENCYQFGRNLGLCFQIVDDMLDYT-S
SDKTIGKPSQADLKLGLATAPILFAWKQEPKLGDLIARKFNQPGDVEIARRAVEKYDGVA
QTKEMATMYCHQALKNLR-VLPESEARSALELLTNSVLT---------------------
------------------------------------------------------------
-----------------------RTN----------------------------------
------------------------------------------------------------
------------------------------------------------------------
------------------------------------------------------------
------------------------------------------------------------
------------------------------------------------------------
------------------------------------------------------------
------------------------------------------------------------
------------------------------------------------------------
------------------------------------------------------------
------------------------------------------------------------
------------------------------------------------------------
------------------------------------------------------------
------------------------------------------------------------
------------------------------------------------------------
------------------------------------------------------------
--------------
>XP_002421664_Candida_dubliniensis
------------------------------------------------------------
------------------------------------------------------------
------------------------------------------------------------
------------------------------------------------------------
------------------------------------------------------------
------------------------------------------------------------
------------------------------------------------------------
------------------------------------------------------------
------------------------------------------------------------
------------------------------------------------------------
------------------------------------------------------------
------------------------------------------------------------
------------------------------------------------------------
------------------------------------------------------------
------------------------------------------------------------
------------------------------------------------------MLSFKQ
FRVSSSSLLTKRIRSRHHSSSTF-KTAVETAEKLVTPPT---------------SKFS-D
PFSIVSHEMSNLAKSIANLIGSGHPTLNRVSSYYFEAEGKNVRPLIVLILSKALSRI---
--PIEQRNRI-PIDTIDVTE---QKSFNGTP-TKQN---------STIAGKSIDDSLS-P
LAILHGINPKVIL-------DPLS-KPMDKLPI--IGGSNKSEDKENSQGQLDILPKQRR
LAEIVEMIHTASLLHDDVIDLSDSRRGRPSGNIAFTNKMAVLAGDFLLGRASVAIARLRN
PEVIELLSTTIANLVEGEFMQLKNTVLQNNNN-DEIF-NDGDVKSIPQPTGKVPTKLHQ-
-----YSV---------QQK-------NGGDA-----------------VVDHNINVEAA
FEYYLHKTYLKTASLMSKSCRAAAVLSGSQDDIIENCYQFGRNLGLCFQIVDDMLDYT-S
SDKTIGKPSQADLKLGLATAPILFAWKQEPKLGELIARKFNQPGDVEIARRAVEKYNGVA
QTKEMATMYCHQALKNLR-VLPESEARSALELLTNSVLT---------------------
------------------------------------------------------------
-----------------------RTN----------------------------------
------------------------------------------------------------
------------------------------------------------------------
------------------------------------------------------------
------------------------------------------------------------
------------------------------------------------------------
------------------------------------------------------------
------------------------------------------------------------
------------------------------------------------------------
------------------------------------------------------------
------------------------------------------------------------
------------------------------------------------------------
------------------------------------------------------------
------------------------------------------------------------
------------------------------------------------------------
------------------------------------------------------------
--------------
>XP_002546234_Candida_tropicalis
------------------------------------------------------------
------------------------------------------------------------
------------------------------------------------------------
------------------------------------------------------------
------------------------------------------------------------
------------------------------------------------------------
------------------------------------------------------------
------------------------------------------------------------
------------------------------------------------------------
------------------------------------------------------------
------------------------------------------------------------
------------------------------------------------------------
------------------------------------------------------------
------------------------------------------------------------
------------------------------------------------------------
------------------------------------------------------MLSIRN
ITRRSPRLLKTRCFVNNYSNSTF-KTAVETAEKLVSPPA---------------SKFE-D
PFSIVSHEMSNLAKSIASLIGSGHPVLNRVSSYYFEAEGKNVRPLIVLILSKALSKI---
--PIEQRNRI-QIDTFDVTD---QTKFNGTP-TTEN---------STIAGKSVDDSLS-P
LAILHGINPKVIL-------DPLS-KPMDRLPI--LDG--------NTTG---ILPKQRR
LAEIVEMIHTASLLHDDVIDLSDSRRGRPSGNIAFTNKMAVLAGDFLLGRASVAIARLRN
PEVIELLSTTIANLVEGEFMQLKNTVIQNNND-DQIV-NDGEVKEIPRPTGKVPTKLHD-
-----YSV---------R-------------------------------TVDHETNVDAA
FEYYLHKTYLKTASLMSKSCRAAAVLSGAQDDVIENCYSFGRNLGLCFQIVDDMLDYT-S
SDKAIGKPSQADLKLGLATAPILYAWKEEPALGELIGRKFSQPGDVEIARRAVDKYNGVE
KTREMATMYCHEALKNLR-CLPDSEARSALELLTNSVLT---------------------
------------------------------------------------------------
-----------------------RSK----------------------------------
------------------------------------------------------------
------------------------------------------------------------
------------------------------------------------------------
------------------------------------------------------------
------------------------------------------------------------
------------------------------------------------------------
------------------------------------------------------------
------------------------------------------------------------
------------------------------------------------------------
------------------------------------------------------------
------------------------------------------------------------
------------------------------------------------------------
------------------------------------------------------------
------------------------------------------------------------
------------------------------------------------------------
--------------
>XP_003866207_Candida_orthopsilosis
------------------------------------------------------------
------------------------------------------------------------
------------------------------------------------------------
------------------------------------------------------------
------------------------------------------------------------
------------------------------------------------------------
------------------------------------------------------------
------------------------------------------------------------
------------------------------------------------------------
------------------------------------------------------------
------------------------------------------------------------
------------------------------------------------------------
------------------------------------------------------------
------------------------------------------------------------
------------------------------------------------------------
------------------------------------------------------MLRNIV
KSRRGLLAPLRRG-YST--SNSF-KTAVEAAEKLVSPPAQ--------------TKFQ-D
PFSIVSHEMSNLAKSIASLIGSGHPTLNRISSYYFEAEGKNVRPLIVLILSKALSKI---
--PLSERQRI-KIDEYDVTE---QTPIKGTP-QPGQ---------ESIAGYSVDDSLS-P
LNILHGINPKIIL-------DPLS-KPMDRLPE--MDK---------QNG---ILPKQRR
LAEIVEMIHTASLLHDDVIDLSDSRRGRPSGNIAFTNKMAVLGGDFLLGRASVAIARLRN
PEVIELLSTTIANLVEGEFMQLKNTVLSNSGE-EIID-NDGDEKKVPKATGKVPTEKHQ-
-----YSV---------N----------------------EE------DIVDHDTNVQAA
FEYYLHKTYLKTASLMSKSCRAAAVLSGAQDDIIENCYQFGRNLGLCFQIVDDMLDYT-S
SDKAFGKPSQADLKLGLATAPVLFAWKQEPKLGELIARKFNEPGDVEIARRAVEKYQGVE
QTREMAKKYCMDALANLR-KLPESDARSALELLTNSVLT---------------------
------------------------------------------------------------
-----------------------RSN----------------------------------
------------------------------------------------------------
------------------------------------------------------------
------------------------------------------------------------
------------------------------------------------------------
------------------------------------------------------------
------------------------------------------------------------
------------------------------------------------------------
------------------------------------------------------------
------------------------------------------------------------
------------------------------------------------------------
------------------------------------------------------------
------------------------------------------------------------
------------------------------------------------------------
------------------------------------------------------------
------------------------------------------------------------
--------------
>XP_001527979_Lodderomyces_elongisporus
------------------------------------------------------------
------------------------------------------------------------
------------------------------------------------------------
------------------------------------------------------------
------------------------------------------------------------
------------------------------------------------------------
------------------------------------------------------------
------------------------------------------------------------
------------------------------------------------------------
------------------------------------------------------------
------------------------------------------------------------
------------------------------------------------------------
------------------------------------------------------------
------------------------------------------------------------
------------------------------------------------------------
------------------------------------------------------MSSRLL
--RRSLPSYLARASYSTNSNSSF-KTAVETAEKLVSPTSS--------------SKFQ-D
PFSIVSHEMSNLAKSIANLIGSGHPTLNRVSSYYFEAEGKNVRPLIVLILSKALLKI---
--PRLERQRI-PIDEYDVTQ---QAHIKGTP-QYGQ---------ESIAGNSVDDSLS-P
LRILHGINPKIIL-------DPLS-KPMDQLPE--IDK---------LNG---ILPKQRR
LAEIVEMIHTASLLHDDVIDLSDSRRGRPSGNVAFTNKMAVLAGDFLLGRASVAIARLRN
PEVIELLSTTIANLVEGEFMQLKNTVMSSKEELNMIN-NDGELKRVPEPTGKVPTKQHE-
-----YSV---------SPASTTTVSSSHSSSSSSSSSSVEG------DVVDHDISVQAA
FEYYLHKTYLKTASLMSKSCRAAAVLSGAQDDIIENCYQFGRNLGLCFQIVDDMLDYT-S
SDATFGKPSQADLKLGLATAPILFAWKKEPQLGELIARKFNQPGDVEIARDAVQKYKGLE
QTREMATKYCMSALENLR-QLPESDARSALELLTNSVLT---------------------
------------------------------------------------------------
-----------------------RTK----------------------------------
------------------------------------------------------------
------------------------------------------------------------
------------------------------------------------------------
------------------------------------------------------------
------------------------------------------------------------
------------------------------------------------------------
------------------------------------------------------------
------------------------------------------------------------
------------------------------------------------------------
------------------------------------------------------------
------------------------------------------------------------
------------------------------------------------------------
------------------------------------------------------------
------------------------------------------------------------
------------------------------------------------------------
--------------
>XP_007374143_Spathaspora_passalidarum
------------------------------------------------------------
------------------------------------------------------------
------------------------------------------------------------
------------------------------------------------------------
------------------------------------------------------------
------------------------------------------------------------
------------------------------------------------------------
------------------------------------------------------------
------------------------------------------------------------
------------------------------------------------------------
------------------------------------------------------------
------------------------------------------------------------
------------------------------------------------------------
------------------------------------------------------------
------------------------------------------------------------
-----------------------------------------------------MLSIRRR
ILKNSVSLLRCSSTRIVTPPNTF-TTAVKTAEKLVQPQSS--------------KIFD-D
PFSIVSHEMSNLAKSIANLIGSGHPILNRVSSYYFEAEGKNVRPLIVLLLSKALSNI---
--PVEQRNRI-EIDTHDVTD---QYHFKGTPGS--K---------ETIAGKSVDDSIS-P
LAILHGINPKVIL-------DPLS-KPMDKLPQ--FDA---------MNG---ILPKQRR
LAEIVEMIHTASLLHDDVIDLSDSRRGRPSGNIAFTNKMAVLAGDFLLGRASVAIARLRN
PEVIELLSTTIANLVEGEFMQLKNTVMSQ-S--DTIV-NDGEKKTIPEPTGKVPTKQHE-
-----YSI---------S----------------------RP------EDVDHITNVNAA
FEYYLHKTYLKTASLMSKSSRAAAVLSGSQDDIIENCYEFGRNLGLCFQIVDDMLDYT-S
SDAAFGKPSQADLKLGLATAPILFAWKEEPKLGELIARKFKEPGDVEIARRAVEKYGGLD
QTRLMAEDYCHKALTNLR-CLPESDARSALELLTNSVLT---------------------
------------------------------------------------------------
-----------------------RNK----------------------------------
------------------------------------------------------------
------------------------------------------------------------
------------------------------------------------------------
------------------------------------------------------------
------------------------------------------------------------
------------------------------------------------------------
------------------------------------------------------------
------------------------------------------------------------
------------------------------------------------------------
------------------------------------------------------------
------------------------------------------------------------
------------------------------------------------------------
------------------------------------------------------------
------------------------------------------------------------
------------------------------------------------------------
--------------
>XP_043049976_Scheffersomyces_spartinae
------------------------------------------------------------
------------------------------------------------------------
------------------------------------------------------------
------------------------------------------------------------
------------------------------------------------------------
------------------------------------------------------------
------------------------------------------------------------
------------------------------------------------------------
------------------------------------------------------------
------------------------------------------------------------
------------------------------------------------------------
------------------------------------------------------------
------------------------------------------------------------
------------------------------------------------------------
------------------------------------------------------------
------------------------------------------------MLKGQLLRAVSF
LGKHSYPSSYSTASG-TKPVDSF-KTAMEAGEKLVQPNQQ--------------GSFQ-D
PFSIVSYEMTNLAKSIANLIGSGHPTLNRVSSYYFEAEGKNVRPLLVLLLSKSLLKI---
--PVEQRDRI-TIDTYDVTE---QPSYSGTP-T--A---------TSLAGKSVDDSIS-P
LRILHGINPKVIL-------DPLS-KPMDALPQ--FDS---------VNG---ILPKQRR
LAEIVEMIHTASLLHDDVIDLSDSRRGRPSGNYAFTNKMAVLAGDFLLGRASVAIARLRN
PEVIELLSTTIANLVEGEFMQLKNTVVSNEPL-DSIN-NDGELKVVPQPSGKVPTEMHE-
-----YRV---------T----------------------PP------PGIDHKTNVEAA
FEYYLHKTYLKTAALMSKSSRAAAVLSGSHDDVIENCYQFGRNLGLCFQIVDDMLDYT-S
SDAAFGKPSQADLKLGLATAPVLFAWMERPELGAMIGRKFSEPNDIELARKAVIECDGVG
KTRLMAQEYCQKALENLR-VLPESDARSALEFLTNSILT---------------------
------------------------------------------------------------
-----------------------RSK----------------------------------
------------------------------------------------------------
------------------------------------------------------------
------------------------------------------------------------
------------------------------------------------------------
------------------------------------------------------------
------------------------------------------------------------
------------------------------------------------------------
------------------------------------------------------------
------------------------------------------------------------
------------------------------------------------------------
------------------------------------------------------------
------------------------------------------------------------
------------------------------------------------------------
------------------------------------------------------------
------------------------------------------------------------
--------------
>XP_001386769_Scheffersomyces_stipitis
------------------------------------------------------------
------------------------------------------------------------
------------------------------------------------------------
------------------------------------------------------------
------------------------------------------------------------
------------------------------------------------------------
------------------------------------------------------------
------------------------------------------------------------
------------------------------------------------------------
------------------------------------------------------------
------------------------------------------------------------
------------------------------------------------------------
------------------------------------------------------------
------------------------------------------------------------
------------------------------------------------------------
------------------------------------------------------------
-----MALSRSSSTS----ASTF-KTAVETAEKLVQPQSS--------------STFH-D
PFSIVSHEMSNLAKSIANLIGSGHPTLNRVSSYYFEAEGKNVRPLIVLLLSKSLAAI---
--PIEQRNRI-KIDTYDVTN---QPHYNGTP-T--E---------TVVAGNSVDDSIS-P
LAILHGINPRVIL-------DPLS-KPMDKLPE--FDA---------MNG---ILPKQRR
LAEIVEMIHTASLLHDDVIDLSDSRRGRPSGNIAFTNKMAVLAGDFLLGRASVAIARLRN
PEVIELLSTTIANLVEGEFMQLKNTVMSNDS--QSIV-NDGEKKVIPEPTGKVPTKQHE-
-----YSV---------S----------------------TP------AEVDHITNVDAA
FEYYLHKTYLKTASLMSKSSRAAAVLSGAHDDIIENCYEFGRNLGLCFQIVDDMLDYT-A
SDATFGKPSQADLKLGLATAPILFAWKEQPELGELIARKFSEPGDVEIARNAVKKYSGLE
KTREMAHEYCYKALQNLR-VLPESDARSALEFLTNSVLT---------------------
------------------------------------------------------------
-----------------------RNK----------------------------------
------------------------------------------------------------
------------------------------------------------------------
------------------------------------------------------------
------------------------------------------------------------
------------------------------------------------------------
------------------------------------------------------------
------------------------------------------------------------
------------------------------------------------------------
------------------------------------------------------------
------------------------------------------------------------
------------------------------------------------------------
------------------------------------------------------------
------------------------------------------------------------
------------------------------------------------------------
------------------------------------------------------------
--------------
>XP_020063291_Suhomyces_tanzawaensis
------------------------------------------------------------
------------------------------------------------------------
------------------------------------------------------------
------------------------------------------------------------
------------------------------------------------------------
------------------------------------------------------------
------------------------------------------------------------
------------------------------------------------------------
------------------------------------------------------------
------------------------------------------------------------
------------------------------------------------------------
------------------------------------------------------------
------------------------------------------------------------
------------------------------------------------------------
------------------------------------------------------------
-------------------------------------------------MKSILRGTLPR
AGPFYIKRGIAKSHRGHNEISSF-KTAVETAEKLVQPKS---------------DKFS-D
PFSIVSHEMSNLAKSIASLIGSGHPTLNRVSSYYFEAEGKNVRPLIVLLLSKALLKI---
--PESERTRI-DIDDQDVTE---QPHYKGTP-T--K---------TSVAGNTVDDLIS-P
LAVLHGINPRVIL-------DPLS-KPMDQLPQ--IDA---------ING---ILPKQRR
LAEIVEMIHTASLLHDDVIDLSDARRGRPSGNIAFTNKMAVLAGDFLLGRASVAIARLRN
PEVIELLSTTIANLVEGEFMQLKNTVMSTE---PTIN-NDGDAKTVPEATGKVPTVLHE-
-----YSV---------A----------------------TP------KSVDHATNVDAA
FEYYLHKTYLKTASLMSKLSRAAAVLSGAQDDVVENCYQFGRNLGLCFQIVDDMLDYT-S
SDDAIGKPSQADLKLGLATAPILFAWRERPELGELIARKFKEDGDVEIARRAVQQFDGVE
KTRQMAREYCHRALENLS-VLPPSDARSALELLTNSVLT---------------------
------------------------------------------------------------
-----------------------RSK----------------------------------
------------------------------------------------------------
------------------------------------------------------------
------------------------------------------------------------
------------------------------------------------------------
------------------------------------------------------------
------------------------------------------------------------
------------------------------------------------------------
------------------------------------------------------------
------------------------------------------------------------
------------------------------------------------------------
------------------------------------------------------------
------------------------------------------------------------
------------------------------------------------------------
------------------------------------------------------------
------------------------------------------------------------
--------------
>XP_020077502_Hyphopichia_burtonii
------------------------------------------------------------
------------------------------------------------------------
------------------------------------------------------------
------------------------------------------------------------
------------------------------------------------------------
------------------------------------------------------------
------------------------------------------------------------
------------------------------------------------------------
------------------------------------------------------------
------------------------------------------------------------
------------------------------------------------------------
------------------------------------------------------------
------------------------------------------------------------
------------------------------------------------------------
------------------------------------------------------------
------------------------------------------------------------
---------------------------------MVQPTSS--------------KTFN-D
PFSIVSHEMSNLAKSIANLIGSGHPTLNRVSSYYFEAEGKNVRPLIILLLSKCLLEI---
--PIEKRDRI-PIDTEDVNT---QAYFRGTP-P--Q---------TSIAGNSVDNSMS-P
LAILHGINPKVIL-------DPLS-KPMEDLPQ--FEN---------VNG---ILPKQRR
LAEIVEMVHTASLLHDDVVDLSDSRRGRPTGNIAFTNKMAVLAGDFLLGRASVAIARLRN
PEVVELFSTSIANLVEGEFMQLKNTVINSNE--DVVI-NDGEKKSIPKMTGKVPTKQHD-
-----YSV---------K----------------------AP------NDVDHETNVRAA
FEYYLHKTYLKTAALMSKSSRCAAILSGAHDDIIDNCYDFGRNLGLCFQIVDDMLDYT-S
SEKVFGKPSQADLKLGLATAPVLFAWKQRPELGDLIARKFDQPGDVEIARKAVEECKGLE
QTKIMAEDYRNKALENLR-KLPESDARSALEFLTNSIVT---------------------
------------------------------------------------------------
-----------------------RTK----------------------------------
------------------------------------------------------------
------------------------------------------------------------
------------------------------------------------------------
------------------------------------------------------------
------------------------------------------------------------
------------------------------------------------------------
------------------------------------------------------------
------------------------------------------------------------
------------------------------------------------------------
------------------------------------------------------------
------------------------------------------------------------
------------------------------------------------------------
------------------------------------------------------------
------------------------------------------------------------
------------------------------------------------------------
--------------
>XP_015465916_Debaryomyces_fabryi
------------------------------------------------------------
------------------------------------------------------------
------------------------------------------------------------
------------------------------------------------------------
------------------------------------------------------------
------------------------------------------------------------
------------------------------------------------------------
------------------------------------------------------------
------------------------------------------------------------
------------------------------------------------------------
------------------------------------------------------------
------------------------------------------------------------
------------------------------------------------------------
------------------------------------------------------------
------------------------------------------------------------
----------------------------------------------MSPILKRCLIPRS-
-----IISLRLYSSGQPQAVNTF-QTAIETAEKLVQPKND--------------STFS-D
PFSIVSHEMSNLAKLIANLIGSGHPTLNRVSSYYFEADGKNVRPLIVLLLSKALLNI---
--PIEERNRI-TIDSSDVTT---QPHFAGTP-L--N---------NSIAGKSVDESIS-P
LTILHGINPKVIL-------DPLS-KPMDELPK--FDA---------LNG---ILPKQRR
LAEIVEMIHTASLLHDDVIDLSDTRRGRPSGNIAFSNKMAVLAGDFLLGRASVAIARLRN
PEVIELLSTTIANLVEGEFMQLKNTVMSGEDP-NSIT-NDGDIKDIPKATGKVPTVEHE-
-----YSV---------T----------------------SP------GEVDHDTNVSAA
FEYYLHKTYLKTASLMSKLSRAAGVLSGSQDNIIENCYEFGRNL----------------
------------------------------------------------------------
------------------------------------------------------------
------------------------------------------------------------
------------------------------------------------------------
------------------------------------------------------------
------------------------------------------------------------
------------------------------------------------------------
------------------------------------------------------------
------------------------------------------------------------
------------------------------------------------------------
------------------------------------------------------------
------------------------------------------------------------
------------------------------------------------------------
------------------------------------------------------------
------------------------------------------------------------
------------------------------------------------------------
------------------------------------------------------------
------------------------------------------------------------
------------------------------------------------------------
--------------
>XP_457083_Debaryomyces_hansenii
------------------------------------------------------------
------------------------------------------------------------
------------------------------------------------------------
------------------------------------------------------------
------------------------------------------------------------
------------------------------------------------------------
------------------------------------------------------------
------------------------------------------------------------
------------------------------------------------------------
------------------------------------------------------------
------------------------------------------------------------
------------------------------------------------------------
------------------------------------------------------------
------------------------------------------------------------
------------------------------------------------------------
----------------------------------------------MSPVLKRFLKPRP-
-----IISLRFHSSGQSQSINTF-QTAVETAEKLVQPQND--------------NTFN-D
PFSIVSHEMSNLAKSIANLIGSGHPTLNRVSSYYFEADGKNVRPLIVLLLSKALSNI---
--PIEERNRI-TIDSSDVTT---QPQFAGTP-S--N---------DSIAGKSVDESIS-P
LTILHGINPKVIL-------DPLS-KPMDELPK--FDA---------LNG---ILPKQRR
LAEIVEMIHTASLLHDDVIDLSDTRRGRPSGNIAFSNKMAVLAGDFLLGRASVAIARLRN
PEVIELLSTTIANLVEGEFMQLKNTVMSNEGP-DSIT-NDGDIKNIPKATGKVPTVEHE-
-----YSV---------T----------------------AP------GEVDHNTNVSAA
FEYYLHKTYLKTASLMSKSSRAAGVLSGSQDNIIENCYDFGRNLGLCFQIVDDMLDYT-S
SDTSFGKPSQADLKLGLATAPILFAWKERPELGELIARKFGEEGDVEVARKAVEECGGLE
KTREMAQDYCYKALENLR-VLPESDARSALEFLTNSVLT---------------------
------------------------------------------------------------
-----------------------RSK----------------------------------
------------------------------------------------------------
------------------------------------------------------------
------------------------------------------------------------
------------------------------------------------------------
------------------------------------------------------------
------------------------------------------------------------
------------------------------------------------------------
------------------------------------------------------------
------------------------------------------------------------
------------------------------------------------------------
------------------------------------------------------------
------------------------------------------------------------
------------------------------------------------------------
------------------------------------------------------------
------------------------------------------------------------
--------------
>XP_006689953_Yamadazyma_tenuis
------------------------------------------------------------
------------------------------------------------------------
------------------------------------------------------------
------------------------------------------------------------
------------------------------------------------------------
------------------------------------------------------------
------------------------------------------------------------
------------------------------------------------------------
------------------------------------------------------------
------------------------------------------------------------
------------------------------------------------------------
------------------------------------------------------------
------------------------------------------------------------
------------------------------------------------------------
------------------------------------------------------------
------------------------------------------------------------
--------------MVSTQPSSF-TAAVEAAEKLVQPQNS--------------QSFS-D
PFSIVSHEMSNLAKSISNLIGSGHPVLNRVSSYYFEAEGKNVRPLIVLLLAKSLSQI---
--PLEQRNRI-KIDSLDVTD---QKPFSGTP-S--Q---------TVVAGKSVDDSLS-P
LSILYGINPKVIL-------DPLS-KPMDRLPE--FDA---------MNG---ILPKQRR
LAEIVEMIHTATLLHDDVIDSSDSRRGRPSGNIAFTNKMAILAGDFLLGRASVAIARLRN
PEVIELLSTTIANLVEGEFMQLKNTVIDPAAE-NSID-NDGESKTVPEPSGKVPTKTHE-
-----YTV---------T----------------------KP------VDFDHETNVNAA
FEYYLHKTYLKTASLMSKSSRAAAVLSGAQSDIIDNCYEFGRNLGLCFQIVDDMLDYT-S
SDSAFGKPSQADLKLGLATAPILFAWKERPEIGDLIARKFSQEGDVELARKQVEECDGLE
KTREMAKLYCQKALDNLR-VLPESDSRSALEFLTNSVLT---------------------
------------------------------------------------------------
-----------------------RKK----------------------------------
------------------------------------------------------------
------------------------------------------------------------
------------------------------------------------------------
------------------------------------------------------------
------------------------------------------------------------
------------------------------------------------------------
------------------------------------------------------------
------------------------------------------------------------
------------------------------------------------------------
------------------------------------------------------------
------------------------------------------------------------
------------------------------------------------------------
------------------------------------------------------------
------------------------------------------------------------
------------------------------------------------------------
--------------
>XP_001484833_Meyerozyma_guilliermondii
------------------------------------------------------------
------------------------------------------------------------
------------------------------------------------------------
------------------------------------------------------------
------------------------------------------------------------
------------------------------------------------------------
------------------------------------------------------------
------------------------------------------------------------
------------------------------------------------------------
------------------------------------------------------------
------------------------------------------------------------
------------------------------------------------------------
------------------------------------------------------------
------------------------------------------------------------
------------------------------------------------------------
--------------------------------------------------MYGFLRVVIR
PSMGIMALRHTL---------TF-KTAVETAEKLVLPSSR--------------ASFN-D
PFLLVSHEMSNLAKSIASMIGSGHPTLNRVSSYYFEAEGKNVRPLIVLLLSKALLKI---
--PVEQRNRT-AIDDLDVVD---QQPFKGTPTS--H---------TVVAGKSVDDSIS-P
LAILHGINPKVIL-------DPLS-KPMDALPE--FDA---------SNG---ILPKQRR
LAEIVEMIHTASLLHDDVIDMSDARRGRPSGNVAFTNKMAVLAGDFLLGRASVAIARLRN
PEVIELLSTTIANLVEGEFMQLKNTVLNQS---SDIN-NGGELKPVPTPTGKVPTKQHE-
-----YSV---------Q----------------------TP------ADVDHETNVNAA
FEYYLHKTYLKTASLMSKLARAAAVLSGAQDDVVQNCYDFGRNLGLCFQIVDDMLDYT-S
SDNAIGKPSQADLKLGLATAPILFAWKERPELGELISRKFKEPGDVELARLAVDQCNGVE
QTRKMAQEYCMKALGNLR-VLPESDARSALELLTNSILT---------------------
------------------------------------------------------------
-----------------------RTK----------------------------------
------------------------------------------------------------
------------------------------------------------------------
------------------------------------------------------------
------------------------------------------------------------
------------------------------------------------------------
------------------------------------------------------------
------------------------------------------------------------
------------------------------------------------------------
------------------------------------------------------------
------------------------------------------------------------
------------------------------------------------------------
------------------------------------------------------------
------------------------------------------------------------
------------------------------------------------------------
------------------------------------------------------------
--------------
>XP_018709792_Metschnikowia_bicuspidata
------------------------------------------------------------
------------------------------------------------------------
------------------------------------------------------------
------------------------------------------------------------
------------------------------------------------------------
------------------------------------------------------------
------------------------------------------------------------
------------------------------------------------------------
------------------------------------------------------------
------------------------------------------------------------
------------------------------------------------------------
------------------------------------------------------------
------------------------------------------------------------
------------------------------------------------------------
------------------------------------------------------------
------------------------------------------------------------
---------------------------------MVQPSK---------------KTFD-D
PFSIVSHEMSNLAKLIANLIGSGHPILNRVSSYYFEAEGKNVRPLIVLLLSKALLQI---
--PLEQRNRI-VIDTADVSE---QKQYAGVP-Q--Q---------TVVAGNSVNNSIS-P
LAILHGINPRVIL-------DPLS-KPMDQLPE--LDA---------ANG---ILPKQRR
LAEIVEMIHTASLLHDDVIDLSDARRGRPSGNIAFTNKMAVLAGDFLLGRASVAIARLRN
PEVIELLSTTIANLVEGEFMQLKNTVINNDN--STVT-NDGDVKEIPHPTGKVPVKQHE-
-----YLV---------S----------------------AP------VEVDHNTNVDAA
FEYYSHKTYLKTASLMSKLSRAAAVLSGAQDNIIENCYEFGRNLGLCFQVVDDMLDYT-S
SDAAIGKPSQADLKLGLATAPILFAWREEPHLGELIGRKFSEPGDVEIARKAVDKWGGVE
KTREMAQEYCAKALANLR-VLPESDARSALELLTNSVLT---------------------
------------------------------------------------------------
-----------------------RTK----------------------------------
------------------------------------------------------------
------------------------------------------------------------
------------------------------------------------------------
------------------------------------------------------------
------------------------------------------------------------
------------------------------------------------------------
------------------------------------------------------------
------------------------------------------------------------
------------------------------------------------------------
------------------------------------------------------------
------------------------------------------------------------
------------------------------------------------------------
------------------------------------------------------------
------------------------------------------------------------
------------------------------------------------------------
--------------
>XP_002615468_Clavispora_lusitaniae
------------------------------------------------------------
------------------------------------------------------------
------------------------------------------------------------
------------------------------------------------------------
------------------------------------------------------------
------------------------------------------------------------
------------------------------------------------------------
------------------------------------------------------------
------------------------------------------------------------
------------------------------------------------------------
------------------------------------------------------------
------------------------------------------------------------
------------------------------------------------------------
------------------------------------------------------------
------------------------------------------------------------
---MATFYRPGISSGLFRPQNLVRVQKQQWAHACTRTSIIVTPTRQKAKNQSGPSTMSHF
RPRNFRLSPLLASAVRSVHTNTF-PAAVEAAEKMVQPRK---------------SAFS-D
PFSIVSHEMSNMAKSIAQLIGSGHPTLNRVSSYYFEAEGKNVRPLIVLLLSKALSAI---
--PIEERDRV-PIDYLDVTD---QPVYPGTP-Q--E---------TVLAGQSPNESIS-P
LAILHGINPRVIL-------DPLS-KPLDRLPE--LDA---------ANG---ILPKQRR
LAEIVEMIHTASLLHDDVIDLSDARRGRPSGNIAFTNKMAVLAGDFLLGRASVAISRLRN
PEVVELISTSIANLVEGEFMQLKNTVLTDD---KTVN-NDGDEKVVPTPTGKVPVEQHE-
-----YSV---------A----------------------SPGQSGENGQVSHDTNVDAA
FEYYLHKTYLKTASLMSKSARSAAVLSGARDNVVDSCYDFGRNLGLCFQIVDDMLDYT-S
SDAAFGKPSQADLKLGLATAPVLFAWRKEPKLGALIARKFSEPGDVEIARRAVERYDGVA
QTRKMAQDYCNRALTSLR-VLPESDARSALELLTHSVLT---------------------
------------------------------------------------------------
-----------------------RTN----------------------------------
------------------------------------------------------------
------------------------------------------------------------
------------------------------------------------------------
------------------------------------------------------------
------------------------------------------------------------
------------------------------------------------------------
------------------------------------------------------------
------------------------------------------------------------
------------------------------------------------------------
------------------------------------------------------------
------------------------------------------------------------
------------------------------------------------------------
------------------------------------------------------------
------------------------------------------------------------
------------------------------------------------------------
--------------
>XP_025339567_Candida_haemuloni
------------------------------------------------------------
------------------------------------------------------------
------------------------------------------------------------
------------------------------------------------------------
------------------------------------------------------------
------------------------------------------------------------
------------------------------------------------------------
------------------------------------------------------------
------------------------------------------------------------
------------------------------------------------------------
------------------------------------------------------------
------------------------------------------------------------
------------------------------------------------------------
------------------------------------------------------------
------------------------------------------------------------
---------------------------------------------MTSLLKSSFLRNSTR
VHCQSLHLTLSAKRTKSSSNNTF-DTAVEAAEKLVQPSKE--------------KSFD-D
PFSIVSHEMSSLAKSIASLIGSGHTTLNRVSSYYFEAEGKNVRPLVVLLLSKALSKI---
--PVEDRNRI-RIDNQDVTD---QPVYPGTP-Q--G---------TVVAGNSVNKSIS-P
LAVLHGINPKVIL-------DPLS-KPMDRLPQ--MDA---------ANG---ILPKQRR
LAEIVEMIHTASLLHDDVIDLSDARRGRPSGNIAFTNKMAVLAGDFLLGRASVAIARLRN
PEVIELLSTTIANLVEGEFMQLKNTVISSDD--STVN-NDGDVKNIPKPTGKVPVEQHN-
-----YRV---------D----------------------KP------KEVDHKVNVDAA
FEYYLHKTYLKTASLMSKSSRAAAVLSGAQDNIIENCYEYGRNLGLCFQVVDDMLDYT-S
SNAAFGKPSQADLKLGLATAPILFAWREEPKLGELIGRKFSETGDVEIARRAVEKYDGLE
KTRAMAQDYCTRALENLR-QLPESDARSALEFLTNSVLT---------------------
------------------------------------------------------------
-----------------------RTK----------------------------------
------------------------------------------------------------
------------------------------------------------------------
------------------------------------------------------------
------------------------------------------------------------
------------------------------------------------------------
------------------------------------------------------------
------------------------------------------------------------
------------------------------------------------------------
------------------------------------------------------------
------------------------------------------------------------
------------------------------------------------------------
------------------------------------------------------------
------------------------------------------------------------
------------------------------------------------------------
------------------------------------------------------------
--------------
>XP_024714301_Candida_pseudohaemulonis
------------------------------------------------------------
------------------------------------------------------------
------------------------------------------------------------
------------------------------------------------------------
------------------------------------------------------------
------------------------------------------------------------
------------------------------------------------------------
------------------------------------------------------------
------------------------------------------------------------
------------------------------------------------------------
------------------------------------------------------------
------------------------------------------------------------
------------------------------------------------------------
------------------------------------------------------------
------------------------------------------------------------
---------------------------------------------MTSLLKSLFLRNSS-
VHWHLLQRV--ATRSNTTT-NTF-NTAVEAAEKLVQPTKE--------------KSFN-D
PFSIVSHEMSSLAKLIASLIGSGHSTLNRVSSYYFEAEGKNVRPLVVLLLSKALLNI---
--PAEERNRI-RIDSQDVTD---QPVYPGTP-Q--G---------TVLAGNSVNQLIS-P
LAVLHGINPKVIL-------DPLL-KPMDHLPQ--MDA---------ANG---ILPKQRR
LAEIVEMIHTASLLHDDVIDLSDARRGRPSGNIAFTNKMAVLAGDFLLGRASVAIARLRN
PEVIELLSTTIANLVEGEFMQLKNTVISSDE--S-IN-NDGEIKDVPKPTGKVPVEQHN-
-----YRV---------E----------------------KP------QGVDHEVNVDAA
FEYYLHKTYLKTASLMSKLSRAAAVLSGAQDDIIENCYEYGRNLGLCFQVVDDMLDYT-S
SNSAIGKPSQADLKLGLATAPILFAWREEPKLGELIARKFAEPGDVDIARRAVDRYGGLE
KTRAMAQDYCTRALTNLR-KLPESDARSALEFLTNSVLT---------------------
------------------------------------------------------------
-----------------------RTK----------------------------------
------------------------------------------------------------
------------------------------------------------------------
------------------------------------------------------------
------------------------------------------------------------
------------------------------------------------------------
------------------------------------------------------------
------------------------------------------------------------
------------------------------------------------------------
------------------------------------------------------------
------------------------------------------------------------
------------------------------------------------------------
------------------------------------------------------------
------------------------------------------------------------
------------------------------------------------------------
------------------------------------------------------------
--------------
>XP_025337674_Candida_duobushaemulonis
------------------------------------------------------------
------------------------------------------------------------
------------------------------------------------------------
------------------------------------------------------------
------------------------------------------------------------
------------------------------------------------------------
------------------------------------------------------------
------------------------------------------------------------
------------------------------------------------------------
------------------------------------------------------------
------------------------------------------------------------
------------------------------------------------------------
------------------------------------------------------------
------------------------------------------------------------
------------------------------------------------------------
---------------------------------------------MTSLLKSSFLRNRA-
VHWHSLQRA--ATRSNSTT-NTF-NTAVEAAEKLVQPTKD--------------KSFN-D
PFSIVSHEMSSLAKSIASLIGSGHSTLNRVSSYYFEAEGKNVRPLVVLLLSKALSNI---
--PVEERNRI-RIDSQDVTD---QPVYPGTP-Q--G---------TVIAGNSVNQSIS-P
LAVLHGINPKVIL-------DPLS-KPMDQLPS--MDA---------ANG---ILPKQRR
LAEIVEMIHTASLLHDDVIDLSDARRGRPSGNIAFTNKMAVLAGDFLLGRASVAIARLRN
PEVIELLSTTIANLVEGEFMQLKNTVISGDE--S-IN-NDGEIKDVPEPTGKVPVEQHN-
-----YRV---------E----------------------KP------QEVDHEVNVDAA
FEYYLHKTYLKTASLMSKSSRAAAVLSGAQDDIIENCYEYGRNLGLCFQVVDDMLDYT-S
SNSAIGKPSQADLKLGLATAPILFAWREEPKLGELIARKFAEPGDVDIARRAVDRYGGLE
KTRAMAQDYCTRALTNLR-NLPESDARSALEFLTNSVLT---------------------
------------------------------------------------------------
-----------------------RTK----------------------------------
------------------------------------------------------------
------------------------------------------------------------
------------------------------------------------------------
------------------------------------------------------------
------------------------------------------------------------
------------------------------------------------------------
------------------------------------------------------------
------------------------------------------------------------
------------------------------------------------------------
------------------------------------------------------------
------------------------------------------------------------
------------------------------------------------------------
------------------------------------------------------------
------------------------------------------------------------
------------------------------------------------------------
--------------
>XP_028893078_Candida_auris
------------------------------------------------------------
------------------------------------------------------------
------------------------------------------------------------
------------------------------------------------------------
------------------------------------------------------------
------------------------------------------------------------
------------------------------------------------------------
------------------------------------------------------------
------------------------------------------------------------
------------------------------------------------------------
------------------------------------------------------------
------------------------------------------------------------
------------------------------------------------------------
------------------------------------------------------------
------------------------------------------------------------
----------------------------------------------MSLIKASVFRSSKR
AHFANLACLERAKRHNSSAPNTF-NTAVEAAEKLVQPSKS--------------KSFN-D
PFSIVSHEMSSLAKSIASLIGSGHSTLNRVSSYYFEAEGKNVRPLVVLLLSKALSKI---
--PLEERNRI-KIDSQDVTE---QSVYPGTP-Q--G---------TVVAGNSVNKSIS-P
LAVLHGINPKVIL-------DPLS-KPMDELPQ--MDA---------ANG---ILPKQRR
LAEIVEMIHTASLLHDDVIDFADARRGRPSGNIAFTNKMAVLAGDFLLGRASVAIARLRN
PEVIELLSTTIANLVEGEFMQLKNTVISNDE--STIN-NDGEIKDIPKPTGKVPVKQHN-
-----YRV---------D----------------------KP------KEVDHNVNVDAA
FEYYLHKTYLKTASLMSKSSRAAAVLSGAQDNIIEHCYEYGRNLGLCFQIVDDMLDYT-S
SNSAIGKPSQADLKLGLATAPILFAWREEPNLGELIGRKFSEPGDVDIARRAVDKYNGVE
KTRAMAEDYCMRALKNLR-QLPESDARSALEFLTNSVLT---------------------
------------------------------------------------------------
-----------------------RTK----------------------------------
------------------------------------------------------------
------------------------------------------------------------
------------------------------------------------------------
------------------------------------------------------------
------------------------------------------------------------
------------------------------------------------------------
------------------------------------------------------------
------------------------------------------------------------
------------------------------------------------------------
------------------------------------------------------------
------------------------------------------------------------
------------------------------------------------------------
------------------------------------------------------------
------------------------------------------------------------
------------------------------------------------------------
--------------
>NP_009557_Saccharomyces_cerevisiae
------------------------------------------------------------
------------------------------------------------------------
------------------------------------------------------------
------------------------------------------------------------
------------------------------------------------------------
------------------------------------------------------------
------------------------------------------------------------
------------------------------------------------------------
------------------------------------------------------------
------------------------------------------------------------
------------------------------------------------------------
------------------------------------------------------------
------------------------------------------------------------
------------------------------------------------------------
------------------------------------------------------------
--------------------------------------------MFQRSGA------AHH
IKLISSRRCRFK--------SSF-AVALNAASKLVTPKI----------------LWN-N
PISLVSKEMNTLAKNIVALIGSGHPVLNKVTSYYFETEGKKVRPLLVLLLSRALSEI---
--PMTERNHL-KIDKSDVPE---DPIYSK-P----S---------QNQLFQRPASSIS-P
LHILHGIKP---L-------NPLT-KGPEPLPEETFDK---------QRG---ILPKQRR
LAEIVEMIHTASLLHDDVIDHSDTRRGRPSGNAAFTNKMAVLAGDFLLGRATVSISRLHN
PEVVELMSNSIANLVEGEFMQLKNTSIDADI--DTIE-NG--HKLLPVPSKKLEVKEHD-
-----FRV--PSRQ--QG------------------------------LQLSHDQIIETA
FEYYIHKTYLKTAALISKSCRCAAILSGASPAVIDECYDFGRNLGICFQLVDDMLDFT-V
SGKDLGKPSGADLKLGIATAPVLFAWKEDPSLGPLISRNFSERGDVEKTIDSVRLHNGIA
KTKILAEEYRDKALQNLRDSLPESDARSALEFLTNSILT---------------------
------------------------------------------------------------
-----------------------RRK----------------------------------
------------------------------------------------------------
------------------------------------------------------------
------------------------------------------------------------
------------------------------------------------------------
------------------------------------------------------------
------------------------------------------------------------
------------------------------------------------------------
------------------------------------------------------------
------------------------------------------------------------
------------------------------------------------------------
------------------------------------------------------------
------------------------------------------------------------
------------------------------------------------------------
------------------------------------------------------------
------------------------------------------------------------
--------------
>XP_018223562_Saccharomyces_eubayanus
------------------------------------------------------------
------------------------------------------------------------
------------------------------------------------------------
------------------------------------------------------------
------------------------------------------------------------
------------------------------------------------------------
------------------------------------------------------------
------------------------------------------------------------
------------------------------------------------------------
------------------------------------------------------------
------------------------------------------------------------
------------------------------------------------------------
------------------------------------------------------------
------------------------------------------------------------
------------------------------------------------------------
--------------------------------------------MFQRSGA------ARH
SKLLLPRKCRFK--------SSF-AVALNAASRLVTPKI----------------LWN-N
PISLVSKEMNTLAKNIVALIGSGHPLLNKVTSYYFETEGKKVRPLLVLLLSRALSEI---
--PLTERNHL-KIDRADVPE---DPIYSK-P----G---------QNQLFQRPVSSIS-P
LHILHGIKP---L-------NPLT-KGPEPLLEKAFDK---------ERG---ILPKQRR
LAEIVEMIHTASLLHDDVIDYSDTRRGRPTGNAAFTNKMAVLAGDFLLGRATVSISRLHN
PEVVELMSNSIANLVEGEFMQLKNTSIDPDT--DTIE-NG--HKLLPVPSKKLEVKEHE-
-----FRV--PSRQ--QG------------------------------LQLSHDQLIETA
FEYYIHKTYLKTAALISKSCRCAAILSGSTPAVVDECYDFGRNLGICFQLVDDMLDFT-V
SGKDLGKPSGADLKLGIATAPVLFAWKEDPSLGPLISRNFSERGDVEKTVASVRHHDGVA
KTKALAEEYRDKALQNLRDSLPDSDARSALEFLTNSILT---------------------
------------------------------------------------------------
-----------------------RRR----------------------------------
------------------------------------------------------------
------------------------------------------------------------
------------------------------------------------------------
------------------------------------------------------------
------------------------------------------------------------
------------------------------------------------------------
------------------------------------------------------------
------------------------------------------------------------
------------------------------------------------------------
------------------------------------------------------------
------------------------------------------------------------
------------------------------------------------------------
------------------------------------------------------------
------------------------------------------------------------
------------------------------------------------------------
--------------
>XP_033764600_Saccharomyces_paradoxus
------------------------------------------------------------
------------------------------------------------------------
------------------------------------------------------------
------------------------------------------------------------
------------------------------------------------------------
------------------------------------------------------------
------------------------------------------------------------
------------------------------------------------------------
------------------------------------------------------------
------------------------------------------------------------
------------------------------------------------------------
------------------------------------------------------------
------------------------------------------------------------
------------------------------------------------------------
------------------------------------------------------------
--------------------------------------------MFQRSRA------AHH
IKLISPRRCRFK--------SSF-AVALNAASKLVTPKI----------------LWN-N
PISLVSKEMNTLAKNIVALIGSGHPLLNKVTSYYFETEGKKVRPLLVLLLSRALSEI---
--PLTERNHL-KIDNSDVPE---DPIYSK-P----S---------QNQLFQRPANSIS-P
LHILHGIKP---L-------NPLT-KGPEPLPEETFDK---------KRG---ILPKQRR
LAEIVEMIHTASLLHDDVIDHSDTRRGRPSGNAAFTNKMAVLAGDFLLGRATVSISRLHN
PEVVELMSNSIANLVEGEFMQLKNTSTDADI--DTIE-NG--HKLLPIPSKKLEVKEHE-
-----YRV--PSRQ--QG------------------------------LQLSHDQIIETA
FEYYIHKTYLKTAALISKSCRCAAILSGASPAVIDECYDFGRNLGICFQLVDDMLDFT-I
SEKDLGKPSGADLKLGIATAPVLFAWKEDPSLGPLISRNFSERGDVEKTIASVRLHNGIA
KTKVLAEEYRDKALQNLRESLPDSDARSALEFLTNSILT---------------------
------------------------------------------------------------
-----------------------RRK----------------------------------
------------------------------------------------------------
------------------------------------------------------------
------------------------------------------------------------
------------------------------------------------------------
------------------------------------------------------------
------------------------------------------------------------
------------------------------------------------------------
------------------------------------------------------------
------------------------------------------------------------
------------------------------------------------------------
------------------------------------------------------------
------------------------------------------------------------
------------------------------------------------------------
------------------------------------------------------------
------------------------------------------------------------
--------------
>XP_003678207_Naumovozyma_castellii
------------------------------------------------------------
------------------------------------------------------------
------------------------------------------------------------
------------------------------------------------------------
------------------------------------------------------------
------------------------------------------------------------
------------------------------------------------------------
------------------------------------------------------------
------------------------------------------------------------
------------------------------------------------------------
------------------------------------------------------------
------------------------------------------------------------
------------------------------------------------------------
------------------------------------------------------------
------------------------------------------------------------
--------------------------------------------MLRTATG--------N
ARRQTLRLYRYK--------SSF-AVALAAATKLVTPEI----------------FQK-N
PLSLVSNEMNTLAINIMSLISSGHPTLNRVTSYYFEAEGKKVRPLLVLLLSRALSAI---
--PVEQRNRI-AIDEFDFSN---DKKLAKIP----G---------IGSLFDLPLNNIS-P
LHVLHGIKP---L-------NDLT-KMASSFPEVDFDK---------ERG---ILPKQRR
LAEVVEMIHTASLLHDDVIDHSDTRRGKPSVNSTFTNKMAVLAGDFLLGRATVAISRLRN
REVVELMSNSIANLVEGEFMQLKNVAIDNDV--SYIT-DGG-KKQLPLPTGKLDLPVHD-
-----YSV--PILS---N------------------------------N-LSHQEKVDLA
FEYYLHKTYLKTASLISIALRSTAILSGANHQVIDECYEYGRNIGICFQLIDDLMDFT-V
SKKDLGKPVGADLELGIATAPVLYAWREDVSLGPMIERNFSQPGDVKKATEAVHKYGGVE
KTRKLAEEYRDKALKNLRSVLPESDSRSALEFLTNSILT---------------------
------------------------------------------------------------
-----------------------RRK----------------------------------
------------------------------------------------------------
------------------------------------------------------------
------------------------------------------------------------
------------------------------------------------------------
------------------------------------------------------------
------------------------------------------------------------
------------------------------------------------------------
------------------------------------------------------------
------------------------------------------------------------
------------------------------------------------------------
------------------------------------------------------------
------------------------------------------------------------
------------------------------------------------------------
------------------------------------------------------------
------------------------------------------------------------
--------------
>XP_003668054_Naumovozyma_dairenensis
------------------------------------------------------------
------------------------------------------------------------
------------------------------------------------------------
------------------------------------------------------------
------------------------------------------------------------
------------------------------------------------------------
------------------------------------------------------------
------------------------------------------------------------
------------------------------------------------------------
------------------------------------------------------------
------------------------------------------------------------
------------------------------------------------------------
------------------------------------------------------------
------------------------------------------------------------
------------------------------------------------------------
--------------------------------------------MFTRRTDMVYLGLKQM
SRGCFLRSYRFR--------SSY-AVALSAATRLVTPTL----------------AQK-N
PFSLVSDEMNTLAMNIMTLIGSGHSTLNKVTSYYFEAEGKKIRPLLVLLLSRALSEI---
--PIEERNNI-KVDTLDFCD---DTKLSH-P----S----------STLFDLPLNNIS-P
LHILHGMKP---L-------NPLT-KMVNPFAETKFDK---------ERG---ILPKQRR
LAEIVEMIHTASLLHDDVIDHSGTRRGRPSGNAAFTNKMAVLAGDFLLGRATVSISRLRN
PEVVELMSNSIANLVEGEFMQLKNTVIDRDV--TIVS-DGT-KKTIDIPDGKLKLEPHQ-
-----YSVSLPDTN---N------------------------------NELAHQQKVDIA
FQYYLHKTYLKTAALMSKALRSTAILSGAKPPIIEECYNFGKNIGICFQLVDDLLDFS-L
SKKEIGKPVGVDLDLGIATAPVLYAWREDESLGPIIERSFSEPGDVEITTKAIHKYGGLS
KTEKLAEQFKDKALANLREALPESDSRSALEFLTNSILT---------------------
------------------------------------------------------------
-----------------------RRK----------------------------------
------------------------------------------------------------
------------------------------------------------------------
------------------------------------------------------------
------------------------------------------------------------
------------------------------------------------------------
------------------------------------------------------------
------------------------------------------------------------
------------------------------------------------------------
------------------------------------------------------------
------------------------------------------------------------
------------------------------------------------------------
------------------------------------------------------------
------------------------------------------------------------
------------------------------------------------------------
------------------------------------------------------------
--------------
>XP_003957987_Kazachstania_africana
------------------------------------------------------------
------------------------------------------------------------
------------------------------------------------------------
------------------------------------------------------------
------------------------------------------------------------
------------------------------------------------------------
------------------------------------------------------------
------------------------------------------------------------
------------------------------------------------------------
------------------------------------------------------------
------------------------------------------------------------
------------------------------------------------------------
------------------------------------------------------------
------------------------------------------------------------
------------------------------------------------------------
---------------------------------------------------------MSS
FRGFSLVFQRNK--------SMY-SLALTVASKLVTPKS----------------MLH-K
PVALVSEEMNGLAKNIIGLIGSNTPTMNKMTSYYFETEGKKIRPLLILLLSRALSSI---
--PIEERDNL-NIDSTDFPHKTTDLEAKK-----------------SVLYANPISNFS-P
LHVLSGIGQ---I-------NALT-KEALPLPQAKYDE---------KRG---ILPKQRR
LAEIVEMIHTASLLHDDVIDHADTRRGRPSVNAVFTNKMAVLAGDFLLGRATVCVSRLKN
PEVIELMSECIANLVEGEVMQLHNTPEENMT--RSTSFKPFTDMYFPKEEGQ--------
----------NSKSSISI------------------------------SIKSHEALIDDC
FQHYLQKSFLKTGALISKACRATAILSGARQSVIESCYEFGKSLGLCFQLVDDMLDYT-V
SEKDLGKPAGNDLKLGLCTAPVFYAWMEDESVGSLIKRNFSKPGDIDLTLKAVQKHKGLD
KTRKLAEAYRDRALNSLEQALPESDSRSALELLTNSILT---------------------
------------------------------------------------------------
-----------------------RKR----------------------------------
------------------------------------------------------------
------------------------------------------------------------
------------------------------------------------------------
------------------------------------------------------------
------------------------------------------------------------
------------------------------------------------------------
------------------------------------------------------------
------------------------------------------------------------
------------------------------------------------------------
------------------------------------------------------------
------------------------------------------------------------
------------------------------------------------------------
------------------------------------------------------------
------------------------------------------------------------
------------------------------------------------------------
--------------
>XP_022466444_Kazachstania_naganishii
------------------------------------------------------------
------------------------------------------------------------
------------------------------------------------------------
------------------------------------------------------------
------------------------------------------------------------
------------------------------------------------------------
------------------------------------------------------------
------------------------------------------------------------
------------------------------------------------------------
------------------------------------------------------------
------------------------------------------------------------
------------------------------------------------------------
------------------------------------------------------------
------------------------------------------------------------
------------------------------------------------------------
--------------------------------------MSRIRLLVRDGNR---------
------GSQRMK--------SSF-TVALQTASKLVTPPL----------------MLR-N
PLSLVSTEMNTLAKNIMTLIGSGHPTLNKMTGYYFETEGKRVRPLIVLLLSRALGQI---
--PLEERDNV-KIDYTDFPTNKIDPTTIR----------------EKILSGAPVANFS-P
LKVLHGITP---L-------NPLT-QGAVPLPEEVFDK---------ERG---ILPKQRR
LAEIVEMIHTASLLHDDVIDHAFTRRGKPSGNAAFTNKMAVLAGDFLLGRATVSISRLRN
PEVVEIMSNSIANLVEGEFMQLHNTDNEDPR--SQSQLHSLIQRVLPTPTKKLETQAHD-
-----YRV--PTID---E------------------------------TTTTHEEKVNNA
LQYYTHKSYLKTGALISNSCRATAILSGARQPIVENCFQFGRNLGLCFQLVDDLLDFT-V
SSKELGKPSGEDLKLGIATAPVLLTWRKDPTLGPLIKRQFSEPGDVQRAFHAVKTHNGIE
ETRQLAEEYRNKALQNLREALPESDSRSALEFLTNAVLT---------------------
------------------------------------------------------------
-----------------------RKK----------------------------------
------------------------------------------------------------
------------------------------------------------------------
------------------------------------------------------------
------------------------------------------------------------
------------------------------------------------------------
------------------------------------------------------------
------------------------------------------------------------
------------------------------------------------------------
------------------------------------------------------------
------------------------------------------------------------
------------------------------------------------------------
------------------------------------------------------------
------------------------------------------------------------
------------------------------------------------------------
------------------------------------------------------------
--------------
>XP_445361_Candida_glabrata
------------------------------------------------------------
------------------------------------------------------------
------------------------------------------------------------
------------------------------------------------------------
------------------------------------------------------------
------------------------------------------------------------
------------------------------------------------------------
------------------------------------------------------------
------------------------------------------------------------
------------------------------------------------------------
------------------------------------------------------------
------------------------------------------------------------
------------------------------------------------------------
------------------------------------------------------------
------------------------------------------------------------
--------------------------------------------MFASTTR------CVT
LKC---RTVRYK--------SSF-AVALETASKLVSPRL----------------LWN-N
PISLVSNEMNTLAKNIMALIGSGHPTLNRVTSYYFETEGKKVRPLLVLLLSRALSEI---
--PLKERDNI-PIDTTDVPE---DPMYSKLS----S---------NSSLFDVPVKSIS-P
LHILHGIKP---L-------NPLT-KGPEPITQPEFDQ---------ERG---ILPKQRR
LAEIVEMIHTASLLHDDVIDYSDTRRGRPSGNVAFSNKMAVLAGDFLLGRATVAISRLKN
PEVVELMSNSIANLVEGEFMQLKNMAVEDQP--LVGS-KN--DKILPPPSKKLELKEHD-
-----YRV--ATPE--AT------------------------------GSFSHEEVINIA
FEYYLHKTYLKTAALISKSSRAAAILSGARDPVIEECYSFGRNIGICFQLVDDLLDFS-V
SAKDLGKPAGADLKLGIATAPVLFAWKEDPSLGPLIKRNFSEPGDVEKTVKSVQDHDGVG
KTMEFAKEYRNKALQNLKNALPESDCRSALEFLTNSIVT---------------------
------------------------------------------------------------
-----------------------RKK----------------------------------
------------------------------------------------------------
------------------------------------------------------------
------------------------------------------------------------
------------------------------------------------------------
------------------------------------------------------------
------------------------------------------------------------
------------------------------------------------------------
------------------------------------------------------------
------------------------------------------------------------
------------------------------------------------------------
------------------------------------------------------------
------------------------------------------------------------
------------------------------------------------------------
------------------------------------------------------------
------------------------------------------------------------
--------------
>XP_004181119_Tetrapisispora_blattae
------------------------------------------------------------
------------------------------------------------------------
------------------------------------------------------------
------------------------------------------------------------
------------------------------------------------------------
------------------------------------------------------------
------------------------------------------------------------
------------------------------------------------------------
------------------------------------------------------------
------------------------------------------------------------
------------------------------------------------------------
------------------------------------------------------------
------------------------------------------------------------
------------------------------------------------------------
------------------------------------------------------------
--------------------------------------------MLKSCNK-YPRFISST
KIRQSPKLIQVRCRIQPVSTSSF-ATAISAARRLVTPAY----------------LLN-N
PLSVVSEEMNTLVKNIVTLIGSGHPILNRMTGYYFDAEGKKVRPLLVLLLSKAISNI---
--PLNERANITRFDSNDVSA---FPISMKFM----S----------LNLFDNPKDNFS-P
IQILNGIKP---L-------NPLTNKADTTFQSTSFDK---------KNG---ILPKQRR
LAEIVEMIHTASLLHDDVIDHSPTRRGNPSGNVAFTNKMAVLAGDFLLGRATVCISRLEN
PEVVELMSNSIANLVEGEFMQLKNMVLDSDL--TSID-NG--KISLPIPSPKFEQYLNDS
NSSVIYQSTPQISSVKST------------------------------DYQKQDKLIDIA
FDYYLHKTYLKTGSLIAMACRSSAVLAGVNDSVVEQCFEFGKNIGICFQLVDDLLDFS-I
PSKTLGKPAGADLKLGIATAPVLFAWKHDHSLGKVINRNFSEIGDVEIAATAVETYNGVE
LTRKLAEDYRDKALENLRSVLPESDARSALEFLTNSILT---------------------
------------------------------------------------------------
-----------------------RKK----------------------------------
------------------------------------------------------------
------------------------------------------------------------
------------------------------------------------------------
------------------------------------------------------------
------------------------------------------------------------
------------------------------------------------------------
------------------------------------------------------------
------------------------------------------------------------
------------------------------------------------------------
------------------------------------------------------------
------------------------------------------------------------
------------------------------------------------------------
------------------------------------------------------------
------------------------------------------------------------
------------------------------------------------------------
--------------
>XP_003683953_Tetrapisispora_phaffii
------------------------------------------------------------
------------------------------------------------------------
------------------------------------------------------------
------------------------------------------------------------
------------------------------------------------------------
------------------------------------------------------------
------------------------------------------------------------
------------------------------------------------------------
------------------------------------------------------------
------------------------------------------------------------
------------------------------------------------------------
------------------------------------------------------------
------------------------------------------------------------
------------------------------------------------------------
------------------------------------------------------------
--------------------------MKAGTSMVSKSFLKSFDKFICNNSR------NIT
SRPQILTFKRNK--------SIF-SDAISMATKLVTPAI----------------MLK-N
PNSIVSNEMSNLAKHVMDLISSGHPILNRVTSYYFEAEGKKIRPLIVLLMSKGLSKI---
--PIEKRNPL-RLDSADIPD---DPVYSKLP----ENLTHKNSGNKSILLENPISSFS-P
LHILHGIKP---V-------NPLT-RGPEPLPQSSFDV---------ENG---ILPKQRR
LAEIVEMIHTASLLHDDVIDHSDTRRGKDSGNKAFTNKMAVLAGDFLLGRATVSISRLRN
PEVVELMSNSIANLVEGEFMQLKNTSVDKNL--TTIN-YGDVSKNIPPESKNLQNKVHD-
-----YRV--SINP---S------------------------------EKVSHEEVIDTA
FDYYLHKTYLKTASLISMACRSAAILSGVDKKVVDECFEFGKNIGICFQLVDDMLDFT-V
SKKALGKPSGADLSLGIATAPVLYAWKEDKSLGPLILRNFSEKSDVQVAVEAVKKYNGVE
QTRKLAEKYRDMALSNLRTALPNSDSRAALEFLTNSILS---------------------
------------------------------------------------------------
-----------------------RKK----------------------------------
------------------------------------------------------------
------------------------------------------------------------
------------------------------------------------------------
------------------------------------------------------------
------------------------------------------------------------
------------------------------------------------------------
------------------------------------------------------------
------------------------------------------------------------
------------------------------------------------------------
------------------------------------------------------------
------------------------------------------------------------
------------------------------------------------------------
------------------------------------------------------------
------------------------------------------------------------
------------------------------------------------------------
--------------
>XP_001647156_Vanderwaltozyma_polyspora
------------------------------------------------------------
------------------------------------------------------------
------------------------------------------------------------
------------------------------------------------------------
------------------------------------------------------------
------------------------------------------------------------
------------------------------------------------------------
------------------------------------------------------------
------------------------------------------------------------
------------------------------------------------------------
------------------------------------------------------------
------------------------------------------------------------
------------------------------------------------------------
------------------------------------------------------------
------------------------------------------------------------
---------------------------------------------MLRPNP------SLY
SKITHLKCHRYK--------SSF-ASAIAAASKLVTPKI----------------MLR-N
PISLVSNEMNNLAKHVMGLISSGHPTLNRVTSYYFEAEGKKVRPLLVLLISKALSTI---
--PINERNNL-KIDKSDIPD---DPVYSQ-P----P---------QLTILENPLSNIS-P
LHILHGIKP---L-------NPLT-KGPEPIPEASFDN---------DNG---ILPKQRR
LAEIVEMIHTASLLHDDVIDHSETRRGRPSGNKAFTNKMAVLAGDFLLGRATVSISRLRN
PEVVELMSNSIANLVEGEFMQLKNTAVDNNL--NTID-EG--RKELPPSIGKFTNDLHD-
-----YRV--PIND---N------------------------------LLTSKDAMINTA
FEYYLHKTYLKTASLISMACRSSAILSGASPEVVDSCYEYGKNLGICFQLVDDMLDFT-V
SSENLGKPARADLKLGIATAPVLYAWREDPSLTELILRNFTQPGDVEAATKSVIQHNGVQ
KTKELAEKYRDAALANLRSSFPESDARSALEFLTNTILS---------------------
------------------------------------------------------------
-----------------------RRK----------------------------------
------------------------------------------------------------
------------------------------------------------------------
------------------------------------------------------------
------------------------------------------------------------
------------------------------------------------------------
------------------------------------------------------------
------------------------------------------------------------
------------------------------------------------------------
------------------------------------------------------------
------------------------------------------------------------
------------------------------------------------------------
------------------------------------------------------------
------------------------------------------------------------
------------------------------------------------------------
------------------------------------------------------------
--------------
>XP_003681215_Torulaspora_delbrueckii
------------------------------------------------------------
------------------------------------------------------------
------------------------------------------------------------
------------------------------------------------------------
------------------------------------------------------------
------------------------------------------------------------
------------------------------------------------------------
------------------------------------------------------------
------------------------------------------------------------
------------------------------------------------------------
------------------------------------------------------------
------------------------------------------------------------
------------------------------------------------------------
------------------------------------------------------------
------------------------------------------------------------
--------------------------------------------MLKRLIT------GRH
HAG---QFHRHK--------SSF-AAALAAASRLVTPKI----------------MLS-N
PVSLVSNEMNTLAKNIMALIGSGHPTLNRVTSYYFEAEGKKVRPLLVLLLSRALAEI---
--PLERRDHL-KLDSEDVPE---DPVYSK-P----P---------HMLLLEQPVRSFS-P
LHVLHGIKP---L-------NPLT-KGPEPLPQATFDH---------ERG---ILPKQRR
LAEIVEMIHTASLLHDDVIDYSDTRRGRPSGNVAFTNKMAVLGGDFLLGRATVSISRLRN
PEVVELMSNSIANLVEGEFMQLKNTAVDNDL--TTIQ-HG--TKEIPPVSGKLDNKIHD-
-----YHV--PTDQ---V------------------------------QNVSHDQLIETA
FEYYLHKTYLKTAALISKSSRAAAILSGADKSVVDQCYDFGKNLGVCFQLVDDMLDFT-V
AAKDLGKPAGADLELGIATAPVLYAWKEDPSLGPLIQRNFSQSGDVERTAAAVAKFDGVK
RTKELAVQYRDKALQNLRNALPDSDARSALEFLTNSILT---------------------
------------------------------------------------------------
-----------------------RRK----------------------------------
------------------------------------------------------------
------------------------------------------------------------
------------------------------------------------------------
------------------------------------------------------------
------------------------------------------------------------
------------------------------------------------------------
------------------------------------------------------------
------------------------------------------------------------
------------------------------------------------------------
------------------------------------------------------------
------------------------------------------------------------
------------------------------------------------------------
------------------------------------------------------------
------------------------------------------------------------
------------------------------------------------------------
--------------
>XP_037143612_Zygotorulaspora_mrakii
------------------------------------------------------------
------------------------------------------------------------
------------------------------------------------------------
------------------------------------------------------------
------------------------------------------------------------
------------------------------------------------------------
------------------------------------------------------------
------------------------------------------------------------
------------------------------------------------------------
------------------------------------------------------------
------------------------------------------------------------
------------------------------------------------------------
------------------------------------------------------------
------------------------------------------------------------
------------------------------------------------------------
--------------------------------------------MLGNNVR------QSI
KFR---ATRRLK--------SSF-AAALAAASRLVTPRI----------------MLK-N
PVSLVSNEMNTLAKNIMALIGSGHPTLNRVTSYYFEAEGKKVRPLLVLLLSRALAEI---
--PLGERDNI-KMDLEDVPE---DPVYSK-P----P---------HLMLLEEPAKNFS-P
LHVLHGIKP---L-------NPLT-KGPEPLPRATFDQ---------ERG---ILPKQRR
LAEIVEMIHTASLLHDDVIDHSDTRRGRPSGNIAFTNKMTVLAGDFLLGRATVSISRLRN
PEVVELMSNSIANLVEGEFMQLKNTAVDTDL--STIE-HG--KKELPLDSGKLELKLHE-
-----YHV--PTGV---Q------------------------------YNVSHEKIIETA
FEYYLHKTYLKTAALISKSSRSAAILSGARETVIEQCYEFGKNLGICFQLVDDLLDFT-I
PAKELGKPAGADLELGIATAPVLFAWEADPSLGPLIQRNFSQPGDVERIANAVATYSGVE
KTRQLAVGYRDRALENLRNALPESDARSALEFLTNSILT---------------------
------------------------------------------------------------
-----------------------RRK----------------------------------
------------------------------------------------------------
------------------------------------------------------------
------------------------------------------------------------
------------------------------------------------------------
------------------------------------------------------------
------------------------------------------------------------
------------------------------------------------------------
------------------------------------------------------------
------------------------------------------------------------
------------------------------------------------------------
------------------------------------------------------------
------------------------------------------------------------
------------------------------------------------------------
------------------------------------------------------------
------------------------------------------------------------
--------------
>XP_002494571_Zygosaccharomyces_rouxii
------------------------------------------------------------
------------------------------------------------------------
------------------------------------------------------------
------------------------------------------------------------
------------------------------------------------------------
------------------------------------------------------------
------------------------------------------------------------
------------------------------------------------------------
------------------------------------------------------------
------------------------------------------------------------
------------------------------------------------------------
------------------------------------------------------------
------------------------------------------------------------
------------------------------------------------------------
------------------------------------------------------------
--------------------------------------------MIRRCIR------FRI
CVL---NARRGK--------SSF-SAALAAVSRLVTPSI----------------MLR-N
PVSLVSNEMNTLAKNIMALIGSGHPVLNRVTSYYFEAEGKKVRPLLVLLLSRALAEI---
--PLEQRTQS-LIDSVDVPE---DPVYSQ-P----P---------KSLLFEPPANNLS-P
LDILHGIKP---L-------NPLT-KGPEPIPEANFDK---------ERG---ILPKQRR
LAEIVEMIHTASLLHDDVIDHSDTRRGRASGNVAFTNKMAVLAGDFLLGRATVAISRLRN
PEVVELMSNSIANLVEGEFMQLKNTAVE-DI--SIIN-QG--NKPLPAASKKLNNEVHD-
-----YRV--PRAV---G------------------------------EGISHDQMIETA
FDYYLHKTYLKTAALISKSSRAAAILSGVDRTVVDQCYEFGKDIGICFQLVDDMLDFT-V
SAKDLGKPAGADLELGIATAPVLYAWKADPSLGPLIQRNFSQPGDVEQTAEAVANSNGVF
KTKKLAEKYRDQALQNLRKALPESDARSALEFLTNSILT---------------------
------------------------------------------------------------
-----------------------RGK----------------------------------
------------------------------------------------------------
------------------------------------------------------------
------------------------------------------------------------
------------------------------------------------------------
------------------------------------------------------------
------------------------------------------------------------
------------------------------------------------------------
------------------------------------------------------------
------------------------------------------------------------
------------------------------------------------------------
------------------------------------------------------------
------------------------------------------------------------
------------------------------------------------------------
------------------------------------------------------------
------------------------------------------------------------
--------------
>XP_003646879_Eremothecium_cymbalariae
------------------------------------------------------------
------------------------------------------------------------
------------------------------------------------------------
------------------------------------------------------------
------------------------------------------------------------
------------------------------------------------------------
------------------------------------------------------------
------------------------------------------------------------
------------------------------------------------------------
------------------------------------------------------------
------------------------------------------------------------
------------------------------------------------------------
------------------------------------------------------------
------------------------------------------------------------
------------------------------------------------------------
----------------------------MLKTGVKGFVLKRVKICVKNDVR---------
--------CRYR--------STF-GTALDAAAKMVMPKV----------------MLE-N
PIYLVANEIQSLTKGIISLVGSGHPVLSRLTNYYIESGGKRLRPMIVLLMSKALSEI---
--PASERDRI-KVDYSDIPD---DPVYSRNP----S----------SIFFGAPVNNFN-P
LHILHGIKP---LV------NPLA--GERDLLSEDFDR---------GNG---ILPKQRR
LAEIVEMIHAASLLHDDVLDHSTSRRGKPSGNSAFTNKMAVLAGDFLLSRANSAVTSIRN
HEVSELVSACISNLVEGEFMQLKNTALDPDL--TTIN-NG--TQEIPLEPKSATALCHQ-
-----YRV--DIPQ---G------------------------------LEVSHEVQVETA
FNYYLHKSYLKTAALISKSCRGAAILAGSKEAVLDDCYSFGKNLGICFQLVDDMLDFT-V
SSAELGKPAGADLELGIATAPVLFAWKEYPALGTIIQRNFSQPGDIERVLEAVEKYDGVT
KTKELAREYRDKALKNLRNSLPESDSRSALEFLTNSVLT---------------------
------------------------------------------------------------
-----------------------RRK----------------------------------
------------------------------------------------------------
------------------------------------------------------------
------------------------------------------------------------
------------------------------------------------------------
------------------------------------------------------------
------------------------------------------------------------
------------------------------------------------------------
------------------------------------------------------------
------------------------------------------------------------
------------------------------------------------------------
------------------------------------------------------------
------------------------------------------------------------
------------------------------------------------------------
------------------------------------------------------------
------------------------------------------------------------
--------------
>NP_984864_Eremothecium_gossypii
------------------------------------------------------------
------------------------------------------------------------
------------------------------------------------------------
------------------------------------------------------------
------------------------------------------------------------
------------------------------------------------------------
------------------------------------------------------------
------------------------------------------------------------
------------------------------------------------------------
------------------------------------------------------------
------------------------------------------------------------
------------------------------------------------------------
------------------------------------------------------------
------------------------------------------------------------
------------------------------------------------------------
-------------------------------------MIRSGSVRLLRETS------AAG
RCY---TSRRSK--------STF-ETAMDAVTRLVTPAS----------------WLNRS
PTFLVSDEMKTLSKNIARLIGSGHPVLNRVTSYYFDSGGKKVRPMLVLLLSRALSEI---
--PLDQRDRM-RIDYTDVPE---DPVYSQ-V----P---------KSILFEHPVNNIS-P
LHILHGIKP---L-------NPLT-KGPEPLPQ-EFDR---------ERG---ILPKQRR
LAEIVEMIHTASLLHDDVIDHSGTRRGKPSGNVAFTNKMAVLAGDFLLGRATVSISRLRN
PEVVELVSNCIANLVEGEFMQLKNTVVDGDL--ETIN-NG--TQQIPPASKTIPLPVHD-
-----YRV--NTTL---A------------------------------SGISHEVMIETA
FDYYLHKTYLKTAALISKSCRAAAVLSGARDPILDECYHFGKNLGICFQLVDDMLDFT-T
SG-ELGKPVGADFELGIATAPVLFAWKEDPSLGPIIQRNFSQPGDVARALEAVHQHDGIK
KTAEVAREYRDKALHNLRAALPESDSRAALEFLTNSILT---------------------
------------------------------------------------------------
-----------------------RRK----------------------------------
------------------------------------------------------------
------------------------------------------------------------
------------------------------------------------------------
------------------------------------------------------------
------------------------------------------------------------
------------------------------------------------------------
------------------------------------------------------------
------------------------------------------------------------
------------------------------------------------------------
------------------------------------------------------------
------------------------------------------------------------
------------------------------------------------------------
------------------------------------------------------------
------------------------------------------------------------
------------------------------------------------------------
--------------
>XP_454724_Kluyveromyces_lactis
------------------------------------------------------------
------------------------------------------------------------
------------------------------------------------------------
------------------------------------------------------------
------------------------------------------------------------
------------------------------------------------------------
------------------------------------------------------------
------------------------------------------------------------
------------------------------------------------------------
------------------------------------------------------------
------------------------------------------------------------
------------------------------------------------------------
------------------------------------------------------------
------------------------------------------------------------
------------------------------------------------------------
--------------------------------------MLRSAAVRRSLSK------GEV
SSL---LSYRYK--------SSF-ATALNTAARLVTPKA----------------LLN-N
PVSLVSNEMNTLAKNIVTLIGSGHPLLNRISGYYFEAEGKKVRPMLVLLLSRALSQI---
--PLEERDRI-KIDYTDVPE---DPVYSK-V----Q---------HSRLFENVPASIS-P
LHILHGIKP---L-------NPLT-KGPEPLPQ-EFDR---------ARG---ILPKQRR
LAEIVEMIHTASLLHDDVIDHSDTRRGRPSGNIAFTNKMAVLAGDFMLGRATVAISRLRN
PEVVELVSNSIANLVEGEFMQLKNTAIDADH--TTFN-NG--TQHIPPPPTKFELTEHE-
-----YRV--PTSSTTNG------------------------------TQLSHDQLVDMA
FDYYLHKTYLKTAALISKSCRAAAVLSGVRDPIIEECYEFGKNLGICFQLVDDMLDFT-I
SAKDLGKPAGADLELGIATAPVLFAWREDPSLGPLIKRNFSNPGDVEAAALAVKKYDGVG
KTNELAKDYCNKALQNLRNGLPNSDARSALEFLTNSVLT---------------------
------------------------------------------------------------
-----------------------RRK----------------------------------
------------------------------------------------------------
------------------------------------------------------------
------------------------------------------------------------
------------------------------------------------------------
------------------------------------------------------------
------------------------------------------------------------
------------------------------------------------------------
------------------------------------------------------------
------------------------------------------------------------
------------------------------------------------------------
------------------------------------------------------------
------------------------------------------------------------
------------------------------------------------------------
------------------------------------------------------------
------------------------------------------------------------
--------------
>XP_022677198_Kluyveromyces_marxianus
------------------------------------------------------------
------------------------------------------------------------
------------------------------------------------------------
------------------------------------------------------------
------------------------------------------------------------
------------------------------------------------------------
------------------------------------------------------------
------------------------------------------------------------
------------------------------------------------------------
------------------------------------------------------------
------------------------------------------------------------
------------------------------------------------------------
------------------------------------------------------------
------------------------------------------------------------
------------------------------------------------------------
------------------------------------------------------------
------------------------------------------------------------
--------MNTLAKNIVSLIGSGHPLLNRVSGYYFEAEGKKVRPMLVLLLSRALSHI---
--PIEERDRI-KVDYSDVPE---DPVYSK-I----P---------QSRLFENVPASIS-P
LHILHGIKP---L-------NPLT-KGPEPLPQ-EFDK---------ERG---ILPKQRR
LAEIVEMIHTASLLHDDVIDHSDTRRGRPSGNIAFSNKMAVLAGDFMLGRATVSISRLRN
PEVVELVSNSIANLVEGEFMQLKNTAIDNDH--FTLN-NG--KQQLPPPPVKFELKEHD-
-----YRV--ATTE-NNG------------------------------AALSHDQLVDMA
FEYYLHKTYLKTAALISKSCRAAAVLSGARDPVIEECYEFGKNLGICFQLVDDMLDFT-V
SAKDLGKPAGADLELGIATAPVLYAWREDPSLGPLIKRNFSQPGDVEKAALAVQKYDGVK
KTQELAKVYCNKALQNLRNGLPDSASRSALEFLTNSVLT---------------------
------------------------------------------------------------
-----------------------RSK----------------------------------
------------------------------------------------------------
------------------------------------------------------------
------------------------------------------------------------
------------------------------------------------------------
------------------------------------------------------------
------------------------------------------------------------
------------------------------------------------------------
------------------------------------------------------------
------------------------------------------------------------
------------------------------------------------------------
------------------------------------------------------------
------------------------------------------------------------
------------------------------------------------------------
------------------------------------------------------------
------------------------------------------------------------
--------------
>XP_022630157_Lachancea_lanzarotensis
------------------------------------------------------------
------------------------------------------------------------
------------------------------------------------------------
------------------------------------------------------------
------------------------------------------------------------
------------------------------------------------------------
------------------------------------------------------------
------------------------------------------------------------
------------------------------------------------------------
------------------------------------------------------------
------------------------------------------------------------
------------------------------------------------------------
------------------------------------------------------------
------------------------------------------------------------
------------------------------------------------------------
------------------------------------------MLQVRTVWG------VKK
RLS---NAVRFK--------SSF-ATALATAARLVTPRS----------------LLN-N
PVSLVSQEMNTLAKNIVALMGSGHPTLNRVTGYYFEAEGKKVRPMLVLLISRALAEI---
--PLEERNRI-KVDYTDVPE---DPVYSK-P----P---------QSLLFEHPAKNLS-P
LHILHGIKP---L-------NPLT-KGPEPLPQ-EFDK---------ERG---ILPKQRR
LAEIVEMIHTASLLHDDVIDYSDTRRGRASGNVAFTNKMAVLAGDFLLGRATVSISRLRN
PEVVELVSNSIANLVEGEFMQLKNTAIDNDL--TTIA-NG--SQKIPPASTKLTNNAHD-
-----YRV--SVEA---N------------------------------GQAPQAMVT-TA
FEYYLHKTYLKTAALISKSSRAAAILSGAKDPVIEECYNFGKNLGICFQLVDDMLDFT-V
SAKDLGKPAGADLQLGIATAPVLYAWKEDSSLGPLIQRNFSQPGDVERTAEAVATHDGVS
KTRELAHEYRDRALANLRNALPESDARSALEFLTNSIVT---------------------
------------------------------------------------------------
-----------------------RRK----------------------------------
------------------------------------------------------------
------------------------------------------------------------
------------------------------------------------------------
------------------------------------------------------------
------------------------------------------------------------
------------------------------------------------------------
------------------------------------------------------------
------------------------------------------------------------
------------------------------------------------------------
------------------------------------------------------------
------------------------------------------------------------
------------------------------------------------------------
------------------------------------------------------------
------------------------------------------------------------
------------------------------------------------------------
--------------
>XP_002555746_Lachancea_thermotolerans
------------------------------------------------------------
------------------------------------------------------------
------------------------------------------------------------
------------------------------------------------------------
------------------------------------------------------------
------------------------------------------------------------
------------------------------------------------------------
------------------------------------------------------------
------------------------------------------------------------
------------------------------------------------------------
------------------------------------------------------------
------------------------------------------------------------
------------------------------------------------------------
------------------------------------------------------------
------------------------------------------------------------
------------------------------------------MLLSRSASI------GRV
RIL---EYVRSK--------SSF-ATALETAARLVTPKV----------------LLN-N
PVSLVSKEMNTLAKNIVALMGSGHPTLNRVTGYYFEAEGKKVRPMLVLLLSRALAEI---
--PIEERNRI-TVDNTDVPE---DPVYSK-P----P---------QSLLFQHPAKSIS-P
LHILHGIKP---L-------NPLT-KGPEPLPE-DFDR---------ERG---ILPKQRR
LAEIVEMIHTASLLHDDVIDHSDTRRGRASGNVAFTNKMAVLAGDFLLGRATVSISRLRN
PEVVELISNSIANLVEGEFMQLKNTAVDSDL--TTVA-NG--TQKIPPPSPKLTNPTHD-
-----YRV--PVER---G------------------------------AVFSQEIVIDTA
FDYYLHKTYLKTASLISKSCRAAAILSGAQETVVDECYNFGKNLGICFQLVDDMLDFT-I
SAKELGKPAGADLQLGIATAPVLYAWKEDHSLGPLIQRNFSLPGDVERTAEAVAKYEGVK
KTRELAYEYRDRALANLRAALPESDARSALEFLTNSILT---------------------
------------------------------------------------------------
-----------------------RRK----------------------------------
------------------------------------------------------------
------------------------------------------------------------
------------------------------------------------------------
------------------------------------------------------------
------------------------------------------------------------
------------------------------------------------------------
------------------------------------------------------------
------------------------------------------------------------
------------------------------------------------------------
------------------------------------------------------------
------------------------------------------------------------
------------------------------------------------------------
------------------------------------------------------------
------------------------------------------------------------
------------------------------------------------------------
--------------
>XP_020057012_Aspergillus_aculeatus
MPAERRSLRSNSKSDTSSSANGEKGRSTSQNTSSNKDQPAPNRAAANKAKSTTASKAASS
N-STADSGMGEQRDQPRTNGSDPTKNGMNGSEDVEMGEDTAGGPTSSF-TASKDRKGDEK
MTVVVPPTKGSRLSGEKAPDNEGDIAMEGADT---EESRSEVDPKVKAVQDIKYNFTLLE
RAVSHFDPRFTLRVLRSISSMRKHITPDVLAEAIVENYPPSNLTASFLLGAIDQTGAFDS
AD-ASSKMDVESEKTKSTPKEILPEIDTYLSILVQIYLYDKKEFQKGAKFSAELIEQLRA
LNRRTLDSLAARVYFYYSLFYEQIAPLPPSPAASVTSIRQPLLNALRTAVLRKDVDTQAT
VMTLLLRNYLSTSHISQADLLISHNRFPASASNNQIARYLYYLGRIRAIQLQYTDAHGHL
IGATRKSPSSHSARGFYQASHKLLVVVELLMGDIPDRAIFRQPALERALHPYFLLVQAVS
VGDLDGFLNIVNTYTATFRKDGTYTLILRLRQNVIKTGIRMMSLSYSRISLRDICLRLGL
DSEESAEYIVAKAIRDGVIEASLDHERGFMKSKEVGDIYATREPGEVFHERIRACLSLHD
ESVKAMRFPMNQHRLELKSAQEARERERELAKEIQEGDM---------------------
----------------------------------------DDEDA---------------
V---PAAGLVLSSRITTPSTT---------------------------------------
------------------------------------------------------------
------------------------------------------------------------
--------------------------TT----VCWQ--------------CLRN----DL
LSLQTQVQTRKYHPTRRRDVSPF-GAAVSAAQTLF-KGLP--------KAP---PGISVD
PLRMVGKELKFLTKNLRQLLGSGHPTLDKVAKYYTRSEGKHMRPLLVLLMSQATALC---
--PRKPQT--------------------------------------VDYNATVNDPIT-S
SSILVDNNPDLP----PSLSSATSSSNPDA--AYDFAG---------DEN---ILPTQRR
LAEITELIHTASLLHDDVIDNAVSRRSFTSANLQFGNKMAVLAGDFMLGRASVALARLRD
PEVIELMSTVITNLVEGEFMQLKNTAADEKK--PVFT-----------------------
---------------------------------------------------------DET
LSYYLQKTYLKTGSLISKSCRSTAVLGNSVPAVVESAYQYGRNLGLAFQLVDDMLDYT-V
TEAELGKPAGADLELGLATAPLLYAWKQFPELGPLVGRKFSQAGDVQMARELVQKAGGVE
QTRVLAQEYIDKAIAALA-DFPDSEAKAGLIQMCEKTMN---------------------
------------------------------------------------------------
-----------------------RRK----------------------------------
------------------------------------------------------------
------------------------------------------------------------
------------------------------------------------------------
------------------------------------------------------------
------------------------------------------------------------
------------------------------------------------------------
------------------------------------------------------------
------------------------------------------------------------
------------------------------------------------------------
------------------------------------------------------------
------------------------------------------------------------
------------------------------------------------------------
------------------------------------------------------------
------------------------------------------------------------
------------------------------------------------------------
--------------
>XP_001270631_Aspergillus_clavatus
------------------------------------------------------------
------------------------------------------------------------
------------------------------------------------------------
------------------------------------------------------------
------------------------------------------------------------
------------------------------------------------------------
------------------------------------------------------------
------------------------------------------------------------
------------------------------------------------------------
------------------------------------------------------------
------------------------------------------------------------
----------------------------------------MRART---------------
V---SASGLILSSRTT---TS---------------------------------------
------------------------------------------------------------
------------------------------------------------------------
--------------------------TS----ICWQ--------------CLRE----DL
LSNQVQIHVRKYHPTRRKDVSPF-GAAVSAAQTIF-KGLP--------KAP---PGISVD
PLRIVGKELKFLTKNIRQLLGSGHPTLDKVAKYYTRSEGKHMRPLLVLLMSQATALT---
--PRQSRS-----N--------------------------------FTPSQMVNDPIS-S
PSVLADTNPDL---------SPLVSKSAEA--QYDFAG---------DEN---ILPTQRR
LAEITELIHTASLLHDDVIDNAVTRRSSNSANLQFGNKMAVLAGDFLLGRASVALARLRD
PEVTELLATVIANLVEGEFMQLKNTAADEKN--PVFT-----------------------
---------------------------------------------------------DET
ISYYLQKTYLKTASLISKSCRAAALLGGSTPEVVDAAYAYGRNLGLAFQLVDDLLDYT-V
SGVELGKPAGADLELGLATAPLLFAWKQNPELGPLVGRKFSREGDVQMARELVYKSDGVE
QTRALAQEYADKAITAVS-NFPDSEAKAGLIQMCEKAMN---------------------
------------------------------------------------------------
-----------------------RRK----------------------------------
------------------------------------------------------------
------------------------------------------------------------
------------------------------------------------------------
------------------------------------------------------------
------------------------------------------------------------
------------------------------------------------------------
------------------------------------------------------------
------------------------------------------------------------
------------------------------------------------------------
------------------------------------------------------------
------------------------------------------------------------
------------------------------------------------------------
------------------------------------------------------------
------------------------------------------------------------
------------------------------------------------------------
--------------
>XP_001263839_Aspergillus_fischeri
------------------------------------------------------------
------------------------------------------------------------
------------------------------------------------------------
------------------------------------------------------------
------------------------------------------------------------
------------------------------------------------------------
------------------------------------------------------------
------------------------------------------------------------
------------------------------------------------------------
------------------------------------------------------------
------------------------------------------------------------
----------------------------------------MRART---------------
V---SASGLVLSSRRT---PS---------------------------------------
------------------------------------------------------------
------------------------------------------------------------
--------------------------TS----ICWQ--------------CLRD----DL
LSKQLQTHLRNYHPTRRKDASPL-GAAVSAAQTIF-KGLP--------KAP---PGISVD
PLRIVGKELKFLTKNIRQLLGSGHPTLDKVAKYYTRSEGKHMRPLLVLLMSQATALT---
--PGKSRP-----N--------------------------------DVAPISVNDPIS-S
PSILADTNPDT---------NSLVSQSAEA--QYDFAG---------DEN---ILPSQRR
LAEITELIHTASLLHDDVIDNAVSRRSSNSANLQFGNKMAVLAGDFLLGRASVALARLRD
PEVTELLATVIANLVEGEFMQLKNTVADEKN--PVFT-----------------------
---------------------------------------------------------DET
ISYYLQKTYLKTASLISKSCRAAALLGGSTPEVVEAAYSYGRNLGLAFQLVDDLLDYT-V
SAVELGKPAGADLELGLATAPLLFAWKQNPELGPLVGRKFSQEGDVQRAREIVYKSDGVE
QTRALAQEYADKAVAAIS-DFPDSEAKSGLIQMCEKTMN---------------------
------------------------------------------------------------
-----------------------RRK----------------------------------
------------------------------------------------------------
------------------------------------------------------------
------------------------------------------------------------
------------------------------------------------------------
------------------------------------------------------------
------------------------------------------------------------
------------------------------------------------------------
------------------------------------------------------------
------------------------------------------------------------
------------------------------------------------------------
------------------------------------------------------------
------------------------------------------------------------
------------------------------------------------------------
------------------------------------------------------------
------------------------------------------------------------
--------------
>XP_041149036_Aspergillus_flavus
------------------------------------------------------------
------------------------------------------------------------
------------------------------------------------------------
------------------------------------------------------------
------------------------------------------------------------
------------------------------------------------------------
------------------------------------------------------------
------------------------------------------------------------
------------------------------------------------------------
------------------------------------------------------------
------------------------------------------------------------
----------------------------------------MKARA---------------
V---PASGLVLPSRVT---PA---------------------------------------
------------------------------------------------------------
------------------------------------------------------------
--------------------------TS----ICWQ--------------CLRN----DL
ISIQINSQTRAYHPTRRKFASPF-GAAVTAAQTLL-KGLP--------KAP---PGISVD
PLRIVGKELKFLTKNIRQLLGSGHPTLDKVAKYYTKSEGKHMRPLLVLLMSQATALT---
--PRHGRW-----S--------------------------------SSPSYTVNDPIS-S
PSVLADTNPDL---------NPLVSSSAEA--KYDFAG---------DEN---ILPTQRR
LAEITELIHTASLLHDDVIDNAVTRRSSSSANLQFGNKMAVLAGDFLLGRASVALARLRD
PEVTELLATVIANLVEGEFMQLKNTASDEKN--PVFT-----------------------
---------------------------------------------------------DET
ISYYLQKTYLKTASLISKSCRAAALLGDSTPQVVEAAYAYGRNLGLAFQLVDDMLDYT-V
SDAELGKPSGADLELGLATAPLLFAWKQNPELGPLVGRKFSREGDVQRARELVYQSNGVE
KTRVLAQEYADKAKAAIS-SFPDSEAKDGLLQMCEKTMN---------------------
------------------------------------------------------------
-----------------------RRK----------------------------------
------------------------------------------------------------
------------------------------------------------------------
------------------------------------------------------------
------------------------------------------------------------
------------------------------------------------------------
------------------------------------------------------------
------------------------------------------------------------
------------------------------------------------------------
------------------------------------------------------------
------------------------------------------------------------
------------------------------------------------------------
------------------------------------------------------------
------------------------------------------------------------
------------------------------------------------------------
------------------------------------------------------------
--------------
>XP_754994_Aspergillus_fumigatus
------------------------------------------------------------
------------------------------------------------------------
------------------------------------------------------------
------------------------------------------------------------
------------------------------------------------------------
------------------------------------------------------------
------------------------------------------------------------
------------------------------------------------------------
------------------------------------------------------------
------------------------------------------------------------
------------------------------------------------------------
----------------------------------------MRART---------------
V---SASGLVLSSRRT---PS---------------------------------------
------------------------------------------------------------
------------------------------------------------------------
--------------------------TS----ICWQ--------------CLRD----D-
LSKQLQTHARNYHPTRRKDASPF-GAAVSAAQTIF-KGLP--------KAP---PGISVD
PLRIVGKELKFLTKNIRQLLGSGHPTLDKVAKYYTRSEGKHMRPLLVLLMSQATALT---
--PGKSRP-----N--------------------------------DVAPISVNDPIS-S
PSILADTNPDT---------NSLVSESAEA--QYDFVG---------DEN---ILPSQRR
LAEITELIHTASLLHDDVIDNAVSRRSSNSANLQFGNKMAVLAGDFLLGRASVALARLRD
PEVTELLATVIANLVEGEFMQLKNTVADEKN--PVFT-----------------------
---------------------------------------------------------DET
ISYYLQKTYLKTASLISKSCRAAALLGGSAPEVVEAAYSYGRNLGLAFQLVDDLLDYT-V
SGVELGKPAGADLELGLATAPLLFAWKQNPELGPLVGRKFSQEGDVQRAREIVYNSDGIE
QTRALAQEYADKAVAAIA-DFPDSEAKSGLIQMCEKTMN---------------------
------------------------------------------------------------
-----------------------RRK----------------------------------
------------------------------------------------------------
------------------------------------------------------------
------------------------------------------------------------
------------------------------------------------------------
------------------------------------------------------------
------------------------------------------------------------
------------------------------------------------------------
------------------------------------------------------------
------------------------------------------------------------
------------------------------------------------------------
------------------------------------------------------------
------------------------------------------------------------
------------------------------------------------------------
------------------------------------------------------------
------------------------------------------------------------
--------------
>XP_660371_Aspergillus_nidulans
MPAERRSLRSNNKSDTSSPANGEKTRSGSQSSSSNKDKP-TTRTAASKAKST---KVAST
N-TASDSGMGEQRDQPHTNGSDPTKNGVNGSEDIEMDEDTAGGPTSSF-NASKDRKGDQK
MTVVVPPTKGPRVTGEKSQEQEGDVSMEGAED---EKPGSEIDPKVKAIQDIKTNFIFLE
RAVTHFDPRFTLRVLRSISAMRKQITSDVLAEAIVAAYPTSSATASFLLDAIDQPGASEN
VG-SSSNMEVENDKTKPSSKEVLPEIDIYLSILVQIYLYDRKEIQKGAKFSTRLIERLRA
LNRRTLDSLAARVYFYYSLFFEQIAPLPPSPAAAITSIRQPLLAALRTAVLRKDVDTQAT
VMTLLLRNYLSTSHISQADLLISHNQFPPSASNNQIARYLYYLGRIRAIQLQYTEAHGHL
IGATRKSPASHSARGFYQASHKLLVVVELLMGDIPDRAIFRQAALERALHPYFLLVQAVS
VGDLDGFLNIVNTHSSTFRKDGTYTLILRLRQNVIKTGIRMMSLSYSRISLRDICLRLGL
DSEESAEYIVAKAIRDGVIEASLDHERGFMKSKDVGDVYATREPGEVFHERIRACLGLHD
ESVKAMRFPMNQHRLELKSAQEARERERELAKEIQEGDI---------------------
----------------------------------------DDEDA---------------
V---PAGKLVLASPVT---PQ---------------------------------------
------------------------------------------------------------
------------------------------------------------------------
--------------------------TP----ICWQ--------------CLRN----DL
SLGQSKFQNRKYHPSRRKDASPF-GAAVSAAQTLF-KGLP--------KAP---PGISVD
PLRIVGKELKFLTKNIRQLLGSGHPTLDKVAKYYTRSEGKHMRPLLVLLMSQATALTT--
--PRSNRSTS---D-------------------------------AALSSVTVNDPIT-S
PSVLADTNPDL---------DRLTSQSPTEG-QYDFAG---------DEN---ILPSQRR
LAEITELIHTASLLHDDVIDNALTRRSSNSANIEFGNKMAVLAGDFLLGRASVALARLRD
PEVTELLATVIANLVEGEFMQLKNTAEDEKN--PVFT-----------------------
---------------------------------------------------------DDT
ISYYLQKTYLKTASLISKSCRAAALLGHSTPDVVEAAYSYGRNLGLAFQLVDDMLDYT-V
SGVELGKPAGADLELGLATAPLLFAWKQHPELGPLVGRKFCREGDVEKARELVYRANGVE
QTRALAQEYADKAIAAIS-PFPDSEAKAGLIEMCRKTMN---------------------
------------------------------------------------------------
-----------------------RRKRTTRDST---------------------------
------------------------------------------------------------
------------------------------------------------------------
------------------------------------------------------------
------------------------------------------------------------
------------------------------------------------------------
------------------------------------------------------------
------------------------------------------------------------
------------------------------------------------------------
------------------------------------------------------------
------------------------------------------------------------
------------------------------------------------------------
------------------------------------------------------------
------------------------------------------------------------
------------------------------------------------------------
------------------------------------------------------------
--------------
>XP_001394994_Aspergillus_niger
------------------------------------------------------------
------------------------------------------------------------
------------------------------------------------------------
------------------------------------------------------------
------------------------------------------------------------
------------------------------------------------------------
------------------------------------------------------------
------------------------------------------------------------
------------------------------------------------------------
-----------------------------MKAR---------------------------
------------------------------------------------------------
--------------------------------------------T---------------
V---PASGLVLSSRVT---SS---------------------------------------
------------------------------------------------------------
------------------------------------------------------------
--------------------------TI----VCWQ--------------CLRN----EL
VANQFQLQSRKYHPTKRKDVSPL-GAAVSAAQTIF-KGLP--------KAP---PGISVD
PLRMVGKELKFLTKNLRQLLGSGHPTLDKVAKYYTRSEGKHMRPLLVLLMSQATALC---
--PRKTGT--------------------------------------DNNSATVNDPIS-S
PSILVDNNPDL---------DALSSGSADA--PYDFAG---------DKD---ILPTQRR
LAEITELIHTASLLHDDVIDNAVSRRSLTSANLQFGNKMAVLAGDFMLGRASVALARLRD
PEVIELMSTVITNLVEGEFMQLKNTAADEKN--PVFT-----------------------
---------------------------------------------------------DDT
LSYYLQKTYLKTGSLISKSCRSTAVLGHSAPEVVEASYQYGRNLGLAFQLVDDMLDYT-L
TEAELGKPAGADLELGLATAPLLFAWKQFPELGPLVGRKFSQPGDVQKARELVIKADGVE
QTRILAQEYADKAVAAIS-DFPDSDAKAGLAQMCEKTMK---------------------
------------------------------------------------------------
-----------------------RRK----------------------------------
------------------------------------------------------------
------------------------------------------------------------
------------------------------------------------------------
------------------------------------------------------------
------------------------------------------------------------
------------------------------------------------------------
------------------------------------------------------------
------------------------------------------------------------
------------------------------------------------------------
------------------------------------------------------------
------------------------------------------------------------
------------------------------------------------------------
------------------------------------------------------------
------------------------------------------------------------
------------------------------------------------------------
--------------
>XP_015406151_Aspergillus_nomiae
MPAERRSLRSNSKSDSSSSANGEKARSASQNSSSNKDKVAPTRATASKTKGT---RAASS
N-NTSNSGMGEQRDQPRTNGSEPTENGLNGSEDVEMGEDTAGAPTSSF-NANKDRKGDEK
MTVVVPPTKGSRLSGDKGQDQEGDVAMEGAEGDESQKPEPEVDPRAKAIQDIKTNFTLLE
RAVAHFDPRFTLRVLRSISSMRKHITSDVLAEVLVESYPPSSPTASFLLEAIGEAGAFEN
AV-ASSKMDVESEKTKSNSKEILPEIDTYLSILVQIYLYDNKEIQRGAKFSTSLIERLRT
INRRTLDSLAARVYFYYSLFFEQIAPLPPSPAATVTTIRQPLLAALRTAVLRKDVDTQAT
VMTLLLRNYLSTSHISQADLLISHNHFPQSASNNQIAR----------------------
------------ARGFYQASHKLLVVVELLMGDIPDRAIFRQPALERAMHPYFLLVQAVS
VGDLDGFLSIVNTHSTTFRKDGTYTLILRLRQNVIKTGIRMMSLSYSRISLRDICLRLGL
DSEESAEYIVAKAIRDGVIEATLDHERGFMKSKEVGDIYATREPGEAFHERIRACLSLHD
ESVKAMRFPMNQHRLELKSAQEARERERELAKEIQDGRCICFQRSVPARAKLRRQQLSTE
IFGRLIFADFLNYAASHPNKLRPASTYALSSFHSPFRLLSMKARA---------------
V---PASGLVLPSRVT---PS---------------------------------------
------------------------------------------------------------
------------------------------------------------------------
--------------------------TS----ICWQ--------------CLRN----DL
ISIQINSQTRAYHPTRRKSASPF-GAAVTAAQTLF-KGLP--------KAP---PGISVD
PLRIVGKELKFLTKNIRQLLGSGHPTLDKVAKYYTKSEGKHMRPLLVLLMSQATALT---
--PRHGRW-----S--------------------------------STPSYTVNDPIS-S
PSVLADTNPDL---------NPLVSASVEG--KYDFSG---------DEN---ILPTQRR
LAEITELIHTASLLHDDVIDNAVTRRSSSSANLQFGNKMAVLAGDFLLGRASVALARLRD
PEVTELLATVIANLVEGEFMQLKNTASDEKN--PVFT-----------------------
---------------------------------------------------------DET
ISYYLQKTYLKTASLISKSCRAAALLGDSTPQVVEAAYAYGRNLGLAFQLVDDMLDYT-V
SDAELGKPSGADLELGLATAPLLFAWKQNPELGPLVGRKFSQEGDVQRARDLVYQSNGVE
KTRDLAQEYADKAKAAIS-SFPDSEAKDGLLQMCEKTMN---------------------
------------------------------------------------------------
-----------------------RRNSTGQGLVWFGASTASPFPSYPHDGPFDVTILIDR
LLMGSLGSFLFVYILGGLTFIPLVLSLVLLHAYFTLPSPPPVEHRCELAKDPLRRPGDDQ
YSLKSGTDELAEKFHRTHESDVAAGYFAVCREYVPGGVNGKPPERTTPAGEVIAAESPSV
YQTMYRSLFDRKQTPTIEPAKNNGKSGKRARNVFYIVLRHGHLMLYDDANQVEVRYVISL
AHHDVNICGGEGEIQEGELWLKRNAICLSRRLESLADLGGPTPPFFLFSENLSEKEDFYF
AMLQNQSRMRNSPDSPPKHQPFDVKHIVTLVQRLHSSEEQLQTRWINAVLGRLFLAMYRT
PEMEEFIRKKITKKISRVNKPNFISKIGLQRIDMGEGAPFIINPRLKDLTVDGNCCVETD
VQYTGNFRVEISATVRIDLGPRFKAREVDIVLAVVLKKLHGHLLIRFKPPPSNRAWISFE
TMPSMDMDIQPIVSSKQITYGIILRTIESRIREVVAESVVQPFWDDIPFLDTATQRFRGG
IWQREIPTPDTKVDIPDESGAQPQTTGAEKGDFVDMLKTKDERTMSAPVLSESIPITMKS
RKGSKGELERNNSSASYTASEKFGSSPPRAIRSQTFSNAADPVLTADNAKIDKVVYDGKD
AEKSSAASAMIEISNRSPPGSPNRSPNGSPPTDSHMPQDNASQSRDPSIVDSIESVGEFS
TDSSVRPSAVHKTSSSSLRSMAASSTASLNGNKPRRSTLETLARSVTSSTAAEKSQVSLS
LGTATSVAKRWGWNMFGKGEHSVTHESSRPAGTPEEPIGRGHPLPPPGTPLPRPESFAFK
RNTVPVTKRKPVPHNASPELQPKGDDKRRVSKPPLPRRKPIFSSGDSENLPDELLVVEAP
YDSGPNSPVVDVAPDKALPGPSTQRDSPPSNVVTKRSSDLWEKANGHDRSSLVEGTEADK
HGMAILSATDGIIP
>XP_001824458_Aspergillus_oryzae
------------------------------------------------------------
------------------------------------------------------------
------------------------------------------------------------
------------------------------------------------------------
------------------------------------------------------------
------------------------------------------------------------
------------------------------------------------------------
------------------------------------------------------------
------------------------------------------------------------
------------------------------------------------------------
------------------------------------------------------------
----------------------------------------MKARA---------------
V---PASGLVLPSRVT---PA---------------------------------------
------------------------------------------------------------
------------------------------------------------------------
--------------------------TS----ICWQ--------------CLRN----DL
ISIQINSQTRAYHPTRRKFASPF-GAAVTAAQTLL-KGLP--------KAP---PGISVD
PLRIVGKELKFLTKNIRQLLGSGHPTLDKVAKYYTKSEGKHMRPLLVLLMSQATALT---
--PRHGRW-----S--------------------------------SSPSYTVNDPIS-S
PSVLADTNPDL---------NPLVSSSAEA--KYDFAG---------DEN---ILPTQRR
LAEITELIHTASLLHDDVIDNAVTRRSSSSANLQFGNKMAVLAGDFLLGRASVALARLRD
PEVTELLATVIANLVEGEFMQLKNTASDEKN--PVFT-----------------------
---------------------------------------------------------DET
ISYYLQKTYLKTASLISKSCRAAALLGDSTPQVVEAAYAYGRNLGLAFQLVDDMLDYT-V
SDAELGKPSGADLELGLATAPLLFAWKQNPELGPLVGRKFSREGDVQRARELVYQSNGVE
KTRVLAQEYADKAKAAIS-SFPDSEAKDGLLQMCEKTMN---------------------
------------------------------------------------------------
-----------------------RRK----------------------------------
------------------------------------------------------------
------------------------------------------------------------
------------------------------------------------------------
------------------------------------------------------------
------------------------------------------------------------
------------------------------------------------------------
------------------------------------------------------------
------------------------------------------------------------
------------------------------------------------------------
------------------------------------------------------------
------------------------------------------------------------
------------------------------------------------------------
------------------------------------------------------------
------------------------------------------------------------
------------------------------------------------------------
--------------
>XP_040639917_Aspergillus_ruber
-MPERRSLRSNSKSEIPCSTNDHQAHCNSQCPSSNKDKPAPARSTANKSKSAAPSKKAGS
T-NSSADSNMGKGDQRQANGSDPTKNGAKGSEDVEMGEDTAGGPTSSI-NTRKEREGDE-
MTVVVPPTKGSRLSGGQGPDKEGDVAMDEGDE---SKSEPKVDPKVKAIQDIKTNFALLE
RAVTQFDPRFTLRVLRSISSMRKHITADVISEVIVETYPPSSLTASFLLDAIDRSGAIES
AV-ASSEMEVDSEKNKFSPKEILPEVDTYLSILAQIYLYDKKDIQKGAKFSTELIERMRT
LNRRTLDSLAARVYFYYSLFFEQIAPLPPSPAATVTSIRQPLLAALRTAVLRKDADTQAT
VMTLLLRNYLSTSHISQADLLISHNQFPASASNNQIARYLYYLGRIRAIQLQYTDAHDNL
IGATRKSPTSNIARGFYQASHKLLVVVELLMGDIPDRAIFRQPALERAMHPYFLLSQSVS
VGDLDGFLNIVNTHTATFRKDGTYTLILRLRQNVIKTGIRMMSLSYSRISLRDICLRLGL
DSEESAEYIVAKAIRDGVIEASLDHESGYMKSKEVGDIYATREPGEVFDERIRACLALHD
ESVKAMRFPMNQHRLELKSAQEARERERELAKEIQEGDM---------------------
----------------------------------------DDEDA---------------
VRTAPASGLVLSPRAA---SS---------------------------------------
------------------------------------------------------------
------------------------------------------------------------
--------------------------TS----ICRQ--------------CLRN----DL
-SNQIQLQSRKYHPSRRKDAPPF-GAAVSAAQTIF-KGLP--------KAP---PGISVD
PLRIVGKELKFLTKNIRQLLGSGHPTLDKVAKYYTRSEGKHMRPMLVLLMSQAIALA---
--PRLSAN---------------------------------------SNTPSVDDSIT-S
SEVLSDLNPDT---------NPLVARSAEA--KYDFEG---------DEN---ILPSQRR
LAEITELIHTASLLHDDVIDNAVTRRGSNSANTQFGNKMAVLAGDFLLGRASVALARLRD
PEVTELMGTVIANLVEGEFMQLKNTAEDEKN--PVFT-----------------------
---------------------------------------------------------DET
ISYYLQKTYLKTASLISKSCRSTAVLSQSAPEVIEAAYSYGRNLGLAFQLVDDMLDYT-V
TEVELGKPAGADLELGLATAPLLFAWKQNPELGPLVGRKFSQEGDVQRAREIVHKSDGVE
QTRALARDYANNAIAAIS-DLPDSAARSGLIEMCEKTMK---------------------
------------------------------------------------------------
-----------------------RRK----------------------------------
------------------------------------------------------------
------------------------------------------------------------
------------------------------------------------------------
------------------------------------------------------------
------------------------------------------------------------
------------------------------------------------------------
------------------------------------------------------------
------------------------------------------------------------
------------------------------------------------------------
------------------------------------------------------------
------------------------------------------------------------
------------------------------------------------------------
------------------------------------------------------------
------------------------------------------------------------
------------------------------------------------------------
--------------
>XP_040705150_Aspergillus_sydowii
MPAERRSLRSNNKSDTSSSANGEKTRSGSQSSSSNKDKPQATRAATNKAKST---KAASS
N-TASDSGMGDQRDQAQTNGADSTKNGMNGSEDVEMEEDTAGGPTSSF-NANKDRKGDQK
MTVVVPPTKGSRVSGDKGQDQEGDMSMEGTEG---EEPVSEIDPRTKAIQDIKTNFTFLE
RAVTHFDPRFTLRVLRSISSMRKQITSDVLAEIIVNAHPKSSTFASFLLSAIDQGNAFDE
---ASSKMEVDTDKTKSSTKEVLPEIDTYLSILVQIYLYDRKEIQKGAKFSTGLIERLRT
LNRRTLDSLAARVYFYYSLFFEEIAPLPPSPAATVTSIRQPLLAALRTAVLRKDVDTQAT
VMTLLLRNYLSTSHISQADLLISHNHFPQSASNNQIARYLYYLGRIRAIQLQYTEAHGHL
IGATRKSPSSHSARGFYQASHKLLVVVELLMGDIPDRAIFRQAALERAMHPYFLLVQAVS
AGDLDGFLNIVNTYSSTFRKDGTYTLILRLRQNVIKTGIRMMSLSYSRISLRDICLRLGL
DSEESAEYIVAKAIRDGVIEATLDHERGFMKSKEVGDIYATREPGEVFHERIRACLGLHD
ESIKAMRFPMNQHRLELKSAQEARERERELAKEIQEGDI---------------------
----------------------------------------DDEDA---------------
V---PARKLALASPVT---PQA--------------------------------------
------------------------------------------------------------
------------------------------------------------------------
--------------------------TP----ICWQ--------------CLRN----DF
LLDQYQFQTRKYHPSRRKDASPF-GAAVSAAQTLF-KGLP--------KAP---PGISVD
PLRIVGKELKFLSKNIRQLLGSGHPTLDKVAKYYTQSEGKHMRPLLVLLMSQATALTI--
--PPQKRSVS-ATD-------------------------------SS-SSVTVNDPIT-S
PSVLADTNPDF---------DRFTSSSSSAASQYDFAG---------DEN---ILPSQRR
LAEITELIHTASLLHDDVIDNAVTRRSSNSANTQFGNKMAVLAGDFLLGRASVALARLRD
PEVTELLATVIANLVEGEFMQLKNTAADEKN--PVFT-----------------------
---------------------------------------------------------DET
ISYYLQKTYLKTASLISKSCRAAALLGHSTPEVVEAAYSYGRNLGLAFQLVDDMLDYT-V
SGVELGKPAGADLELGLATAPLLFAWKQNPALGPLVGRKFGQEGDVQKARDLVYQTNGVE
QTRALAQEYADKAIAAIS-PFPDSEAKAGLIEMCVKTMN---------------------
------------------------------------------------------------
-----------------------RRR----------------------------------
------------------------------------------------------------
------------------------------------------------------------
------------------------------------------------------------
------------------------------------------------------------
------------------------------------------------------------
------------------------------------------------------------
------------------------------------------------------------
------------------------------------------------------------
------------------------------------------------------------
------------------------------------------------------------
------------------------------------------------------------
------------------------------------------------------------
------------------------------------------------------------
------------------------------------------------------------
------------------------------------------------------------
--------------
>XP_001217401_Aspergillus_terreus
------------------------------------------------------------
------------------------------------------------------------
------------------------------------------------------------
------------------------------------------------------------
------------------------------------------------------------
------------------------------------------------------------
------------------------------------------------------------
------------------------------------------------------------
------------------------------------------------------------
------------------------------------------------------------
------------------------------------------------------------
----------------------------------------MKART---------------
-----ASGPVL-SRVT---SS---------------------------------------
------------------------------------------------------------
------------------------------------------------------------
--------------------------SL----ICSQ--------------CLRH----DL
SNPTPITQLRTYRPTRRKSVSPI-GAAVSAAQTIF-KGLP--------KAP---PGISVD
PLRIVGKELKFLTKNIRQLLGSGHPTLDKVAKYYTRSEGKHMRPMLVLLMSQATALT---
--PRKSRA-----N-------------------------------GASSSVTVNDPIT-A
PSILADNNPDL---------NPLVSSSLEA--KYDFTG---------DEN---ILPTQRR
LAEITELIHTASLLHDDVIDNAVTRRSSSSANLQFGNKMAVLAGDFLLGRASVALARLRD
PEVTELLATVIANLVEGEFMQLKNTAADEKH--PVFT-----------------------
---------------------------------------------------------DET
IEYYLQKTYLKTASLISKSCRAAALLGDSTPEVVESAYAYGRNLGLAFQLVDDMLDYT-V
TDAELGKPAGADLELGLATAPLLFAWKESPELGPLVGRKFSQEGDVQRARELVVKCDGVE
KTRQLAQEYADKAVAAIS-GFPDSEAKAGLIQMCEKTMN---------------------
------------------------------------------------------------
-----------------------RRK----------------------------------
------------------------------------------------------------
------------------------------------------------------------
------------------------------------------------------------
------------------------------------------------------------
------------------------------------------------------------
------------------------------------------------------------
------------------------------------------------------------
------------------------------------------------------------
------------------------------------------------------------
------------------------------------------------------------
------------------------------------------------------------
------------------------------------------------------------
------------------------------------------------------------
------------------------------------------------------------
------------------------------------------------------------
--------------
>XP_022489513_Penicillium_arizonense
------------------------------------------------------------
------------------------------------------------------------
------------------------------------------------------------
------------------------------------------------------------
------------------------------------------------------------
------------------------------------------------------------
------------------------------------------------------------
------------------------------MG----------------------------
------------------------------------------------------------
------------------------------------------------------------
------------------------------------------------------------
------------------------------------------------------------
ARTVSASGLILSSR-----PTA--------------------------------------
------------------------------------------------------------
------------------------------------------------------------
--------------------------TS----VCTR--------------CLRD----DL
RLTQVALQSRKYHPTRRRDASPF-GAAVSAAQTIF-KGMP--------KAP---AGISVD
PLRIVGKELKFLTKNIRQLLGSGHPALDKVAKYYTHSEGKHMRPLLVLLMSQATALD---
--PRKHHT-------------------------------------YTDKPATVDDSFT-A
QTILDDANPEM---------NPLVSKSAES--KYDFSG---------DEN---ILPSQRR
LAEITELIHTASLLHDDVIDNAVTRRANSSANLAFGNKMAVLAGDFLLGRASVALARLRD
PEVTELMATVIANLVEGEFMQLKNTAQDESK--PAYT-----------------------
---------------------------------------------------------DET
LSYYLQKTYLKTASLISKSCRSAAVLGRSAPEVIEASYAYGRNLGLAFQLVDDMLDYT-V
TEAEMGKPVGADLELGLATAPLLFAWKSNPELGPLVGRKFRQEGDVQRAREIVYRSDGVE
QTRALAQEYADKAIAAIS-DFPDSDAKTGLIEMCEKTMK---------------------
------------------------------------------------------------
-----------------------RRK----------------------------------
------------------------------------------------------------
------------------------------------------------------------
------------------------------------------------------------
------------------------------------------------------------
------------------------------------------------------------
------------------------------------------------------------
------------------------------------------------------------
------------------------------------------------------------
------------------------------------------------------------
------------------------------------------------------------
------------------------------------------------------------
------------------------------------------------------------
------------------------------------------------------------
------------------------------------------------------------
------------------------------------------------------------
--------------
>XP_014538836_Penicillium_digitatum
------------------------------------------------------------
------------------------------------------------------------
------------------------------------------------------------
------------------------------------------------------------
------------------------------------------------------------
------------------------------------------------------------
------------------------------------------------------------
------------------------------MG----------------------------
------------------------------------------------------------
------------------------------------------------------------
------------------------------------------------------------
------------------------------------------------------------
ARTVSATGLILSSR----------------------------------------------
------------------------------------------------------------
------------------------------------------------------------
--------------------------TT----VCSQ--------------CLRD----DL
RFAHIALQSRKYHPTRRRDASPF-GAAVSAAQAIF-KGMP--------KAP---PGISVD
PLRMVGKELKFLTKNIRQLLGSGHPALDKVAKYYTHSEGKHMRPMLVLLMSQATALD---
--PRKHHA-------------------------------------YTDKPSPVDSPFS-A
PSILEDANPEM---------SPLVTPNAES--KYDVPG---------DDN---ILPSQRR
LAEITELIHTASLLHDDVIDNAVTRRANSSANLAFGNKMAVLAGDFLLGRASVALARLRD
PEVTELMATVIANLVEGEFMQLKNTAQDESR--PVYT-----------------------
---------------------------------------------------------EET
LAYYLQKTYLKTASLISKSCRSAAVLGRSAPEVIEASYAYGRNLGLAFQLVDDMLDYT-V
TEAEMGKPVGADLELGLATAPLLFAWKSNPELGPLVGRKFRKEGDVQLARDLVYRSDGVE
QTRALAQEYADKAIAAIS-DFPDCDAKTGLIEMCEKTMN---------------------
------------------------------------------------------------
-----------------------RRK----------------------------------
------------------------------------------------------------
------------------------------------------------------------
------------------------------------------------------------
------------------------------------------------------------
------------------------------------------------------------
------------------------------------------------------------
------------------------------------------------------------
------------------------------------------------------------
------------------------------------------------------------
------------------------------------------------------------
------------------------------------------------------------
------------------------------------------------------------
------------------------------------------------------------
------------------------------------------------------------
------------------------------------------------------------
--------------
>XP_016599181_Penicillium_expansum
------------------------------------------------------------
------------------------------------------------------------
------------------------------------------------------------
------------------------------------------------------------
------------------------------------------------------------
------------------------------------------------------------
------------------------------------------------------------
------------------------------MG----------------------------
------------------------------------------------------------
------------------------------------------------------------
------------------------------------------------------------
------------------------------------------------------------
ARTASATGLILSSR----------------------------------------------
------------------------------------------------------------
------------------------------------------------------------
--------------------------TT----VCSQ--------------CLRD----DL
RFAHIALQSRKYHPTRRRDASPF-GAAVSAAQAIF-KGMP--------KAP---PGISVD
PLRMVGKELKFLTKNIRQLLGSGHPALDKVAKYYTHSEGKHMRPMLVLLMSQATALD---
--PRKHHT-------------------------------------YTDKPSPVDSSFS-A
PSILEDANPEM---------NPLVAPNAES--KYDFSG---------DDN---ILPSQRR
LAEITELIHTASLLHDDVIDNAVTRRANSSANLAFGNKMAVLAGDFLLGRASVALARLRD
PEVTELMATVIANLVEGEFMQLKNTAQDESR--PVYT-----------------------
---------------------------------------------------------DET
LAYYLQKTYLKTASLISKSCRSAAVLGRSAPEVIEASYAYGRNLGLAFQLVDDMLDYT-V
TEAEMGKPVGADLELGLATAPLLFAWKSNPELGPLVGRKFRKEGDVQLARELVYRSDGVE
QTRALAQEYADKAIAAIS-DFPDSDAKTGLIEMCEKTMN---------------------
------------------------------------------------------------
-----------------------RRK----------------------------------
------------------------------------------------------------
------------------------------------------------------------
------------------------------------------------------------
------------------------------------------------------------
------------------------------------------------------------
------------------------------------------------------------
------------------------------------------------------------
------------------------------------------------------------
------------------------------------------------------------
------------------------------------------------------------
------------------------------------------------------------
------------------------------------------------------------
------------------------------------------------------------
------------------------------------------------------------
------------------------------------------------------------
--------------
>XP_040644283_Penicillium_griseofulvum
------------------------------------------------------------
------------------------------------------------------------
------------------------------------------------------------
------------------------------------------------------------
------------------------------------------------------------
------------------------------------------------------------
------------------------------------------------------------
------------------------------MG----------------------------
------------------------------------------------------------
------------------------------------------------------------
------------------------------------------------------------
------------------------------------------------------------
ARTASATGLILSSR----------------------------------------------
------------------------------------------------------------
------------------------------------------------------------
--------------------------TT----VCSQ--------------CLRD----DL
RFTHIALQSRKYHPTRRRDASPF-GAAVSAAQAIF-KGMP--------KAP---PGISVD
PLRMVGKELKFLTKNIRQLLGSGHPALDKVAKYYTHSEGKHMRPMLVLLMSQATALD---
--PRKHHT-------------------------------------YTDKPSPVDSSFS-A
PSILEDANPEM---------NPLVAPNAEG--KYDIAG---------DDN---ILPSQRR
LAEITELIHTASLLHDDVIDNAVTRRANSSANLAFGNKMAVLAGDFLLGRASVALARLRD
PEVTELMATVIANLVEGEFMQLKNTAQDESK--PVYT-----------------------
---------------------------------------------------------DET
LAYYLQKTYLKTASLISKSCRSAAVLGRSAPEVIEASYAYGRNLGLAFQLVDDMLDYT-V
TEAEMGKPVGADLELGLATAPLLFAWKSNPELGPLVGRKFCEEGDVQKARELVYRSNGVE
QTRALAQEYADKAIAAIS-DFPDSDAKTGLIEMCEKTMN---------------------
------------------------------------------------------------
-----------------------RRK----------------------------------
------------------------------------------------------------
------------------------------------------------------------
------------------------------------------------------------
------------------------------------------------------------
------------------------------------------------------------
------------------------------------------------------------
------------------------------------------------------------
------------------------------------------------------------
------------------------------------------------------------
------------------------------------------------------------
------------------------------------------------------------
------------------------------------------------------------
------------------------------------------------------------
------------------------------------------------------------
------------------------------------------------------------
--------------
>XP_038927150_Penicillium_roqueforti
------------------------------------------------------------
------------------------------------------------------------
------------------------------------------------------------
------------------------------------------------------------
------------------------------------------------------------
------------------------------------------------------------
------------------------------------------------------------
------------------------------MG----------------------------
------------------------------------------------------------
------------------------------------------------------------
------------------------------------------------------------
------------------------------------------------------------
ARTASATGLILSSR----------------------------------------------
------------------------------------------------------------
------------------------------------------------------------
--------------------------AT----VCSQ--------------CLRD----DL
RFVHIALQSRKYHPTRRRDASPF-GAAVTAAQAIF-KGMP--------KAP---PGISVD
PLRMVGKELKFLTKNIRQLLGSGHPALDKVAKYYTHSEGKHMRPMLVLLMSQATALD---
--PRKHHT-------------------------------------YTDKPSPVDSSFS-A
PSILEDANPEM---------NPLVAPNAES--KYDLVG---------DDN---ILPSQRR
LAEITELIHTASLLHDDVIDNAVTRRANSSANLAFGNKMAVLAGDFLLGRASVALARLRD
PEVTELMATVIANLVEGEFMQLKNTAQDEAK--PVYT-----------------------
---------------------------------------------------------DET
LAYYLQKTYLKTASLISKSCRSAAVLGRSAPEVIEASYAYGRNLGLAFQLVDDMLDYT-V
TEAEMGKPVGADLELGLATAPLLFAWKSNPELGPLVGRKFGKEGDVQKARELVYRSNGVE
QTRALAQEYADKAIAAIS-DFPDSDAKTGLIEMCEKTMN---------------------
------------------------------------------------------------
-----------------------RRK----------------------------------
------------------------------------------------------------
------------------------------------------------------------
------------------------------------------------------------
------------------------------------------------------------
------------------------------------------------------------
------------------------------------------------------------
------------------------------------------------------------
------------------------------------------------------------
------------------------------------------------------------
------------------------------------------------------------
------------------------------------------------------------
------------------------------------------------------------
------------------------------------------------------------
------------------------------------------------------------
------------------------------------------------------------
--------------
>XP_002563306_Penicillium_rubens
------------------------------------------------------------
------------------------------------------------------------
------------------------------------------------------------
------------------------------------------------------------
------------------------------------------------------------
------------------------------------------------------------
------------------------------------------------------------
------------------------------MG----------------------------
------------------------------------------------------------
------------------------------------------------------------
------------------------------------------------------------
------------------------------------------------------------
ARTASATGLILSSR----------------------------------------------
------------------------------------------------------------
------------------------------------------------------------
--------------------------TP----VCSQ--------------CLRD----DL
RFAHIALQSRKYHPTRRRDASPF-GAAVSAAQAIF-KGMP--------KAP---PGISVD
PLRMVGKELKFLTKNIRQLLGSGHPALDKVAKYYTHSEGKHMRPMLVLLMSQATALD---
--PRKHHS-------------------------------------YTDKPSPVDSSFS-A
PSILEDANPEM---------NPLVAPNADS--KYDIAG---------DDY---ILPSQRR
LAEITELIHTASLLHDDVIDNAVTRRANSSANLAFGNKMAVLAGDFMLGRASVALARLRD
PEVTELMATVIANLVEGEFMQLKNTAQDESK--PVYT-----------------------
---------------------------------------------------------DET
LSYYLQKTYLKTASLISKSCRSAAVLGRSAPEVIEASYAYGRNLGLAFQLVDDMLDYT-V
TEAEMGKPVGADLELGLATAPLLFAWKSNPELGPLVGRKFREEGDVQRARELVYRSDGVE
QTRALAREYADKAIAAIS-DFPDSDAKASLIEMCEKTMN---------------------
------------------------------------------------------------
-----------------------RRK----------------------------------
------------------------------------------------------------
------------------------------------------------------------
------------------------------------------------------------
------------------------------------------------------------
------------------------------------------------------------
------------------------------------------------------------
------------------------------------------------------------
------------------------------------------------------------
------------------------------------------------------------
------------------------------------------------------------
------------------------------------------------------------
------------------------------------------------------------
------------------------------------------------------------
------------------------------------------------------------
------------------------------------------------------------
--------------
>XP_040810512_Penicillium_solitum
------------------------------------------------------------
------------------------------------------------------------
------------------------------------------------------------
------------------------------------------------------------
------------------------------------------------------------
------------------------------------------------------------
------------------------------------------------------------
------------------------------MG----------------------------
------------------------------------------------------------
------------------------------------------------------------
------------------------------------------------------------
------------------------------------------------------------
ARTASATGLILSSR----------------------------------------------
------------------------------------------------------------
------------------------------------------------------------
--------------------------TT----VCSQ--------------CLRD----DL
RFTHIALQSRKYHPTRRRDASPF-GAAVSAAQAIF-KGMP--------KAP---PGISVD
PLRMVGKELKFLTKNIRQLLGSGHPALDKVAKYYTHSEGKHMRPMLVLLMSQATALD---
--PRKHHT-------------------------------------YTDKPSPVDSSFS-A
PSILEDANPEM---------NPLVAPNAES--KYDIAG---------DDN---ILPSQRR
LAEITELIHTASLLHDDVIDNAVTRRANSSANLAFGNKMAVLAGDFLLGRASVALARLRD
PEVTELMATVIANLVEGEFMQLKNTAQDESR--PVYT-----------------------
---------------------------------------------------------DET
LAYYLQKTYLKTASLISKSCRSAAVLGRSAPEVIEASYAYGRNLGLAFQLVDDMLDYT-V
TEAEMGKPVGADLELGLATAPLLFAWKSNPELGPLVGRKFRKEGDVQLARELVYRSNGVE
QTRALAQEYADKAIAAIS-DFPDSDAKTGLIEMCEKTMN---------------------
------------------------------------------------------------
-----------------------RRK----------------------------------
------------------------------------------------------------
------------------------------------------------------------
------------------------------------------------------------
------------------------------------------------------------
------------------------------------------------------------
------------------------------------------------------------
------------------------------------------------------------
------------------------------------------------------------
------------------------------------------------------------
------------------------------------------------------------
------------------------------------------------------------
------------------------------------------------------------
------------------------------------------------------------
------------------------------------------------------------
------------------------------------------------------------
--------------
>XP_022577912_Penicilliopsis_zonata
MPAERRSLRSNNKSDPSSSANGEKARSNSQSSSSNKDKPAPTRAAPNKAAKAVPTKKPGS
TKNGLANTNMEGSEQPHTNGSDPVENGVNGKEDVEMGEETAGGPTSSINNTSKDRKGDEK
MTVVVPPTKGSRLSTDPDQDQEGDVAMEGAEED--AQKTEEVDPRAKAIQDIKANFTLLE
RAVTHFDPRFTLRVLRSISSMRKHITPDVLTEVIVETYPASSLTASFLLDAIDASGAFES
AVAASSKMDVDAEKNKTTSKEVLPEVDTYLAILVQIYLYDKKEIQKGAAFSTSLVEQLRT
LNRRTLDSLAARVYFYYSIFFEQIAPLPPSPSATVISIRQPLLAALRTAVLRKDVDTQAT
VMTLLLRNYLSTSHISQADLLISHNRFPPSASNNQIARYLYYLGRIRAIQLQYTDAHGHL
IGATRKSPSSHSARGFYQASHKLLAVVELLMGDIPDRAIFRQPALERAMHPYFLLVQAVS
VGDLDGFLNIVNTHSATFRKDGTYTLILRLRQNVIKTGIRMMSLSYSRISLRDICLRLGL
DSEESAEYIVAKAIRDGVIEATLDHERGFMKSKEVGDIYATREPGEAFHERIRACLTLHD
ESVKAMRFPMNQHRLELKSAQEARERERELAKEIQEGDM---------------------
----------------------------------------DDEDAGGDFDAIYRGLPRMR
ARVARASGLLLSSRAGGEAPS---------------------------------------
------------------------------------------------------------
------------------------------------------------------------
--------------------------TVRTIKICWQ--------------CLRE----DL
-------QIRRYHPTRRKQVSPL-GAAVSAAQTLFSKGLP--------KAP---PGISVD
PLRMVGKELKFLTKNIRSLLGSGHPMLDKVAKYYTRSEGKHMRPLLVLLMSQATALA---
--PQAARSSI-SPPPPPSSL-------------------------SSLSSSSINDPIS-S
PQVLVDANPDT---------------SPGS--KYDFIG---------DEN---ILPSQRR
LAEITELIHTASLLHDDVIDNAVTRRSASSANLQFGNKMAVLAGDFLLGRASVALARLRD
PEVTELLATVIANLVEGEFMQLKNTAQDEAH--PVFT-----------------------
---------------------------------------------------------DDT
IDYYLQKTYLKTASLISKSCRAAALLGNSAPEVVDAAYAYGRNLGLAFQLVDDMLDYT-V
SAVDLGKPAGQDLELGLATAPLLFAWKQNPELGPLVGRKFGREGDVQRAREIVYRSNGVE
QTRALAQEYADKAVAAIS-HFPDSEAKAGLIEMCEKTMK---------------------
------------------------------------------------------------
-----------------------RRK----------------------------------
------------------------------------------------------------
------------------------------------------------------------
------------------------------------------------------------
------------------------------------------------------------
------------------------------------------------------------
------------------------------------------------------------
------------------------------------------------------------
------------------------------------------------------------
------------------------------------------------------------
------------------------------------------------------------
------------------------------------------------------------
------------------------------------------------------------
------------------------------------------------------------
------------------------------------------------------------
------------------------------------------------------------
--------------
>XP_016613581_Cladophialophora_bantiana
------------------------------------------------------------
------------------------------------------------------------
------------------------------------------------------------
------------------------------------------------------------
------------------------------------------------------------
------------------------------------------------------------
------------------------------------------------------------
------------------------------------------------------------
------------------------------------------------------------
------------------------------------------------------------
------------------------------------------------------------
--------------------------------------------------------MGGR
GRISRKSSVILQPAVTAPNIAS--------------------------------------
------------------------------------------------------------
------------------------------------------------------------
--------------------PRLNLNPS----VCPM--------------CWTRSQYPKS
ASRAALSHSRRPFSSSS-PRPSW-AATVQKIQSTVAEVLP----SSARQSS---GNITID
PLKIVAKELKFLNKNIRQLLGSGHPILDTVAKYYTQSEGKHVRPLLVLLMSRATAFAAKQ
PRPRYDVQ-------------------------------------HTLSRSAIDTPIT-N
PSVLLDQNPDQDRPSYSSSVSPLTAASTET--EYAFPN---------DAT---ILPSQRR
LAEITELIHTASLLHDDVIDHSTTRRSAPSANTTFGNKMAVLAGDFMLGRASVALARLRD
PEVTELLATVIANLVEGEFMQLKNTASDEKN--PSWS-----------------------
---------------------------------------------------------EQT
ISYYLQKTYLKSASLISKSCRAAALLGQCAPNVVEAAYQYGKNLGLAFQLVDDMLDYT-I
SGSELGKPAGADLELGLATAPLLFAWRRRPELGLLVGRKFSKEGDVQKARDIVSQSDGLE
QTRALAQEYADKAVSSIS-AFPPGEAKDGLEEMCVKVMK---------------------
------------------------------------------------------------
-----------------------RRK----------------------------------
------------------------------------------------------------
------------------------------------------------------------
------------------------------------------------------------
------------------------------------------------------------
------------------------------------------------------------
------------------------------------------------------------
------------------------------------------------------------
------------------------------------------------------------
------------------------------------------------------------
------------------------------------------------------------
------------------------------------------------------------
------------------------------------------------------------
------------------------------------------------------------
------------------------------------------------------------
------------------------------------------------------------
--------------
>XP_008723747_Cladophialophora_carrionii
------------------------------------------------------------
------------------------------------------------------------
------------------------------------------------------------
------------------------------------------------------------
------------------------------------------------------------
------------------------------------------------------------
------------------------------------------------------------
------------------------------------------------------------
------------------------------------------------------------
------------------------------------------------------------
------------------------------------------------------------
--------------------------------------------------------MGGR
GRISRKPTAILTPALSIPSTAS--------------------------------------
------------------------------------------------------------
------------------------------------------------------------
--------------------SRLTLHAP----VCPR--------------CLTRSQ----
-NRSLLLRPKRLFSTSK-DQQSW-AAAVQKIQETVADVLP----SNARQPT---GNITVD
PLKIVAKELKFLSKNIRQLLGSGHPILDTVAKYYTQSEGKHVRPLLVLLMSRATAFAAKQ
PRPRYDVQ-------------------------------------HTISRSAIDTPIT-S
PSVLFDKNPDQAHLSSTPALSPLMDAPTGG--EYAFPN---------DAS---ILPSQRR
LAEITELIHTASLLHDDVIDHSTTRRSAPSANTTFGNKMAVLAGDFMLGRASVALARLRD
PEVTELLATVIANLVEGEFMQLKNTASDEKN--PSWS-----------------------
---------------------------------------------------------EQT
ISYYLQKTYLKSASLISKSCRAAALLGQCAPNVVEAAYQYGKNLGLAFQLVDDMLDYT-I
SGTELGKPAGADLELGLATAPLLFAWRDRPELGVLVGRKFAEEGDVQKARDIVSQSDGLE
QTRALAQEYADKAISSIS-SFPAGEAKEGLEEMCVKVMK---------------------
------------------------------------------------------------
-----------------------RRK----------------------------------
------------------------------------------------------------
------------------------------------------------------------
------------------------------------------------------------
------------------------------------------------------------
------------------------------------------------------------
------------------------------------------------------------
------------------------------------------------------------
------------------------------------------------------------
------------------------------------------------------------
------------------------------------------------------------
------------------------------------------------------------
------------------------------------------------------------
------------------------------------------------------------
------------------------------------------------------------
------------------------------------------------------------
--------------
>XP_016253264_Cladophialophora_immunda
------------------------------------------------------------
------------------------------------------------------------
------------------------------------------------------------
------------------------------------------------------------
------------------------------------------------------------
------------------------------------------------------------
------------------------------------------------------------
------------------------------------------------------------
------------------------------------------------------------
------------------------------------------------------------
------------------------------------------------------------
---------------------------------------------------MPFAAMGGR
GRISRKSSIIWPPAATAPTTAS--------------------------------------
------------------------------------------------------------
------------------------------------------------------------
--------------------SRLNLNPS----ICPW--------------CRTKSQYPRS
ASHALQSQSRRHFSSSS-PQSSW-AAAVQKIQSTVAEVLP----SSARQST---GNITID
PLKIVAKELKFLNKNIRQLLGSGHPILDTVAKYYTQSEGKHVRPLLVLLMSRATAFAAKQ
PRPRYDVQ-------------------------------------HTLSRNAIDTPIT-S
PSVLLDKNPDKDLQNYASAVSPLTDTSNET--EFAFPN---------DAA---ILPSQRR
LAEITELIHTASLLHDDVIDHSTTRRSAPSANTTFGNKMAVLAGDFMLGRASVALARLRD
PEVTELLATVIANLVEGEFMQLKNTASDEKN--PNWS-----------------------
---------------------------------------------------------EQT
ISYYLQKTYLKSASLISKSCRAAALLGQCAPNVVEAAYQYGKNLGLAFQLVDDMLDYT-I
SGTELGKPAGADLELGLATAPLLFAWRNRPELGLLVGRKFSKEGDVQKARDIVSQSDGLE
QTRALAQEYADKAVSSIS-AFPPGEAKDGLEEMCIKVMK---------------------
------------------------------------------------------------
-----------------------RRK----------------------------------
------------------------------------------------------------
------------------------------------------------------------
------------------------------------------------------------
------------------------------------------------------------
------------------------------------------------------------
------------------------------------------------------------
------------------------------------------------------------
------------------------------------------------------------
------------------------------------------------------------
------------------------------------------------------------
------------------------------------------------------------
------------------------------------------------------------
------------------------------------------------------------
------------------------------------------------------------
------------------------------------------------------------
--------------
>XP_007751575_Cladophialophora_psammophila
------------------------------------------------------------
------------------------------------------------------------
------------------------------------------------------------
------------------------------------------------------------
------------------------------------------------------------
------------------------------------------------------------
------------------------------------------------------------
------------------------------------------------------------
------------------------------------------------------------
------------------------------------------------------------
------------------------------------------------------------
--------------------------------------------------------MGGR
GRISRKSTVILQPAVTAPTIAS--------------------------------------
------------------------------------------------------------
------------------------------------------------------------
--------------------PRLNLNPS----VCPW--------------CWTRSQYPKS
ASRAALSHSRRHFSSSS-PRSSW-AATVQKIQSTVAEVLP----SSARQPS---GNITID
PLKIVAKELKFLNKNIRQLLGSGHPILDTVAKYYTQSEGKHVRPLLVLLMSRATAFAAKQ
PRPRYDVQ-------------------------------------HTLSRGAIDTPIT-N
PSVLLDQNPDQDRPTYSSSVSPLTAASTET--EYAFPN---------DAT---ILPSQRR
LAEITELIHTASLLHDDVIDHSTTRRSAPSANTTFGNKMAVLAGDFMLGRASVALARLRD
PEVTELLATVIANLVEGEFMQLKNTASDEKN--PSWS-----------------------
---------------------------------------------------------EQT
ISYYLQKTYLKSASLISKSCRAAALLGQCAPNVVEAAYQYGKNLGLAFQLVDDMLDYT-I
SGSELGKPAGADLELGLATAPLLFAWRNRPELGLLVGRKFSKEGDVQKARDIVSQSDGLE
QTRALAQEYADKAISSIS-AFPPGEAKDGLEEMCVKVMK---------------------
------------------------------------------------------------
-----------------------RRK----------------------------------
------------------------------------------------------------
------------------------------------------------------------
------------------------------------------------------------
------------------------------------------------------------
------------------------------------------------------------
------------------------------------------------------------
------------------------------------------------------------
------------------------------------------------------------
------------------------------------------------------------
------------------------------------------------------------
------------------------------------------------------------
------------------------------------------------------------
------------------------------------------------------------
------------------------------------------------------------
------------------------------------------------------------
--------------
>XP_018693159_Fonsecaea_erecta
------------------------------------------------------------
------------------------------------------------------------
------------------------------------------------------------
------------------------------------------------------------
------------------------------------------------------------
------------------------------------------------------------
------------------------------------------------------------
------------------------------------------------------------
------------------------------------------------------------
------------------------------------------------------------
------------------------------------------------------------
--------------------------------------------------------MGGR
GRISPKSTIIWQSTATAPTTAS--------------------------------------
------------------------------------------------------------
------------------------------------------------------------
--------------------SRLNLNPS----VCLW--------------CRTRSHYSKS
ASPAVQVQSRRLFSSSS-PQTSW-AAAVQKIQSTVAEVLPSTTISSSRQST---GNITID
PLKIVAKELKFLNKNIRQLLGSGHPILDTVAKYYTQSEGKHVRPLLVLLMSRATAFAAKQ
PRPRYDVQ-------------------------------------HTLSRSAIDTPIS-S
PSVLLDKNPDKDLMNYSSAVSPLTDASNET--KYAFPN---------DTA---ILPSQRR
LAEITELIHTASLLHDDVIDHSTTRRSAPSANTTFGNKMAVLAGDFMLGRASVALARLRD
PEVTELLATVIANLVEGEFMQLKNTASDEKN--PSWS-----------------------
---------------------------------------------------------EQT
ISYYLQKTYLKSASLISKSCRAAALLGQCAPNVVEAAYQYGKNLGLAFQLVDDMLDYT-I
SGTELGKPAGADLELGLATAPLLFAWRNRPELGLLVGRKFSKEGDVQKARDIVSQSDGLE
QTRALAQEYADKAVSSIS-AFPPGEAKDGLEEMCMKVMK---------------------
------------------------------------------------------------
-----------------------RRKMLASPMENQAYEKREVVDMVIERGVDLAYVLNGS
LFYEHTIS----------------------------------------------------
------------------------------------------------------------
------------------------------------------------------------
------------------------------------------------------------
------------------------------------------------------------
------------------------------------------------------------
------------------------------------------------------------
------------------------------------------------------------
------------------------------------------------------------
------------------------------------------------------------
------------------------------------------------------------
------------------------------------------------------------
------------------------------------------------------------
------------------------------------------------------------
------------------------------------------------------------
--------------
>XP_022511404_Fonsecaea_monophora
------------------------------------------------------------
------------------------------------------------------------
------------------------------------------------------------
------------------------------------------------------------
------------------------------------------------------------
------------------------------------------------------------
------------------------------------------------------------
------------------------------------------------------------
------------------------------------------------------------
------------------------------------------------------------
------------------------------------------------------------
--------------------------------------------------------MGGR
GRISPKSTIVWQPVATTPITAS--------------------------------------
------------------------------------------------------------
------------------------------------------------------------
--------------------SRLNSHPS----VCPW--------------CRTRSQYPKS
ASPIAQSQTRRHFSSST-PRPSW-AAAVQKIQSTVAEVLP----SSARQPT---GNITID
PLKIVAKELKFLNKNIRQLLGSGHPILDTVAKYYTQSEGKHVRPLLVLLMSRATAFAAKQ
PRPRYDVQ-------------------------------------HTLSRSAIDTPIT-S
PSVLLDKNPDKDLLNYSSAVSPLTNASNET--EYAFPN---------DTS---ILPSQRR
LAEITELIHTASLLHDDVIDHSTTRRSAPSANTTFGNKMAVLAGDFMLGRASVALARLRD
PEVTELLATVIANLVEGEFMQLKNTASDEKN--PSWS-----------------------
---------------------------------------------------------EQT
ISYYLQKTYLKSASLISKSCRAAALLGQCAPNVVEAAYQYGKNLGLAFQLVDDMLDYT-I
SGTELGKPAGADLELGLATAPLLFAWRNRPELGILVGRKFSKEGDVQKARDIVSQSDGLE
QTRALAQEYADKAVSSIS-AFPPGEAKDGLEEMCIKVMK---------------------
------------------------------------------------------------
-----------------------RRK----------------------------------
------------------------------------------------------------
------------------------------------------------------------
------------------------------------------------------------
------------------------------------------------------------
------------------------------------------------------------
------------------------------------------------------------
------------------------------------------------------------
------------------------------------------------------------
------------------------------------------------------------
------------------------------------------------------------
------------------------------------------------------------
------------------------------------------------------------
------------------------------------------------------------
------------------------------------------------------------
------------------------------------------------------------
--------------
>XP_016627634_Fonsecaea_multimorphosa
------------------------------------------------------------
------------------------------------------------------------
------------------------------------------------------------
------------------------------------------------------------
------------------------------------------------------------
------------------------------------------------------------
------------------------------------------------------------
------------------------------------------------------------
------------------------------------------------------------
------------------------------------------------------------
------------------------------------------------------------
--------------------------------------------------------MGGR
GRIPTKSTIIWPTTATAPITAS--------------------------------------
------------------------------------------------------------
------------------------------------------------------------
--------------------SRLNINPS----VCAW--------------CRTRSQYSRL
ASRVPQPQLRRHFSSSSPPQSSWAAAAAQKIQSAVAEVLP----SSARQST---GNITID
PLKVVAKELKFLDKNIRQLLGSGHPMLDTVAKYYSQSEGKHIRPLLVLLMSRATAFAAKL
PRPRYDVQ-------------------------------------HTLSRSAIDTPIT-S
PSVLLDKNPDKDLLNYSSPPSPLTDASNET--EFAFPN---------DTA---ILPSQRR
LAEITELIHTASLLHDDVIDHATTRRSAPSANTTFGNKMAVLAGDFMLGRASVALARLRD
PEVTELLATVIANLVEGEFMQLKNTASDEKN--PNWS-----------------------
---------------------------------------------------------EQT
ISYYLQKSYLKSASLIAKSCRAAALLGQCAPNVVEAAYQYGKNLGLAFQLVDDMLDYT-I
SGTELGKPAGADLELGLATAPLLFAWRNRPELGLLVGRKFSKEGDVQKARDIVSQSDGLE
QTRALAQEYADKAVSSIS-AFPPGEAKDGLEEMCTKVMK---------------------
------------------------------------------------------------
-----------------------RRK----------------------------------
------------------------------------------------------------
------------------------------------------------------------
------------------------------------------------------------
------------------------------------------------------------
------------------------------------------------------------
------------------------------------------------------------
------------------------------------------------------------
------------------------------------------------------------
------------------------------------------------------------
------------------------------------------------------------
------------------------------------------------------------
------------------------------------------------------------
------------------------------------------------------------
------------------------------------------------------------
------------------------------------------------------------
--------------
>XP_022495545_Fonsecaea_nubica
------------------------------------------------------------
------------------------------------------------------------
------------------------------------------------------------
------------------------------------------------------------
------------------------------------------------------------
------------------------------------------------------------
------------------------------------------------------------
------------------------------------------------------------
------------------------------------------------------------
------------------------------------------------------------
------------------------------------------------------------
--------------------------------------------------------MGGR
GRISPKSTIVWQPVATTSITAS--------------------------------------
------------------------------------------------------------
------------------------------------------------------------
--------------------SRLNSHPS----VCPW--------------CRTRSQYPKS
ASPLAQSQTRRHFSSSS-PRPSW-AAAVQKIQSTVAEVLP----SSARQPT---GNITID
PLKIVAKELKFLNKNIRQLLGSGHPILDTVAKYYTQSEGKHVRPLLVLLMSRATAFAAKQ
PRPRYDVQ-------------------------------------HTLSRSAIDTPIT-S
PSVLLDKNPDKDLLNYSSAVSPLTNASNET--EYAFPN---------DTS---ILPSQRR
LAEITELIHTASLLHDDVIDHSTTRRSAPSANTTFGNKMAVLAGDFMLGRASVALARLRD
PEVTELLATVIANLVEGEFMQLKNTASDEKN--PSWS-----------------------
---------------------------------------------------------EQT
ISYYLQKTYLKSASLISKSCRAAALLGQCAPNVVEAAYQYGKNLGLAFQLVDDMLDYT-I
SGTELGKPAGADLELGLATAPLLFAWRNRPELGILVGRKFSKEGDVQKARDIVSQSDGLE
QTRALAQEYADKAVSSIS-AFPPGEAKDGLEEMCIKVMK---------------------
------------------------------------------------------------
-----------------------RRK----------------------------------
------------------------------------------------------------
------------------------------------------------------------
------------------------------------------------------------
------------------------------------------------------------
------------------------------------------------------------
------------------------------------------------------------
------------------------------------------------------------
------------------------------------------------------------
------------------------------------------------------------
------------------------------------------------------------
------------------------------------------------------------
------------------------------------------------------------
------------------------------------------------------------
------------------------------------------------------------
------------------------------------------------------------
--------------
>XP_013284720_Fonsecaea_pedrosoi
------------------------------------------------------------
------------------------------------------------------------
------------------------------------------------------------
------------------------------------------------------------
------------------------------------------------------------
------------------------------------------------------------
------------------------------------------------------------
------------------------------------------------------------
------------------------------------------------------------
------------------------------------------------------------
------------------------------------------------------------
--------------------------------------------------------MGGR
GRISPKSTVVWQPVATTPITAS--------------------------------------
------------------------------------------------------------
------------------------------------------------------------
--------------------SRLNSHPS----VCPW--------------CRTRSHYPKS
ASPIAQSQTRRHFSSSS-PRPSW-AAAVQKIQSTVAEVLP----SSARQPT---SNITID
PLKIVAKELKFLNKNIRQLLGSGHPILDTVAKYYTQSEGKHVRPLLVLLMSRATAFAAKQ
PRPRYDVQ-------------------------------------HTLSRSAIDTPIT-S
PSVLLDKNPDKDLLNYSSAVSPLTNASNET--EYAFPN---------DTS---ILPSQRR
LAEITELIHTASLLHDDVIDHSTTRRSAPSANTTFGNKMAVLAGDFMLGRASVALARLRD
PEVTELLATVIANLVEGEFMQLKNTASDEKN--PSWS-----------------------
---------------------------------------------------------EQT
ISYYLQKTYLKSASLISKSCRAAALLGQCAPNVVEAAYQYGKNLGLAFQLVDDMLDYT-I
SGTELGKPAGADLELGLATAPLLFAWRNRPELGILVGRKFSKEGDVQKARDIVSQSDGLE
QTRALAQEYADKAVSSIS-AFPPGEAKDGLEEMCIKVMK---------------------
------------------------------------------------------------
-----------------------RRK----------------------------------
------------------------------------------------------------
------------------------------------------------------------
------------------------------------------------------------
------------------------------------------------------------
------------------------------------------------------------
------------------------------------------------------------
------------------------------------------------------------
------------------------------------------------------------
------------------------------------------------------------
------------------------------------------------------------
------------------------------------------------------------
------------------------------------------------------------
------------------------------------------------------------
------------------------------------------------------------
------------------------------------------------------------
--------------
>XP_007757564_Cladophialophora_yegresii
------------------------------------------------------------
------------------------------------------------------------
------------------------------------------------------------
------------------------------------------------------------
------------------------------------------------------------
------------------------------------------------------------
------------------------------------------------------------
------------------------------------------------------------
------------------------------------------------------------
------------------------------------------------------------
------------------------------------------------------------
--------------------------------------------------------MGGR
GRIPRQSTAILNPALSVPSTAS--------------------------------------
------------------------------------------------------------
------------------------------------------------------------
--------------------SRLTLPAP----VCSR--------------CLTRSQ----
-NRSLHLRSKRHFSTSK-DQQSW-AAAVQKIQDTVADVLP----STARPAT---GHITVD
PLKIVAKELKFLSKNIRQLLGSGHPILDTVAKYYTQSEGKHVRPLLVLLMSRATAFAAKQ
PRPRYDVQ-------------------------------------HTISRSAIDTPIT-S
PSVLFDKNPDQAHLNATPALSPLMDNPTGG--EYAFPN---------DPS---ILPSQRR
LAEITELIHTASLLHDDVIDHSTTRRSAPSANTTFGNKMAVLAGDFMLGRASVALARLRD
PEVTELLATVIANLVEGEFMQLKNTASDEKN--PSWS-----------------------
---------------------------------------------------------EQT
ISYYLQKTYLKSASLISKSCRAAALLGQCAPNVVEAAYQYGKNLGLAFQLVDDMLDYT-I
SGTELGKPAGADLELGLATAPLLFAWRDRPELGVLVGRKFAEEGDVQKARDIVSQSDGLE
QTRALAQEYADKAISSIS-SFPAGEAKEGLEEMCVKVMKQCSEEKPQCQRCLKLGVPCPG
YKILKARIFELRPSTSSPFESEVDKSSHDYFVHVGHKILAAYQLNSMLFWSRLAPQLGEH
HAAVRHGLTALGALQAPVHTVAFRRENKMQSTPQPEITPLAMLHVQKSMHMIRTADPSSL
PVEVFLACCLLFTAMQFWTEKTSSATTHVLAANRIMRENLVPGTSARAPGSTMSVEFAAV
YIPLLNEMINQHCAFSDDYPPPESGILADHQLDFDVQQIDTVSDKAGLVDAIDRLLTCIL
RATSETLIPQPLKNKIALALKTLEGRLQELCRAGLLKHDSYDWTHLYLLLQVARVMFLTL
SRQDEVGFDGFHAEFAQILAHCRRMLESNAAAPVEKTLSAHLGWVCYRRCSSSLRGVGYQ
VSVTRL------------------------------------------------------
------------------------------------------------------------
------------------------------------------------------------
------------------------------------------------------------
------------------------------------------------------------
------------------------------------------------------------
------------------------------------------------------------
------------------------------------------------------------
------------------------------------------------------------
------------------------------------------------------------
------------------------------------------------------------
--------------
>XP_016240001_Exophiala_spinifera
------------------------------------------------------------
------------------------------------------------------------
------------------------------------------------------------
------------------------------------------------------------
------------------------------------------------------------
------------------------------------------------------------
------------------------------------------------------------
------------------------------------------------------------
------------------------------------------------------------
------------------------------------------------------------
------------------------------------------------------------
----------------------------------------------------------MR
VRISPSSSALLQPSVPVRASTA--------------------------------------
------------------------------------------------------------
------------------------------------------------------------
--------------------S----LPA----VCPW--------------CSTRSHSSRA
R------ESRRHFSSSQQSPSAW-AAAVSKIQSTVADVLPS---SGSSNAT---SNVTID
PLKLVAKELKFLNKNIRQLLGSGHPVLATVAKYYTQSEGKHVRPLLVLLMARATAFAAKQ
--PRYESQ--------------------------------------NLSRSTIDTPIS-S
PSVLYDNNPDQA--AASEPPSPLTSTSNET---YAFPD---------DAS---ILPSQRR
LAEITELIHTASLLHDDVIDHSTTRRSAPSANTTFGNKMAVLAGDFMLGRASVALARLRD
PEVVELLATVIANLVEGEFMQLKNTASDESN--PRWN-----------------------
---------------------------------------------------------EQA
ITYYLQKTYLKSASLISKSCRAAALLGQCAPSVVEAAYQYGKNLGLAFQLVDDMLDYT-I
SAGELGKPAGADLELGLATAPLLFAWKDRPELGQLVGRKFSKEGDVQRAREIVLQSDGLK
QTRALAQEYADKAISSIS-FFPPGEAKDGLEEMCVKVMK---------------------
------------------------------------------------------------
-----------------------RRK----------------------------------
------------------------------------------------------------
------------------------------------------------------------
------------------------------------------------------------
------------------------------------------------------------
------------------------------------------------------------
------------------------------------------------------------
------------------------------------------------------------
------------------------------------------------------------
------------------------------------------------------------
------------------------------------------------------------
------------------------------------------------------------
------------------------------------------------------------
------------------------------------------------------------
------------------------------------------------------------
------------------------------------------------------------
--------------
>XP_016268705_Exophiala_oligosperma
------------------------------------------------------------
------------------------------------------------------------
------------------------------------------------------------
------------------------------------------------------------
------------------------------------------------------------
------------------------------------------------------------
------------------------------------------------------------
------------------------------------------------------------
------------------------------------------------------------
------------------------------------------------------------
------------------------------------------------------------
----------------------------------------------------------MR
VRIPPSSSALLQPSVPVRASTA--------------------------------------
------------------------------------------------------------
------------------------------------------------------------
--------------------S----VPA----ICPW--------------CLTRSHSSRA
R------QSKRHFSSSQQNASAW-AAAVSKIQATVADVLPS---SGSSNAT---SNVTID
PLKLVAQELKFLNKNIRQLLGSGHPVLATVAKYYTQSEGKHVRPLLVLLMARATAFAAKQ
--PRYESQ--------------------------------------SLSRSSIDTPIS-S
PTVLYDNNPDQA--SVSEPTSPLTSTSNET---YAFPD---------DAS---ILPSQRR
LAEITELIHTASLLHDDVIDHSTTRRSAPSANTTFGNKMAVLAGDFMLGRASVALARLRD
PEVVELLATVIANLVEGEFMQLKNTASDESN--PKWN-----------------------
---------------------------------------------------------EQA
ITYYLQKTYLKSASLISKSCRAAAILGQCAPSVVEAAYQYGKNLGLAFQLVDDMLDYT-I
SAGELGKPAGADLELGLATAPLLFAWKDRPELGLLVGRKFAKEGDVQRARELVLQSDGLK
QTRALAQEYADKAISSIS-FFPPGEAKDGLEEMCVKVMK---------------------
------------------------------------------------------------
-----------------------RRK----------------------------------
------------------------------------------------------------
------------------------------------------------------------
------------------------------------------------------------
------------------------------------------------------------
------------------------------------------------------------
------------------------------------------------------------
------------------------------------------------------------
------------------------------------------------------------
------------------------------------------------------------
------------------------------------------------------------
------------------------------------------------------------
------------------------------------------------------------
------------------------------------------------------------
------------------------------------------------------------
------------------------------------------------------------
--------------
>XP_013316122_Exophiala_xenobiotica
------------------------------------------------------------
------------------------------------------------------------
------------------------------------------------------------
------------------------------------------------------------
------------------------------------------------------------
------------------------------------------------------------
------------------------------------------------------------
------------------------------------------------------------
------------------------------------------------------------
------------------------------------------------------------
------------------------------------------------------------
----------------------------------------------------------MR
VRISP-NSALLQQSIAGHIPTA--------------------------------------
------------------------------------------------------------
------------------------------------------------------------
--------------------P----TPA----ICPW--------------CLTRSQYPRS
R------QSRRHFSSSQQSSSAW-AAAVSKIQNTVADILPS-----SRPAT---GNITID
PLKIVAKELKFLNKNIRQLLGSGHPVLATVAKYYTQSEGKHVRPLLVLLMSRATAFAAKQ
--PRYDAQ--------------------------------------NLSPSSIDTPIS-S
PTILYDNNPDQT--S-SEPPSPLTSASNET--QYAFPN---------DPS---ILPSQRR
LAEITELIHTASLLHDDVIDHSSTRRSSPSANTTFGNKMAVLAGDFMLGRASVALARLRD
PEVIELLATVIANLVEGEFMQLKNTASDETS--PKWS-----------------------
---------------------------------------------------------EQT
ITYYLQKTYLKSASLISKSCRAAALLGQCTPSVVEAAYQYGKNLGLAFQLVDDMLDYT-I
SGSELGKPAGADLELGLATAPLLFAWRDRPELGILVGRKFAAEGDVQRAREIVLQSDGLE
QTRALAQEYADKAISSIS-VFPPGDAKDGLEEMCVKVMK---------------------
------------------------------------------------------------
-----------------------RRK----------------------------------
------------------------------------------------------------
------------------------------------------------------------
------------------------------------------------------------
------------------------------------------------------------
------------------------------------------------------------
------------------------------------------------------------
------------------------------------------------------------
------------------------------------------------------------
------------------------------------------------------------
------------------------------------------------------------
------------------------------------------------------------
------------------------------------------------------------
------------------------------------------------------------
------------------------------------------------------------
------------------------------------------------------------
--------------
>XP_007722437_Capronia_coronata
------------------------------------------------------------
------------------------------------------------------------
------------------------------------------------------------
------------------------------------------------------------
------------------------------------------------------------
------------------------------------------------------------
------------------------------------------------------------
------------------------------------------------------------
------------------------------------------------------------
------------------------------------------------------------
------------------------------------------------------------
----------------------------------------------------------MR
VRIPP-NSAILQPAAS----TS--------------------------------------
------------------------------------------------------------
------------------------------------------------------------
--------------------S----APA----ICPW--------------CLTRSQYPRS
R------HSRRHFSSSRIQSSAW-AAAVSKLQNAVGDVLP------IRPSS---GNITID
PLKIVAEELKFLNKNIRQLLGSGHPILDTVAKYYTQSEGKHVRPLLVLLMSRATAFAAKQ
--PRPDTP--------------------------------------NLSDTNIDMPIS-S
PTVLYDNNPDQT--S-P--SSPLTETPKEA--RYAFPD---------DAT---ILPSQRR
LAEITELIHTASLLHDDVIDHSTTRRSAPSANTAFGNKMAVLAGDFMLGRASVALARLRD
PEVVELLATVIANLVEGEFMQLKNTASDEKY--PAWS-----------------------
---------------------------------------------------------EQT
ITYYLQKTYLKSASLISKSCRAAALLGQCAPSVVEAAYSYGKNLGLAFQLVDDMLDYT-V
SGSELGKPAGADLELGLATAPLLFAWRSRPELGQLVGRKFSGEGDVERAREIVIQSDGLE
QTRALAQEYADKAIASIS-FFPAGEAKDGLEEMCVKVMK---------------------
------------------------------------------------------------
-----------------------RRK----------------------------------
------------------------------------------------------------
------------------------------------------------------------
------------------------------------------------------------
------------------------------------------------------------
------------------------------------------------------------
------------------------------------------------------------
------------------------------------------------------------
------------------------------------------------------------
------------------------------------------------------------
------------------------------------------------------------
------------------------------------------------------------
------------------------------------------------------------
------------------------------------------------------------
------------------------------------------------------------
------------------------------------------------------------
--------------
>XP_007735251_Capronia_epimyces
------------------------------------------------------------
------------------------------------------------------------
------------------------------------------------------------
------------------------------------------------------------
------------------------------------------------------------
------------------------------------------------------------
------------------------------------------------------------
------------------------------------------------------------
------------------------------------------------------------
------------------------------------------------------------
------------------------------------------------------------
----------------------------------------------------------MR
VRVPP-NSAILQAPVP----TS--------------------------------------
------------------------------------------------------------
------------------------------------------------------------
--------------------A----APA----ICPW--------------CSTRLLYPRA
R------PSRRHFSSTRIHASAW-AAAVSKIQNTVADVLP------VRPTS---GNITID
PLKIVAEELKFLNKNIRQLLGSGHPILDTVAKYYTQSEGKHVRPLLVLLMSRATAFAAKQ
--PRHNPE--------------------------------------SLSRRDIDTPIS-S
PTVLYDNNPDQT--A-S--PSPLAEPSNEA--RYAFPD---------DAT---ILPTQRR
LAEITELIHTASLLHDDVIDHSTTRRSAPSANTEFGNKMAVLAGDFMLGRASVALARLRD
PEVVELLATVIANLVEGEFMQLKNTASDEKY--PAWS-----------------------
---------------------------------------------------------EQT
ITYYLQKTYLKSASLISKSCRAAALLGQCAPSVVEAAYSYGKNLGLAFQLVDDMLDYT-I
SGTELGKPAGADLELGLATAPLIFAWRSHPELGELVGRKFSEEGDVQRARDIVAQSDGLE
ETRALAQEYADKAISSIS-FFPNGEAKDGLEEMCVKVMK---------------------
------------------------------------------------------------
-----------------------RRK----------------------------------
------------------------------------------------------------
------------------------------------------------------------
------------------------------------------------------------
------------------------------------------------------------
------------------------------------------------------------
------------------------------------------------------------
------------------------------------------------------------
------------------------------------------------------------
------------------------------------------------------------
------------------------------------------------------------
------------------------------------------------------------
------------------------------------------------------------
------------------------------------------------------------
------------------------------------------------------------
------------------------------------------------------------
--------------
>XP_009159318_Exophiala_dermatitidis
------------------------------------------------------------
------------------------------------------------------------
------------------------------------------------------------
------------------------------------------------------------
------------------------------------------------------------
------------------------------------------------------------
------------------------------------------------------------
------------------------------------------------------------
------------------------------------------------------------
------------------------------------------------------------
------------------------------------------------------------
----------------------------------------------------------MR
ARIPS-KSAFLQPVVP----TS--------------------------------------
------------------------------------------------------------
------------------------------------------------------------
--------------------T----APA----ICPW--------------CLTRTQYPRA
R------QSKRHFSNSSGDPSAW-AAAVSKIQNTVADVLP------SRGSS---TNITID
PLKIVAEELKFLNKNIRQLLGSGHPILDTVAKYYTQSEGKHVRPLLVLLMSRATAFAAKQ
--ARPDAH--------------------------------------TLPSISIDTPIS-S
PSVLYDNNPDQI--A-----SPLTETPTEA--RYAFPD---------DET---ILPSQRR
LAEITELIHTASLLHDDVIDHSTTRRAAPSANTAFGNKMAVLAGDFMLGRASVALARLRD
PEVIELLATVIANLVEGEFMQLKNTASDEKY--PTWS-----------------------
---------------------------------------------------------EQT
ITYYLQKTYLKSASLISKSCRAAALLGQCAPSVVEAAYSYGKNLGLAFQLVDDMLDYT-V
SGTELGKPAGADLELGLATAPLLFAWRTCPELGKLVGRKFAEEGDVQRARDLVAQSDGLE
QTRALAQEYADKAIASIS-FFPDGEAKDGLEEMCVKVMK---------------------
------------------------------------------------------------
-----------------------RRK----------------------------------
------------------------------------------------------------
------------------------------------------------------------
------------------------------------------------------------
------------------------------------------------------------
------------------------------------------------------------
------------------------------------------------------------
------------------------------------------------------------
------------------------------------------------------------
------------------------------------------------------------
------------------------------------------------------------
------------------------------------------------------------
------------------------------------------------------------
------------------------------------------------------------
------------------------------------------------------------
------------------------------------------------------------
--------------
>XP_013261545_Exophiala_aquamarina
------------------------------------------------------------
------------------------------------------------------------
------------------------------------------------------------
------------------------------------------------------------
------------------------------------------------------------
------------------------------------------------------------
------------------------------------------------------------
------------------------------------------------------------
------------------------------------------------------------
------------------------------------------------------------
------------------------------------------------------------
------------------------------------------------------------
--MHPRPRARLRPAAAVVSRTT--------------------------------------
------------------------------------------------------------
------------------------------------------------------------
--------------------S-----PA----VCPW--------------CLTRPQSPRL
Q------SSKRHFSSSQRDPSAW-AAAVSKIQNTVADILP------SRPSP---TNITID
PLRIVGKELSFLSTNIRQLLGSGHPVLATVAKYYTQSEGKHVRPLLVLLMSQATAFAAKQ
--PRCDAQ--------------------------------------PFSRTSIDTSIS-S
PSVLVDKNPDHP-------FSPLTE-PNDA--QYAFPN---------DTT---ILPAQRR
LAEITELIHTASLLHDDVIDHSTTRRSAPSANTTFGNKMAVLAGDFMLGRASVALARLRD
PEVIELLATVIANLVEGEFMQLKNTASDEKN--PAWS-----------------------
---------------------------------------------------------EQT
ITYYLQKTYLKSASLISKSCRAAALLGECAPNVVEAAYQYGKNLGLAFQLVDDMLDYT-I
SGQELGKPAGADLELGLATAPLLFAWRSHPELGQLVGRKFSREGDVQKARDIVNNSDGLE
QTRALAQEYADKAIASIS-ILPSGEAKDGLQEMAVKVMK---------------------
------------------------------------------------------------
-----------------------RRK----------------------------------
------------------------------------------------------------
------------------------------------------------------------
------------------------------------------------------------
------------------------------------------------------------
------------------------------------------------------------
------------------------------------------------------------
------------------------------------------------------------
------------------------------------------------------------
------------------------------------------------------------
------------------------------------------------------------
------------------------------------------------------------
------------------------------------------------------------
------------------------------------------------------------
------------------------------------------------------------
------------------------------------------------------------
--------------
>XP_016221003_Exophiala_mesophila
------------------------------------------------------------
------------------------------------------------------------
------------------------------------------------------------
------------------------------------------------------------
------------------------------------------------------------
------------------------------------------------------------
------------------------------------------------------------
------------------------------------------------------------
------------------------------------------------------------
------------------------------------------------------------
------------------------------------------------------------
------------------------------------------------------------
--------MRLRHSTSRLPQTP--------------------------------------
------------------------------------------------------------
------------------------------------------------------------
--------------------SNLSTSAF----ICTR--------------CLSSKQSWSC
SSAR---SSKRQFTSSPPTSSAW-AAAVSKIQSTVSDILP----SSPQRAT---GNVTID
PLRVVAQELSFLSKNIRQLLGSGHPVLATVAKYYTQSEGKHVRPLLVLLMSRATAFAPKQ
--PRSSSP----------------------------------------SSNSIDAPIS-P
PTVLSDRNPDQE----PSSSTPLSNSSNEA--DYAFPN---------DTT---ILPSQRR
LAEITELIHTASLLHDDVIDHSTTRRSSPSANTTFGNKMAVLAGDFMLGRASVALARLHD
PEVIELLATVIANLVEGEFMQLKNTASDEKN--PIWN-----------------------
---------------------------------------------------------EQA
ITYYLQKTYLKSASLISKSCRAAALLGQCAPNVVEAAYQYGKNLGLAFQLVDDMLDYT-I
SGQELGKPAGADLELGLATAPLLFAWRSRPELGVLVGRKFAKEGDVQKARDIVNNSDGLE
QTRALAQEYADKAAESIR-VLPSGEARDGLEEMCIKVMK---------------------
------------------------------------------------------------
-----------------------RRK----------------------------------
------------------------------------------------------------
------------------------------------------------------------
------------------------------------------------------------
------------------------------------------------------------
------------------------------------------------------------
------------------------------------------------------------
------------------------------------------------------------
------------------------------------------------------------
------------------------------------------------------------
------------------------------------------------------------
------------------------------------------------------------
------------------------------------------------------------
------------------------------------------------------------
------------------------------------------------------------
------------------------------------------------------------
--------------
>XP_013269312_Rhinocladiella_mackenziei
------------------------------------------------------------
------------------------------------------------------------
------------------------------------------------------------
------------------------------------------------------------
------------------------------------------------------------
------------------------------------------------------------
------------------------------------------------------------
------------------------------------------------------------
------------------------------------------------------------
------------------------------------------------------------
------------------------------------------------------------
----------------------------------------------------------MR
AHISR-NSALVQQSVS----TS--------------------------------------
------------------------------------------------------------
------------------------------------------------------------
--------------------S----SPA----ICPW--------------CLTRSQYPRG
R------PTKRHFSTSQLRSSAW-ATAVSKIQNTVAEILP------SRTAT---GNITID
PLKIVAKELRFLNKNIRQLLGSGHPILDTVAKYYTQSEGKHVRPLLVLLMSRATAFAAKQ
--PRYDAQ--------------------------------------SLSRASIDTPIS-S
PSILYDNNPDRT-------PSPLTDSSNEV--RYAFPD---------DTT---ILPSQRR
LAEITELIHTASLLHDDVIDHSTTRRSAPSANTTFGNKMAVLAGDFMLGRASVALARLRD
PEVIELLATVIANLVEGEFMQLKNTASDEKT--PTWN-----------------------
---------------------------------------------------------EQA
ISYYLQKTYLKSASLISKSCRAAALLGQCAPSVVEAAYAYGKNLGLAFQLVDDMLDYT-I
SGTELGKPAGADLELGLATAPLLFAWRSRPELGLLVGRKFSEEGDVQKARDIVSQSDGLE
QTRALAQEYADKAISSIN-LFPAGEAKDGLEEMCVKVMK---------------------
------------------------------------------------------------
-----------------------RRK----------------------------------
------------------------------------------------------------
------------------------------------------------------------
------------------------------------------------------------
------------------------------------------------------------
------------------------------------------------------------
------------------------------------------------------------
------------------------------------------------------------
------------------------------------------------------------
------------------------------------------------------------
------------------------------------------------------------
------------------------------------------------------------
------------------------------------------------------------
------------------------------------------------------------
------------------------------------------------------------
------------------------------------------------------------
--------------
>XP_018002726_Phialophora_attinorum
------------------------------------------------------------
------------------------------------------------------------
------------------------------------------------------------
------------------------------------------------------------
------------------------------------------------------------
------------------------------------------------------------
------------------------------------------------------------
------------------------------------------------------------
------------------------------------------------------------
------------------------------------------------------------
----------------------------------------MASPAHCFYCFECLDASYRR
QEPPKLDSYLDLYDAFLDRNVSGERDDTENPDLEDVDVQEGESAAAADANSRPQDAQLDR
ARPTLPSISRLQASKSSSRSSSASSPSTISAESSSTQASNSTSATSLQPSYASRLSVTES
FPLFVTWNTLSRSGHKSLRGCIGTFEGLPLSAGLQSYSLTSAFDDTRFSPIPASLLPSLS
CSLTLLADFEPCVDAMDWDLGTHGIRISFNYRNRRHGATYLPDVAIEQGWTKEETIESLM
RKAGWDGGYSGVAKRLVRGASRGSEASA----SRPWEDVNDFKTVRYTGLKLLRLQSKSI
R------PSRRNFSSTAAQSSAW-AAAVSKIQNTVSDILP------NRPPSIGNSNVTID
PLKLVARELKFLNKNIRALLGSGHPLLDTVAKYYTQSEGKHVRPLLVLLMSQATASAAKS
--ARDLPN-------------------------------------PTPTTTSINTPITHS
ASVLFDSNPDQP-------ASNLLSNLTSS--DLPEDS---------DAN---VLPSQRR
LAEIVELIHTASLLHDDVIDTSTTRRSAPSANVEFGNKMAVLAGDFLLGRASVALARLRD
PEVVELLATVIANLVEGEFMQLKNTATNEAN--PRWS-----------------------
---------------------------------------------------------EDA
LTYYLQKTYLKSASLISKSCRAAALLGECAPHVVEAAYAYGRNLGMAFQLVDDMLDYTAV
SGEQLGKPAGADLELGLATAPLLFAWELRPELGVLVGRRFGGEGDVSKAREIVRQTDGIE
RTRSLAQMHADKAVESIK-DFPEGEAKKGLQEMVVKVMN---------------------
------------------------------------------------------------
-----------------------RRK----------------------------------
------------------------------------------------------------
------------------------------------------------------------
------------------------------------------------------------
------------------------------------------------------------
------------------------------------------------------------
------------------------------------------------------------
------------------------------------------------------------
------------------------------------------------------------
------------------------------------------------------------
------------------------------------------------------------
------------------------------------------------------------
------------------------------------------------------------
------------------------------------------------------------
------------------------------------------------------------
------------------------------------------------------------
--------------
>NP_595276_Schizosaccharomyces_pombe
------------------------------------------------------------
------------------------------------------------------------
------------------------------------------------------------
------------------------------------------------------------
------------------------------------------------------------
------------------------------------------------------------
------------------------------------------------------------
------------------------------------------------------------
------------------------------------------------------------
------------------------------------------------------------
------------------------------------------------------------
------------------------------------------------------------
------------------------------------------------------------
------------------------------------------------------------
------------------------------------------------------------
-----------------------------------------------------------M
IQYVYLKHMRK-------------LWSLGKVRSTVLRFST-----TNRNAS---------
--HLIKNELEQISPGIRQMLNSNSEFLEECSKYYTIAQGKQMRPSLVLLMSKATSLCHGI
-----------------------------------------------------------D
RSVVGDKYIDD---------DDLRSFSTGQ-----------------------ILPSQLR
LAQITEMIHIASLLHDDVIDHANVRRGSPSSNVAFGNRRSILAGNFILARASTAMARLRN
PQVTELLATVIADLVRGEFLQLKNTM-DPSS--LEIK-----------------------
---------------------------------------------------------QSN
FDYYIEKSFLKTASLISKSCKASTILGQCSPTVATAAGEYGRCIGTAFQLMDDVLDYT-S
KDDTLGKAAGADLKLGLATAPVLFAWKKYPELGAMIVNRFNHPSDIQRARSLVECTDAIE
QTITWAKEYIKKAKDSLL-CLPDSPARKALFALADKVIT---------------------
------------------------------------------------------------
-----------------------RKK----------------------------------
------------------------------------------------------------
------------------------------------------------------------
------------------------------------------------------------
------------------------------------------------------------
------------------------------------------------------------
------------------------------------------------------------
------------------------------------------------------------
------------------------------------------------------------
------------------------------------------------------------
------------------------------------------------------------
------------------------------------------------------------
------------------------------------------------------------
------------------------------------------------------------
------------------------------------------------------------
------------------------------------------------------------
--------------
```
