## Supplementary material for "Coding Sequence Insertions in Fungal Genomes are Intrinsically Disordered and can Impart Functionally-Important Properties on the Host Protein": MAFFT_MSAs: XP_718636.1_blasthits_MAFFT.txt

```
>XP_718636_Candida_albicans
------------------------------------------------------------
------------------------------------------------------------
------------------------------------------------------------
------------------------------------------------------------
------------------------------------------------------------
------------------------------------------------------------
------------------------------------------------------------
------------------------------------------------------------
------------------------------------------------------------
---------MFTKNHRRMSST---SSDD-DPFDVAEKYYGEERKK---------------
------------------------------------------------------------
---KL---NRVRTFSAFE---------STK-------YGAGPI--SPLRPTYEPPPVIKE
TSEPLSSSSST---SSPPTLTPQTS---QVQFNLGVGKTKNGSAIHS----DSEEEEEDE
-DPVSNTKK---------GEADEKDPFDTTDSKLENENSTPSSITG-------------K
EIIPHP----------------------------------TGFRGSSEESAIRRKPSIIP
IYH--DNISQESVIRNANTPTT-----------YNR-----------EKFHLRRGSLDES
TFIRP---KKYYINDVQGTLRELLANEDTDNNCQITIEDTGPK-----------------
-VLRLGTANSLGINQSSIRGTYRLSNLLQELTIASRFGRHQIVLDEARLSENPVDRMKRL
ISTSFWNNLTRIITKENIVDMAKDTKIKESWIDDQGKLHENQESHRIYVPYNRKDQYEFF
QLIKKQRSDIQLDVQYLPQK-I-DADYIKSINKKPGLLSIATRP--DPQAPDSGSLISWP
YVVPGGRFNELYGWDSYMETLGLLTDVKIDPSGNPRNLRHLELARGMAENFIYEIHHYGK
ILNANRSYYLGRSQPPFLTDMALRIFNKTIEVTPELMDEAIDFLKRATLAAIKEYETIWC
AHPRLDDKTGLSCYHPEGKGIPPETEPTHFNALLKPYLAKYNDIDQLDFIEKYNSGEIKE
PELDEYFLHDRAVRESGHDTSYRLEGKCAYLATVDLNSLLYKYENDIAFILQSFFNDNLQ
DP----YDDNNSYKIHSSKIWLERSHQRKLNVDKYLWNEQDGIYYDYNVKLQQQTNYESA
TTFWPLYAKLASSNQAAKLIDQSLHKFEEHGGLVAGTLKSRGEVGLTRPSRQWDYPFGWA
---------PQQI-------LAWIGLVNYGYDGIARRLAYRWLFMMTKSFVDYNGVIVEK
YNVTKGAVPHRVDAEYGNQGLDFKGVATEGFGWVNASYVFGLTFLNLYAQRALGSLTPPE
IFLRNM--HPEQRKQYK--------------------------------------
>XP_002421663_Candida_dubliniensis
------------------------------------------------------------
------------------------------------------------------------
------------------------------------------------------------
------------------------------------------------------------
------------------------------------------------------------
------------------------------------------------------------
------------------------------------------------------------
------------------------------------------------------------
------------------------------------------------------------
---------MFTKNHRRMSST---SSDD-DPFDVAEKYYGEERKK---------------
------------------------------------------------------------
---KL---NRVRTFSAFE---------STK-------FGAGPI--SPLRSTYEPPPSIKE
TSEPLSSSSS----SSPPTLTPQSS---QVQFNLGVGKTKNGSAIHS----DSESEEGEE
VDPVSSATK---------GERNEKDPFDTTDSKLENNNSTEHSSTS-------------R
EIIPHP----------------------------------TGFHGSPEESAPRRKPSIIP
IYH--DNISRDSVIRNANTPTT-----------YNR-----------EKFHLRRGSLDES
TYVRP---KKYYINDVQGTLKELLANEDTDNNCQITIEDTGPK-----------------
-VLRLGTANSLGINQSTIRGTYRLSNLLQELTIASRFGRHQIVLDEARLSENPVDRMKRL
ISTSFWNNLTRVITKENIVEMAKDTKIKESWIDEQGELHENQESHRIYVPYNRKDQYDFF
QLIKSHRTDVQLDVQYLPKK-I-DADYIKSINKKPGLLSIATRP--DPETP--GNLISWP
YVVPGGRFNELYGWDSYMETLGLLTDVKIDPSGNPCNIKHLELARGMAENFIYEIHHYGK
ILNANRSYYLGRSQPPFLTDMALRIFNKTIEVAPESMDDAIDFLKRATLAAIKEYETIWC
AHPRLDDKTGLSCYHPEGKGVPPETEPTHFNAVLKPYLAKYGGIDQLDFIEKYNSGEIQE
PELDEYFLHDRAVRESGHDTSYRLEGKCAYLATVDLNSLLYKYENDIAFILQSFFNDNLQ
DP----FAND---KTHSSKIWLERSHQRKLNVDKYLWNEQDCIYYDYNVELQQQTNYESA
TTFWPLYAKLASPEQAAKLIDQSLHKFEEHGGLVAGTLKSRGEVGLTRPSRQWDYPFGWA
---------PQQI-------LAWIGLVNYGYDGIARRLAYRWLFMMTKSFVDYNGVIVEK
YNVTKGAVPHRVDAEYGNQGLDFKGVATEGFGWVNASYLFGLTFLNLYAQRALGSLTPPE
IFLRNM--HPEQRKQYK--------------------------------------
>XP_002546238_Candida_tropicalis
------------------------------------------------------------
------------------------------------------------------------
------------------------------------------------------------
------------------------------------------------------------
------------------------------------------------------------
------------------------------------------------------------
------------------------------------------------------------
------------------------------------------------------------
------------------------------------------------------------
----------MSPQHRRQSST---SSDD-DPFEIAESYYGEDRKK---------------
------------------------------------------------------------
---KL---NRVRTFSTFE--------RSSR-------FTPDLIHSQPPSSHFQPPP-IRE
SPEPPSSSSSS---STPGNVTPQPTHQPQIHFNLDF-HDRNGSAVHSSDDDDDDDDDDDN
EDPIGGRKKIIPVPIRPVPISPATSPDDTT----TKSNITQDPLNS-------------T
DIIPHP----------------------------------TGFKGPIERT---RKPSIIP
IYN--DEIPQDSV-----ASLN-----------SSR-----------EKFHLRRQSLDEN
D-LRP---KKFYINDVQGTLDELLANEDTDNNCQITIEDTGPK-----------------
-VLRLGTANSLGFYQTSVRGTYMLSNLLQELTIASRFGRHQIILDEARLNENPVNRMKRL
ISTQFWKSLTREVTKDNIVDMSKDTKIKESWVDEDGKLHENQESHRIYVPFNRPDQYEFF
NSIKQARDDIHLDVQYLPEK-I-DADYIKSINKKPGLLAIATKP--DPN--DSKNLISWP
YVVPGGRFNELYGWDSYMETLGLLTDVL--PG---KNLRHLELARGMAENFIYEIHHYGK
ILNANRSYYLGRSQPPFLTDMALRIFNKSKEVLPDESKDRLDFLQRATLAAIKEYETIWC
AKPRLDEKTGLSCYHPEGKGVPPETEATHFDAVLKEYLEKYDNMDQTEFIEKYNSGEIQE
PKLDEYFLHDRAVRESGHDTTYRLEGKCAYLATVDLNSLLYKYENDISHILKTYFNDDLE
G--------------NSSKIWDERAKQRKLNVDKYLWNEKDSIYYDYNVHEEQQTDYESA
TAFWPLYSKLASEEQASKLIENSLSKFEEYGGLVAGTLKSRGEVGLTRPSRQWDYPFGWA
---------PQQI-------LAWIGLVNYGYDKIAQRLAYRWLYMMTKSFVDYNGVVVEK
YNVTKGAVPHRVDAEYGNQGLDFKGVATEGFGWVNASYLFGLTFLNLYLQRALGALTEPR
TILDR--------------------------------------------------
>XP_003866206_Candida_orthopsilosis
------------------------------------------------------------
------------------------------------------------------------
------------------------------------------------------------
------------------------------------------------------------
------------------------------------------------------------
------------------------------------------------------------
------------------------------------------------------------
---------------------------------------------------------MSS
HQSAT------------------DQISP--------------------------------
-----------TRHHRRQSSM---SSDE-DPFALAEKYYGDNRKKN---F----------
-----------------------------------------------------------G
KNSPL---NRVRTFSTFE--------STATKQ----QFLKELNEPHPITDS------IKE
GSEPP--SSGD---SKSP--SP-----------SGIA---------------FSDTPGTG
A------KVHFNLHMNHDTDVDEDDEYDK---------------QKTLDTKKFPRLS--R
EVSPDSVTPDDIDI-----------------DGAKE----QRFIRKATESAMKKRPSIVP
LYQHEDNSQSLA--------PP-----------PQ------------NTLHFRRASLDDS
I-LRP---KKYYISDVQETLKELLENEDTDNNCQITIEDTGPK-----------------
-VLRLGTANSNGFKSSSVRGTYMLSNLLQELTIASRFGRHQIILDEARLNENPVDRMKRL
ISTSFWKKLTRRITRDNIVEMSKDTKIKESYVDEDGKLHEGKESYRIYVPYNRKDQYDFL
TRIKNSSKDVPLDVQYLPEK-I-DADYIKSINKRPGLLAIESRL--DPE--DPTNLIGWP
YVVPGGRFNELYGWDSYMETLGLLTDVH--PG---KNVEHLELARGMVENFIYEIEYYGK
ILNANRSYYLGRSQPPFLTDMALRVFNKIVEINPGDVNEAVDFLRRSTLAAIKEYETVWC
CPPRLDKRTGLSCYHPEGKGIPPETEASHFNAILKKYVEKY-GISQEEFIEKYNNEEIKE
PKLDEYFLHDRAVRESGHDTSYRLEGKCAYLATVDLNSLLYKYENDLAFILANCFNDELE
GR----D-G----KIHASEIWIARAKERKKNVDKYLWNEKDCIYYDYNVHEQKQEDYESA
TCFWPLYSKLASKEQAAKLVEVSIPKFEEHGGLVAGTLKSRGEVGLSRPSRQWDYPFGWA
---------PQQI-------LAWIGLVNYGYDGIARRLAYRWLYMMTKSFVDYNGVVVEK
YNVTKGAVPIRVDAEYGNQGLDFKGVATEGFGWVNASYLFGLTFLDLYAQRALGTLTPPD
VFLRNM--HPSQRKGYQ--------------------------------------
>XP_001527945_Lodderomyces_elongisporus
------------------------------------------------------------
------------------------------------------------------------
------------------------------------------------------------
------------------------------------------------------------
------------------------------------------------------------
------------------------------------------------------------
------------------------------------------------------------
---------------------------------------------------------MSS
SSSSSFSTSHKMPQTLVEPASPYDESSPLSPLSPTAKSTTQTVPVSPGNTESSAAEDYTP
TNNNGLHPGSITNRHRRQSSTN--SSDD-DPYALAEKYYGDHKKKT---F----------
-----------------------------------------------------------N
KNSPL---SRVRTFSTFE--------SKTSRK----EFLKQLNEYNGVSGS------IRE
ESEPS--SGTV---SKAP--SP-----------PALAPPLPSINADANDNDNENDNPNHG
GDNRQTKKANFSLKISKDNNVD-DDDYDDDTASEGDVDDNGEAARELFGKKKLFRQPPIR
EVSPDTATPRNSGISQDDMTSLQRETFDHVNDNIKEVDEFNKHLDNHTVHTLKKKPSIVP
LYEHGDNISQES--------IK-----------LN------------NRINLRRASMDDT
M-LRP---KKYYISDVQDTIKELLANEDTDNNCQITIEDTGPK-----------------
-VLRLGTANSNGYKQASVRGTYMLSNLLQELTIASRFGRHQIVLDEARLNENPVARMKRI
ISTSFWKSLSRSVTAENIVDMSRDTKIKEHWVDEDGNVHENQESHRIYVPHDRKDQYDFF
NKIKNSRKDIHLDVQYLPKK-I-DADYIKSINKKPGLLALSAKS--NPE--DPANPTSWP
YVVPGGRFNELYGWDSYMETLGLLTDVK--PG---QNLDHLELARGMCENFIYEIKYYGK
ILNANRSYYLGRSQPPFLTDMALRIFNKTIEVSPESMNDAIDFLRRSTLSAIKEYETVWC
CEPRLDKKTGLSCYHPEGKGIPPETEASHFDAVLKPYVEKY-KITQPEFIEKYNNGEIKE
PELDEYFLHDRAVRESGHDTSYRLEGKCAYLATVDLNSLLYKYENDIAFLLSTFFHDQLE
DT----D-G----KLHSSEIWIERAKERKQNVDKYLWNEKDSMYYDYNVYEEKQEDYESA
TTFWPLYSKLASDEQAAKLVHDSIPKFEEHGGLVAGTLKSRGEVGLSRPSRQWDYPFGWA
---------PQQI-------LAWIGLVNYGYMGVARRLAYRWLFMMTKSFVDYNGVVVEK
YNVTKGAVPHRVDAEYGNQGLDFKGVATEGFGWVNASYLIGLTFLDLYAQRALGTLTPPR
VFFKNM--HPTQRKGYE--------------------------------------
>XP_007374144_Spathaspora_passalidarum
------------------------------------------------------------
------------------------------------------------------------
------------------------------------------------------------
------------------------------------------------------------
------------------------------------------------------------
------------------------------------------------------------
------------------------------------------------------------
------------------------------------------------------------
------------------------------------------------------------
-----MTYFLPQPEASRMLATSSMSSEE-DPYDTAENYYGDARKVN--------------
-----------------------------------------------------------K
LTSPL---ARVRTYSVFE--------SKTTRQDFLKQLLAEVSHNPPPSPHVEHPDTIRE
TSEPPSSGSSSEVPSKSP--TP------QIQFNTPGEKAYDHRKIQFAIHDSEDEEDSED
EDPVSA-------PSNGVIKDDDAPPLSSTTPPIAQVHHAPLTSPALMTANIDAHRNAEP
THAPPPVSP-------RVRRGGATGLHDIVPVDEMESEDLPPNIKVPDFSGLTRKPSIIA
IYQ--DNSSSESVYDK-----------------AEK-----------NKRRYRRQSVDDT
T-IRP---KKFYIPDVEDTLKELLANEDTDGNCQITIEDSGPK-----------------
-MLRLGTANSNGYYQSSVRGTYMLSNLLQELTIASRFGRRQILLDEARLNENPLNRMKRF
ISTAFWKALTRKITKENVTEMSADTKILETWIDDDGVLHKDEPSHRIYVPYNRADQYEFF
KRIQKDHKN--LDVQYLPKV-I-DAQYIKSINKKPGLLALATRP--DPD--DPENLLSWP
YVVPGGRFNELYGWDSYMETLGLLTDVT--PG----RREHLELARGMAENFIYEIQHYGK
ILNANRSYYLGRSQPPFLTDMALRIFNKTIEIAPDEIDDATDFLKRSTLAAIQEYETVWC
CKPRLDERTGLSCYHPDGVGVPPETEATHFDAVLKPFLEKH-KLSRDEFIEKYNDGIIKE
PYLDEYFLHDRAVRESGHDTSYRLEGKCAYLATVDLNSLLYKYENDIAFILANFFHDNLE
DY----D-G----TIHTSPIWKERAKQRRINVDKYLWNEEDSIYYDYNVHDQEQTRYESA
TTFWPLYAELSSPEQAEALIRNSLSKFEEHGGLASGTLKSRGEVGLTRPSRQWDYPFGWA
---------PQQI-------LAWIGLVNYGYDGVARRLAYRWLFMMTKSFVDYNGVVVEK
YNVTKGAVPHRVDAEYGNQGLDFKGVATEGFGWVNASYLFGLQFLNLYAQRALGTLTPPK
VFLRNM--HPSHIKEFQ--------------------------------------
>XP_043049977_Scheffersomyces_spartinae
------------------------------------------------------------
------------------------------------------------------------
------------------------------------------------------------
------------------------------------------------------------
------------------------------------------------------------
------------------------------------------------------------
------------------------------------------------------------
------------------------------------------------------------
------------------------------------------------------------
--------------MNRSGSVFSFSSEDPDPLDIAENYYSN-------DT----------
-----------------------------------------------------------Q
AKTKG---TKPRAQSLVE--------IKRYFNDPTFGFESSI---------------LID
PSAIAVESDAEEEDHTSPSTSP--------------------------------------
------------------------------------------------------------
---------------------------------------DNDDNKDRFVTLEQIKDNIVP
IYSENNSRVETPPTDEDFDPLGANGSNNNNTMQPEKLNWALKNINLNNSIPQRRLSIDGT
R-SRP---KKFFINDIDSTLDELLRNEDTDHNQQITIDDGGPK-----------------
-VLKLGTSGSQGYKTATVSGNYMLANLLQELTLAKGQGRLSVVLDERRLNENPVDRMKRF
ITTIFWKSLTRQVTPENIMLMTKDTKIKEEYIDENGNIQRKNETHRIYVPAELTEQYEYF
QTLKKRNPG--LEVERLPLK-I-DATFIKSLNNKPGLLALAYEK--DPL--DPKNLIHEP
YIVPGGRFNEFYDWDSYMITLGLLLNVT--PE----DQTNLKIAKGMTENFIYSIKYYGK
CLNANRSYYLGRSQPPFLTDMALRVFNKFIEVNPDKIEEGIDFLKRAIIAAIKEYKTIWT
AKPRLDEETGLSCYHPEGLGVPPETESTHFDTVLNPYSLKH-NISKKEFIEKYNSGEIEE
PDLDRYFVHDRALRESGLDTTYRFEGCCADLATIDLNSLIYKYETDIAFILESFFQDKLV
NP----ETGE---LYESSAVWNERAAKRKDAVTKYLWNEEDKIFYDWNIRTKEQINYESV
TSFWPLWSKLATPEQAEKLVTHSLSKFEEYGGLVSGTLRSRGEVSLHRPSRQWDYPYGWS
---------PQQI-------LAWLGLSNYGYNGIARRVAYRWLFLMTKAFVDYNGVVVEK
YDVTNKRNPHKVDAEYGNQGTDFKCVATEGFGWANASYLVGLTFLNEHAKRSLGVLTPPD
VFLSNL--NSTQRVLYE--------------------------------------
>XP_001386768_Scheffersomyces_stipitis
------------------------------------------------------------
------------------------------------------------------------
------------------------------------------------------------
------------------------------------------------------------
------------------------------------------------------------
------------------------------------------------------------
------------------------------------------------------------
------------------------------------------------------------
------------------------------------------------------------
--------MFNPFRHRRS-SSS--SGDD-DPFDLAENYYGP--KN---------------
-----------------------------------------------------------A
PISKM---GRVRTFSVFE--------TKPRNQ-IF-DFAEDA---------------IKE
QSSSA---------STSP--SP-----------TPFAESLS-------------------
-----------------------------------------------------------E
DNEPRPSEA---------------------------------------VF--GRKPSIVP
IY---ADDSSTESINSIGHPVK-----------PK------------AIHHFRRSSVDDS
Y-LRP---KKFYISNVEATLDELLHNEDTDRNCQITIEDTGPK-----------------
-VLRLGTANSNGFNQAAIRGTYMLSNLLQELTIAQRFGRKEMILDEQRLNENPVARMKRL
ISTQFWKSLTRQITAENIVDMARDTKIKETYVDQHGVLHEDAESHRIYVPYNRKDQYDYY
MSIKESRQDVFFDVQYLPEV-I-DSVYIRSINKKPGLLALASSP--DPK--DPKKMINQP
YVVPGGRFNELYGWDSYMETIGLLTDVT--PK----DQEHLRLARGMTENFIYEIHHYGK
ILNANRSYYLGRSQPPFLTDMALRVFDKTVEVDPGRKVEALDFLKRATVAAVKEYKTIWC
AKPRLDEKSGLSCYHPDGLGVPPETESSHFNAVLKPYAEKY-KISQDEFIEKYNAEIIKE
PELDEYFLHDRAVRESGHDTTYRLEGRCAYLATVDLNALLYKYENDIAFIIQNHFGGKLE
-C----N-G----EIEEPEVWVARAIKRVERVNKYLWNEEDSMYYDYDIKKETQCKYESA
TAFWPLWSKLAIQEQADKLVKNSLDKFEEFGGLVAGTLKSRGDVNLSRPSRQWDYPYGWA
---------PQQI-------LAWIGLCNYGYDGIARRLAYRWLYMMTRAFVDYNGVVVEK
YNVTEGAVPHKVDAEYGNQGLDFKGVATEGFGWVNASYLFGLTLMNLHAKRCLGTLTPPN
VFLMNM--HPVQREYFS--------------------------------------
>XP_020063290_Suhomyces_tanzawaensis
------------------------------------------------------------
------------------------------------------------------------
------------------------------------------------------------
------------------------------------------------------------
------------------------------------------------------------
------------------------------------------------------------
------------------------------------------------------------
------------------------------------------------------------
------------------------------------------------------------
-----------MTSHRRNLSIS--STED-DPYAHAESYYGD--KKS---L----------
-----------------------------------------------------------S
KSSKL---GRVRTFSVFE--------TK--SK-IFDDFRKDL---------------LKD
HKNSSCENIGD---DKTP--SP--------------------------------------
------------------------------------------------------------
EKSPSPPAP---------------------------------------VTNGNRRPSIVP
IYDDIANQSSSE--------LK-----------PE------------L--HARRASVDDS
F-LRP---KKFYINDIDLTLRELLENEDTDHNYQITIEDTGPK-----------------
-VLKLGTANSGGYTKAPVRGTYMLSNLLQELTIAKRFGRDQLILDEQRLNENPVARIKRL
ITTQFWKSLTREITKDNIVEMSKDTKIKESYYDAEGKLIENSESHRIYIPHNRQDQYEYF
NSIKKANPNIVLDVVYLPEK-I-DGQFIKSINNKPGLLALSAKP--DPN--EKGNLLNEP
YVVPGGRFNELYGWDSYMETLGLLTDVT--PK---SNHEHLRLARGMTENFIYEIHHYGK
ILNANRSYYLGRSQPPFLTDMALRVFEKTKEVYPEKLPETIDFLKRATLASIKEYLTIWC
AKPRLDEKTGLSCYHPEGVGIPPETEATHFDAVLKPYVQKH-KLTQAEFIEKYNSQEIHE
PELDEYFLHDRAVRESGHDTSYRLEGKCADLATVDLNSLLYKYEVDISTVLTNYFDGKLQ
DV----N-G----TVHQASEWIQRAATRRKNLTKYLWNEKDSMFYDYNVKTEQQTGYESA
TTFWPLWSQAATREQAKKLVENSVSKFEEHGGLVAGTLRSRGEINLHRPSRQWDYPYGWA
---------PQQI-------LAWIGLNSYGYTDVASRLAYRWLFMMTRAFVDYNGVVVEK
YNVCKGAVPHRVDAEYGNQGLDFKGVATEGFGWVNASYLVGLQYLNLHAKRCLGTLTPPE
VYLRSIETHKDTVEDVQGIV-----------------------------------
>XP_020077501_Hyphopichia_burtonii
------------------------------------------------------------
------------------------------------------------------------
------------------------------------------------------------
------------------------------------------------------------
------------------------------------------------------------
------------------------------------------------------------
------------------------------------------------------------
------------------------------------------------------------
------------------------------------------------------------
-----------MSFHNRTNSA---SSDG-DPFDIPEKYYGI--NTDPATA----------
-----------------------------------------------------------K
KDSRF---GRVRTFSVFE------------------------------------------
---PKSSSKSDLLSDDSP------------------------------------------
------------------------------------------------------------
----------DDKSDPTSLNASSVDLHS---PSSDDIILQSQHAYQVEHGNSNRRPSIVP
IYNQ-DSPFDDAKDKLPNPLSK-----------N--------------PISFRRASLDDS
I-IRP---KKFYINDIDLTLKELLENEDTDHNYQITIEDTGPK-----------------
-VLKLGTANSNGFKNSAVRGTYMLSNLLQELTIAKSYGRNQLIIDEDRLCENPVKRLKRL
ISTQFWKALTREITEDNIVELAKDTKIVEEYTDENGEYHKNRESIRIYIPHDRSDQYDFF
MRIKQNHPQITLDVQYLPEK-I-DGEYIKSINKKPGLLSLASHP--DPN--NPEKLIFEP
YVVPGGRFNELYGWDSYMIVIGLLVDTT--PN----DHTYLRLARGMTESFIYEIKYYGK
ILNANRSYYLGRSQPPFLTDMALRVFNKWIEIQPESLNDGLEFLQRAVLAAITEYETVWC
CKPRLDEKTQLSCYHPIGVGVPPETEPSHFNAILKPYREKY-NLSQLEFIEKYNNHEIDE
PDLDEYFLHDRAVRESGHDTSYRLEGKCAHLATVDLNSLLYKYEVDISFIIDTFFHGELK
NP----RTG----VVETPSKWDKLSKNRRENINRYLWNDNDNIYYDYNVVTGKQTCYESA
TCFWPLWSKAATTEHAKKLVTHSLSKFEEFGGLVSGTLKSRGGIGIHRPSRQWDYPYGWA
---------PQQI-------LAWIGLSNYGFDGIARRLVYRWLFMMIRAFVDYNGVVVEK
YNVVETEAPHKVDAEYGNQGADFKGVAKEGFGWVNASFEFGLSFLNLHAERNLGTLTPPD
VFMKNL--HESQKDLYS--------------------------------------
>XP_015465915_Debaryomyces_fabryi
------------------------------------------------------------
------------------------------------------------------------
------------------------------------------------------------
------------------------------------------------------------
------------------------------------------------------------
------------------------------------------------------------
------------------------------------------------------------
------------------------------------------------------------
------------------------------------------------------------
---------MSNPFHSRTVSSS--SEDD-NPYDTPENYYGP--KTNPVAA----------
-----------------------------------------------------------G
KNSRL---GKVRTFSVFE--------PK-RSN-FFDD-------YDPGYTN------SDI
SEQPDKETSPF---SESP--TPEVECKWDFKTASGLAPEIGKK-----------------
-----------------------------------------------------------V
DEIPTTHNP----------------------------------------KKGERRGSIVP
IYEDISLDSVDD----FNASTK-----------PDP-----------RRLHYRRASMDDS
F-VKP---RKFYINDIEVTLKELLKNEDTDHNYQITIEDNGPK-----------------
-VIKLGTANSNGYRQAPIRGTYMLSNLLQELTIAKRFGRNQMILDETRLNENPVYRMKRL
ITTQFWSSLTRLLTRDNIMEMSKDTKIEEEVLDENGQIQHNKESHRIYIPYNRKDQFDYF
NSIKKANPNIGLDVQYLPEN-I-DADFVKSINKKPGLLALSAAP--DPN--DATNLINQP
YVVPGGRFNELYGWDSYMETIGLLVDVT--ST----NQENLKLARGMTENFIYEIHHYGK
ILNANRSYYLTRSQPPFLTDMALRVFNKTMEVAPERLEDSMDFLKRAIDAAIKEYDNVWF
AEPRLDKETGLSCYHPEGSGIPPETEASHFNAILEPYIKKH-GISQKEFIEEYNNGTIKE
PELDEYFLHDRAVRESGHDTSYRLEGKCAHLATVDLNSLLYKYEVDIAFVIETFCDGKFK
NK----YTG----ETETPEKWREKANLRKERITKYLWNEKDSIFYDYNIKTKKQTGYESA
TTFWPLWSQVASTEQADMIVKNSTQKLEEFGGLAAGTLKSRGGINLHRPSRQWDYPYGWA
---------PQQI-------LAWIGLCNYGYEGVARRLAYRWLYLMTQAFVDYNGVVVEK
YNVTKGAVPHKVDAEYGNQGLDFKGVATEGFGWVNASYVFGLTFMNLHACRCLGTLTPPD
VFLRYL--HPQQRKDYQ--------------------------------------
>XP_457082_Debaryomyces_hansenii
------------------------------------------------------------
------------------------------------------------------------
------------------------------------------------------------
------------------------------------------------------------
------------------------------------------------------------
------------------------------------------------------------
------------------------------------------------------------
------------------------------------------------------------
------------------------------------------------------------
---------MSNPSHSRSVSSS--SEDD-NPYDTPENYYGP--KTNPVGA----------
-----------------------------------------------------------G
KNSKL---GKVRTFSVFE--------PK-RSQ-FFDDYNPGLANYDPGLAN------SDV
TEQPDKETSPF---SDSP--TPEVECKWDFKQSSGLAPSTGKK-----------------
-----------------------------------------------------------V
DDIPSTHNP----------------------------------------KRGN-RNSIVP
IYEDISSDSVED----FNASTK-----------PDP-----------KRLHYRRASMDDT
F-LKP---RKFYINDIDLTLKELLKNEDTDHNFQITIEDNGPK-----------------
-VIKLGTANSNGYRQAPIRGTYMLSNLLQELTIAKRLGRDQMILDETRLNENPVYRMKRL
ITTQFWRSLTRLLTRDNIMEMSKDTKIEEEITDENGQVQHNKESHRIYIPYNRKDQFDYF
NSIKEANPDISLDVQYLPEI-I-DADYVKSINKKPGLLALSAAP--DPN--DSTNLISQP
YIVPGGRFNELYGWDSYMETIGLLVDVT--VD----DQEHLKLARGMTENFIYEIHHYGK
ILNANRSYYLTRSQPPFLTDMALRVFNKTMEVAPERLEESMDFIRRAIEAAIKEYNNVWF
AEPRLDKETGLSCYHPVGKGIPPETEASHFNAILDPYIKKY-GISQTDFIEEYNNGTIKE
PELDEYFLHDRAVRESGHDTSYRLEGKCADLATVDLNSLLYKYEADIAFVIESLCDGKLE
NK----DTG----EIETPEKWREKANLRKKRITKYLWNEEDSIFYDYNIKKKRQTGYESA
TTFWPLWSQVASAEQADMLVKNSTQKLEEFGGLAAGTLKSRGGINLHRPSRQWDYPYGWA
---------PQQI-------LAWIGLCNYGYEGVARRLAYRWLYLMTQAFVDYNGVVVEK
YNVTKGAIPHKVDAEYGNQGLDFKGVAMEGFGWVNASYVFGLTFMNLHACRCLGTLTPPD
VFLRYL--HPQQRKDYQ--------------------------------------
>XP_006689954_Yamadazyma_tenuis
------------------------------------------------------------
------------------------------------------------------------
------------------------------------------------------------
------------------------------------------------------------
------------------------------------------------------------
------------------------------------------------------------
------------------------------------------------------------
------------------------------------------------------------
------------------------------------------------------------
---------MSDSQHKRTHSS---SSEF-DPFEDPEDYYSN-------------------
------------------------------------------------------------
KNVSM---NRARTFSVFE--------SSSTKFSPYSDDP------------------ISE
RSHENTPTPSDSLSSTPA------------------------------------------
------------------------------------------------------------
-----------------------PEVSDKNVPVPMLQSDSSGSSRSEESSNFAKRPSIVP
VYD--ESFSSTSELTKTEEEVKEVN--------ERI-----------KQLHLRRSSWDDN
MYRRP---KKFYIPDVDTTLTQLLNNEDTDHNCQITIEDTGPK-----------------
-VLKLGTANSNGYKQFDIRGTYMLSNLLQELTIAKRLGKKHLVLDEQRLSENPVFRMKRL
ISTQFWKNLTRQMTKNTIMEMAKDTKIPEEYINEKGEKVAARETHRIYVPHNRADQFEYF
MSIKKTNTDANLDVQYLPEV-I-DAKFIRSINKKPGLLALQSRP--DPN--DPNNLINEP
YVVPGGRFNELYGWDSYMESLGLLVDVT--PT----NTTNLDLAKGMTENFIYEINHYGK
VLNANRSYYLGRSQPPFLTDMALRVFNKLMEVRPEATEESLKFLERAVKAAIIEYKTIWT
AKPRYDDATGLSCYHPEGLGVPPETESSHFVEVLKPYTEKY-NVSHEEFIELYNSEKIKE
PALDEYFLHDRAVRESGHDTSYRLEGKCAYLATVDLNSLLYKYEVDIAFMVETYFHNSLQ
VN----G------VVETKSSWLERATIRKQNITKYLWNEKDGIFYDYHIKNHTQTGYESA
TTFWPLWSKAASPEQASRLVKQSLHKFEEFGGLVAGTEASRGAVNLSRPSRQWDYPYGWA
---------PQQI-------LAWIGLANYGFDGDARRLIYRWLYLMTKAFADYNGVVVEK
YNVVKGATPHKVDAEYGNQGADFKGVATEGFGWVNASYMFGLTFLNVHAIRNIGALMPPD
VFLANM--HPDQRQLYE--------------------------------------
>XP_001484832_Meyerozyma_guilliermondii
------------------------------------------------------------
------------------------------------------------------------
------------------------------------------------------------
------------------------------------------------------------
------------------------------------------------------------
------------------------------------------------------------
------------------------------------------------------------
------------------------------------------------------------
------------------------------------------------------------
---------MSSFWPRRQLLV---SSEE-DMFDTAENYYGR--KTNPSHL----------
-----------------------------------------------------------S
AKSKL---GRVRTFSVFE--------PKTKLR-FFDD--DGPLDPVEGSAP------VSD
ESSPDPRDSTD---TVNE--VP--------------------------------------
------------------------------------------------------------
---------------------------------------------------QQKRPSIYP
-----CDVQAESTGSLLLPPPRVPSQLPDSVSVPK------------SSLQMRRASLDDS
A-FKL---QKFYISDIDATLRQLLENEDTDHNCQITIEDSGPK-----------------
-VLKLGTANSNGYNQIDVRGTYMLSNLLQELTIAKRYGRKQMILDEGRLNENPVARIQRV
ITTQFWKGLTRELTRENVVEMSKDTKIKEEYIDENGNKVVNRQTNRIYIPHNRPDQYEYF
KLAKTNDPNVHFDVQMLPEV-I-DADYIKSINKKPGLLVLSSKP--DPN--DPKNLLNEP
YVVPGGRFNELYGWDSYMMVLGLLTDVT--PQ----KQEHLRLSRGMTENFIYEIHHYGK
ILNANRSYYLGRSQPPFLTDMTLRVFNKTMEVAPERLEDLIDFLRRATLAAIKEYETIWC
APPRLDELTGLSCYHPEGKGIPPETESSHFNAILKKYTEKH-SVSHDEFIEKYNNGEIIE
PDLDEYFLHDRAVRELGHDTSYRLEGKAAYLATVDLNSLLYKYEVDIQFIIEAFFDGELV
NP----YTN----EKHTPGVWEERARKRKENVAKYLWNEEDSIYYDYHVKEKKQAKYESA
TAFWPLWSKVASQHQADKLVKNSLSKFEEFGGLAAGTLRSRGEISISRPSRQWDYPYGWA
---------PQQI-------LAWIGLANYGYGGAANRLAYRWLYLITKAFVDYNGVIVEK
YNVCKGAVPHKVDAEYGNQGLDFKGVATEGFGWVNTSYLLGLTFLNLHAKRCLGTLTPPE
VFLRNM--HPKQRELFQ--------------------------------------
>XP_018709793_Metschnikowia_bicuspidata
------------------------------------------------------------
------------------------------------------------------------
------------------------------------------------------------
------------------------------------------------------------
------------------------------------------------------------
------------------------------------------------------------
------------------------------------------------------------
------------------------------------------------------------
------------------------------------------------------------
-----------------------------MPFS------NN--TTTPKQA----------
-----------------------------------------------------------V
AFLPY---FR-------E--------SNESG--------------------------LSP
RKNPNLWGKS--------------------------------------------------
------------------------------------------------------------
------------------------------------------------------------
---Q-H---------------------------------------------VRRFSLDGS
G-SRS---KTYLIQDIDSTLKTLLNNEDTDNDHQITIDDTGPK-----------------
-VLHLGTVNSDGFKTSAVRGTYMLSNLLQELTIAKNAGLYSMRLSELRLNENPVQRMKRL
ISLVFWKNLTRAITEDNVFEMAKDTKIVEETMDKNGHLIKSKESVRIYIPHGRKDQYEYY
LSIKNKNPLLKLDVQLLPEV-I-DADYIYSINKKPGLLALESRP--DPG--NPKNLIQVP
YIVPGGRFNEFYGWDSYMTVLGLLVDVT--SD----NQDNLKIARGMTENFIYEITNYNK
ILNANRSYYLGRSQPPFLTDMALQVYKKTIEVNPDSGEDMLDFLRLSTLAAIKEYHTVWC
AKPRLDEETGLSCYHPEGRGIPPETESSHFDSILKKYVDKY-QMTKEEFIEAYNENHISE
PDLDEYFLHDRAVRESGHDTTYRLEGKAAYLATVDLNSLLYKYEVDIAYIIEKFFCGCLI
NP----QTQ----HPELPSEWAERASLRKARITKYLWNEEDSIFYDYHIREKRQHKFESA
TCLWPLWAKAATSEQADKLVANSLSKLEEYGGLAGSSARSVGEVGLDGPSRQWDYPFGWA
---------PHQI-------LAWAGLKNYNHAGTVRRLAYRWLFMMTRAFVDYNGVVVEK
YNVLKGVAPHKVDAEYGNQGLDFKGVALEGFGWVNASYVVGLTYLSEHAQRSIGALIPPD
VFLNYL--DANQKRSYLVRP-----------------------------------
>XP_002615469_Clavispora_lusitaniae
------------------------------------------------------------
------------------------------------------------------------
------------------------------------------------------------
------------------------------------------------------------
------------------------------------------------------------
------------------------------------------------------------
------------------------------------------------------------
------------------------------------------------------------
------------------------------------------------------------
-------------MSVHRRNA---SEDI-DPFGAPEDYYGA--NTNPIAA----------
-----------------------------------------------------------P
KSSRA---GRTRTFSVSE------------------------------------------
---PLRSH----------------------------------------------------
------------------------------------------------------------
--------------------SGTPE------PPQ------------------LRRGSIVP
IH-E-D----------PGPPEK-----------FEP-----------GPL-RRRGSLDER
W-TAP---RQFYIASIDDTLEQLLQSEDTDHNYQITIEDTGPK-----------------
-VLRLGTANSNGFRQAVVRGTYMLSNLLQELTIAKRFGRREMILDERRLEENPVARMRRL
ISGSFWKALTRKVTPENIADMARDTKICDEYVDASGRVVR-TESVRIYVPYDRPDQLRYF
CSIRDQNPQLGLDVQQLPQK-M-DAEYIRSINKRPGLLALEAKQ--DPN--DPTNLLNEP
YVVPGGRFNELYGWDSYMMVLGLLLDVT--PA----AQTNLRLARGMTENFIYEIHHYHK
ILNANRSYYLGRSQPPFLTDMARRIYDKTLEVSPTSTKDMTDFLKRATLAAIKEYNTVWC
AVPRLDEETGLSCYHPEGSGVPPETEASHFDAVLRPYVEKY-GISQAEFIERYNNHELHE
PALDEYFLHDRAVRESGHDTSYRLEGKAAYLATVDLNSLLYKYEVDIADFIRTHFGGELA
TP-----WG----TVEKPEEWEKRAAQRKVNMTKYLWNEQDSIYYDYHVREKQQNKYESA
TCFWPLWAGAASEDQADKLVKNSLCKFEEAGGLVSGTLASRGEVSINRPSRQWELPVRMG
STPDVGMDRPQQLPLPEVPRAVW---------------AYRWLFMMTRAFVDYNGVVVEK
YNVIKGAVPHKVDAEYGNQGADFKGVATEGFGWVNASYLLGLTYLNLQAHRSIGALVPPD
VFFANL--SPSQKELYE--------------------------------------
>XP_025339566_Candida_haemuloni
------------------------------------------------------------
------------------------------------------------------------
------------------------------------------------------------
------------------------------------------------------------
------------------------------------------------------------
------------------------------------------------------------
------------------------------------------------------------
------------------------------------------------------------
------------------------------------------------------------
-----------MNNPFRRLSS---SSDD-DPFDVPENYYGA--STNPAQA----------
-----------------------------------------------------------P
KDSRF---GRVRTFSVFE--------AKTNR--------------------------LNS
LRSPTMSTSS---TDDAF------------------------------------------
------------------------------------------------------------
----------DDRSSSAT--SPTPEATAAAQPPA--V-------------ENLRRGSIVP
MY-H-DTTSTDSLGGPAKPVEI-----------EK-------------PITKRRASLDSS
I-LSP---KKFYINDIDMTLKELLQNEDTDHNFQITIEDSGPK-----------------
-VLNLGTANSNGYNQFAVRGTYQLSNLLQELTIAKRFGRNQMILDEQRLCENPVRRMKRL
ISTQFWRALTRKLTKDNIVEMARDTKIVEEYVNEEGVLIRNAESVRLYVPHNREDQFKYF
STIKEENPDITLDVQYLPEK-I-DANFIKSINKKPGLLALEGKP--NPN--EKGDLLNEP
YVVPGGRFNELYGWDSYMIVLGLLLDAT--AE----DQRNLELSRGMTENFIYEINYYNK
ILNANRSYFLGRSQPPFLTDMALRVYERTIELNPRGVEDALDFLKRATVAAIKEYDTVWC
CKPRLDERTGLSCYHPEGEGVPPETEASHFNAILAPYVKKH-GVTQLEFIDMYNNKEVHE
PVLDEYFLHDRAVRESGHDTSYRLEGKAAYLATVDLNSLLYKYEADIAKIIEEHFGGELL
DP----RTD----IVHTPAQWRERAELRQKRMDEYLWDEEDSMYYDYHIKEHKKNKYESA
TCFWPLYSGAASEHQADKLVRNSLQKFEEDGGLVSGTESSRGEVSINRPSRQWDYPFGWA
---------PQQM-------LAWIGLNNYNYNGAARRLAYRWLYMMTRAFVDYNGVVVEK
YNVLEGAVPHRVTAEYGNQGADFKGVATEGFGWVNASYLFGLTFLNLQAQRSLGALIPPD
VFLKNL--NESQKELYT--------------------------------------
>XP_024714302_Candida_pseudohaemulonis
------------------------------------------------------------
------------------------------------------------------------
------------------------------------------------------------
------------------------------------------------------------
------------------------------------------------------------
------------------------------------------------------------
------------------------------------------------------------
------------------------------------------------------------
------------------------------------------------------------
-----------MNNPFRRSSQ---LSDD-DPFDVPENYYGA--DTDPAQA----------
-----------------------------------------------------------P
KNSRF---GRVRTFSVFE--------AKTNR--------------------------LN-
MLLPNASQSS---TEDGL------------------------------------------
------------------------------------------------------------
----------EDQNSLES--SPT--------PPPPLV-------------DSLRRGLIVP
IY-H-DTTSTDSLGGTTKPVET-----------RA-------------PLTQRRASLDSS
I-MAP---KKFYINDIDLTLRELLQNEDTDHNFQITIEDLGPK-----------------
-VLNLGTVNSNGYNQFAVRGTYQLSNLLQELTIAKRFGRNQMILDEQRLCENPVRRMKRL
VLTQFWRALTRKITKENIVDMARDTKIVEEYTNEKGELVRNAESVRLYVPHDRPDQYKYF
SSIKEEHPDITLDVQYLPKK-I-DATYIKSINKKPGLLALEAKT--GKD----GELLNEP
YVVPGGRFNELYGWDSYMIVLGLLLDAT--PE----NQTNLQLSRGMTENFIYEINYYNK
ILNANRSYYLGRSQPPFLTDMALRVFDKTLEINPGSSEDALDFLERATIAAIKEYETVWC
CTPRLDERTGLSCYHPEGEGIPPETEASHFNAILAPYVKKY-NVTQPEFIEMYNNKKIEE
PVLDEYFLHDRAVRESGHDTSYRLEGKAAYLATVDLNSLIYKYEVDIAHIIETHFGGKLL
DP----RTG----ETNTTAQWQERAALRQQRMTKYLWNEDDSMFYDYHIKEQQQSKYELA
TCFWPLYSGAATEAQADKLVRNSLHKFEEDGGLVSGTLRSRGEVSIDRPSRQWDYPFGWA
---------PQQM-------LAWIGLTNYNYNGAARRLAYRWLYMMTRAFVDYNGVVVEK
YNVLEGAVPHRVDAEYGNQGADFKGVATEGFGWVNASYLFGLTFMNLQAQRSLGALIPPH
VFFKNL--NESQKELYT--------------------------------------
>XP_025337673_Candida_duobushaemulonis
------------------------------------------------------------
------------------------------------------------------------
------------------------------------------------------------
------------------------------------------------------------
------------------------------------------------------------
------------------------------------------------------------
------------------------------------------------------------
------------------------------------------------------------
------------------------------------------------------------
-----------MNNPFRRSSQ---SSDD-DPFDVPENYYGA--DTDPAQA----------
-----------------------------------------------------------P
KNSRF---GRVRTFSVFE--------SKTNR--------------------------LN-
MLSPNASQSS---TEDGL------------------------------------------
------------------------------------------------------------
----------DDQQSSES--SPT--------PPPPRV-------------DSLRRGSIVP
IY-H-DTISTDSLGGTTKPVET-----------RA-------------PLTQRRASLDSS
I-MAP---KKFYINDIDLTLRELLQNEDTDHNFQITIEDSGPK-----------------
-VLNLGTVNSNGYNQFAVRGNYQLSNLLQELTIAKRFGRNQMILDEQRLCENPVRRMKRL
ISTQFWRALTRKITRENIVDMARDTKIVEEYTNEKGELVRNAESVRLYVPHDRPDQYKYF
SSIKEEHPDITLDVQYLPKK-I-DATYIKSINKKPGLLALEAKT--AKD----GELLNEP
YVVPGGRFNELYGWDSYMIVLGLLLDAT--PE----NQTNLQLSRGMTENFIYEINYYNK
ILNANRSYYLGRSQPPFLTDMALRVFDKTLEINPGSSEDALDFLERAAIAAIKEYETVWC
CTPRLDERTGLSCYHPEGEGIPPETEASHFNAILAPYVKKH-NVTQSEFIEMYNNKKIEE
PVLDEYFLHDRAVRESGHDTSYRLEGKAAYLATVDLNSLIYKYEVDIAHIIETHFGGKLL
DP----RTG----ETNTTAQWQERAALRQQRMTKYLWNEDDSMFYDYHIKEQQQSKYESA
TCFWPLYSGAATEAQADKLVRNSLHKFEEDGGLVSGTLRSRGEVNIDRPSRQWDYPFGWA
---------PQQM-------LAWIGLTNYNYNGAARRLAYRWLYMMTRAFVDYNGVVVEK
YNVLEGAVPHRVDAEYGNQGADFKGVATEGFGWVNASYLFGLTFMNLQAQRSLGALIPPD
VFFKNL--TESQKELYT--------------------------------------
>XP_028893077_Candida_auris
------------------------------------------------------------
------------------------------------------------------------
------------------------------------------------------------
------------------------------------------------------------
------------------------------------------------------------
------------------------------------------------------------
------------------------------------------------------------
------------------------------------------------------------
------------------------------------------------------------
-----------MNNPFRRSSQ---SSDD-DPFDVPENYYGS--TTNPAKA----------
-----------------------------------------------------------S
KDSKF---GRVRTFSVFE--------AKTTR--------------------------LNT
LMSPSMSTES---VDDAS------------------------------------------
------------------------------------------------------------
----------NQGSSTSSATSPTPEVEDGHVPPSAQV-------------DSLRRGSIVP
IY-H-DVTSTDSLGGTTKPVEI-----------QAP-----------RPISQRRASLDSS
I-LAP---KKFYINDIDMTLKELLQNEDTDHNFQITIEDSGPK-----------------
-VLNLGTANSNGYNQFAVRGTYQLSNLLQELTIAKRFGRNQMILDEQRLCENPVRRMKRL
ITTQFWRALTRKITRENIVEMARDTKIVEEYINEKGELVKNAESVRLYIPHDRPDQYEYF
SSIKKENPEITLDVQYLPEK-I-DAAFIKSINKKPGLLALEAKP--GPD----GDLQNEP
YVVPGGRFNELYGWDSYMIVLGLLLDAT--PE----DQKNLQLSRGMTENFIYEIKHYNK
ILNANRSYYLGRSQPPFLTDMALRVFEKTLELNPNSQDDALDFLKRSTLAAIKEYDTVWV
CKPRLDERTGLSCYHPDGEGIPPETEASHFNAILAPYLKKH-NVTQPEFIEMYNAKQVHE
PDLDEYFLHDRAVRESGHDTSYRLEGKAAYLATVDLNSLIYKYEVDIASIIEKHFGGELF
DP----RTG----HTNTPAEWRKKAELRQKRMTEYLWNEEDSIFYDYHIKEQKQSKYESA
TCFWPLYAGAATEDQADKLVRDSLRKFEEDGGLVSGTLRSRGEVSISRPSRQWDYPYGWA
---------PQQM-------LAWIGLTNYNYNGAARRLAYRWLYMMTRAFVDYNGVVVEK
YNVLSGAVPHRVNAEYGNQGADFKGVATEGFGWVNASYLVGLTYLNLQAQRSLGALIPPD
VFLKNM--NESQKELYT--------------------------------------
>NP_010284_Saccharomyces_cerevisiae
------------------------------------------------------------
------------------------------------------------------------
------------------------------------------------------------
------------------------------------------------------------
------------------------------------------------------------
------------------------------------------------------------
------------------------------------------------------------
-----------------------------MSQ----------------------------
------------------------------------------------------------
---VNTSQGPVAQGRQRRLSS---LSEFNDPFSNAEVYYGP--PTDPRK-----------
-------------------------------------------------QKQAK------
-PAKI---NRTRTMSVFD--------NVSPFKKT---------G-F--------------
--------G---------------------------------------------------
------------------------------------------------------------
------------------------------------------------------------
-----------------------------------------------KLQQTRRGSEDDT
Y-SSSQGNRRFFIEDVDKTLNELLAAEDTDKNYQITIEDTGPK-----------------
-VLKVGTANSYGYKHINIRGTYMLSNLLQELTIAKSFGRHQIFLDEARINENPVNRLSRL
INTQFWNSLTRRVDLNNVGEIAKDTKIDTP---------GAK-NPRIYVPYDCPEQYEFY
VQASQMHPSLKLEVEYLPKK-I-TAEYVKSVNDTPGLLALAMEEHFNPS-TGEKTLIGYP
YAVPGGRFNELYGWDSYMMALGLL------------EANKTDVARGMVEHFIFEINHYGK
ILNANRSYYLCRSQPPFLTEMALVVFKK---LGGRSNPDAVDLLKRAFQASIKEYKTVWT
ASPRLDPETGLSRYHPNGLGIPPETESDHFDTVLLPYASKH-GVTLDEFKQLYNDGKIKE
PKLDEFFLHDRGVRESGHDTTYRFEGVCAYLATIDLNSLLYKYEIDIADFIKEFCDDKYE
DP----LDH----SITTSAMWKEMAKIRQEKITKYMWDDESGFFFDYNTKIKHRTSYESA
TTFWALWAGLATKEQAQKMVEKALPKLEMLGGLAACTERSRGPISISRPIRQWDYPFGWA
---------PHQI-------LAWEGLRSYGYLTVTNRLAYRWLFMMTKAFVDYNGIVVEK
YDVTRGTDPHRVEAEYGNQGADFKGAATEGFGWVNASYILGLKYMNSHARRALGACIPPI
SFFSSL--RPQERNLYGL-------------------------------------
>XP_018223066_Saccharomyces_eubayanus
------------------------------------------------------------
------------------------------------------------------------
------------------------------------------------------------
------------------------------------------------------------
------------------------------------------------------------
------------------------------------------------------------
------------------------------------------------------------
-----------------------------MSK----------------------------
------------------------------------------------------------
---VNTSQGPVAQGRQRRLSS---LSEFNDPFSNAEVYYGP--PTDPRKQ----------
-------------------------------------------------QKQAK------
-PAKI---NRTRTMSVFD--------NVSPFKTT---------G-F--------------
--------G---------------------------------------------------
------------------------------------------------------------
------------------------------------------------------------
-----------------------------------------------KLQQTRRGSEDDT
Y-SSSQGNRRFFIEDVDKTLNELLAAEDTDKNYQITIEDTGPK-----------------
-VLKVGTANSYGYKHINIRGTYMLSNLLQELTIAKSFGRHHVFLDEARINENPVNRLSRL
INTQFWNTLTRRIDLNNIGEIAKDTKIDTP---------GAK-NPRIYVPIDCPEQYEFY
IQASQMHPSLKLEVEYLPKK-I-TAEYVKSVNBTPGLLALAMEEHFNPS-TGEKTLIGYP
YAVPGGRFNELYGWDSYMMALGLL------------EANKTDVARGMVEHFIFEINHYGK
ILNANRSYYLCRSQPPFLTEMALVVFKK---LGGKSNPDAVNLLKRAYQAAIKEYKTVWT
ASPRLDPETGLSRYHPNGLGIPPETESDHFDTVLLPYASRH-NVSLDDFKQLYNDGKIKE
PKLDEFFLHDRGVRESGHDTTYRFEGVCAYLATIDLNALLYKYEVDIANFVKEFCDDKYE
DP----LDH----SITTSDTWKEMAKTRQQKITKYMWDDESGFFFDYNTKIRHRTSYESA
TTFWALWAGLATKEQAQKMVEKALPKLEMLGGLAACTERSRGPISISRPIRQWDYPFGWA
---------PHQI-------LAWEGLRSYGYVTVASRLAYRWLFMMTKAFVDYNGIVVEK
YDVTRGTDPHRVEAEYGNQGADFKGAATEGFGWVNASYTLGLKYMNSHARRALGACIPPI
SFFSSL--RPQERNLYGL-------------------------------------
>XP_033765257_Saccharomyces_paradoxus
------------------------------------------------------------
------------------------------------------------------------
------------------------------------------------------------
------------------------------------------------------------
------------------------------------------------------------
------------------------------------------------------------
------------------------------------------------------------
-----------------------------MSQ----------------------------
------------------------------------------------------------
---VNTSQGPVAQGRQRRLSS---LSEFNDPFSNAEVYYGP--PTDPRK-----------
-------------------------------------------------QKQAK------
-PAKI---NRTRTMSVFD--------NVSPFKKT---------G-F--------------
--------G---------------------------------------------------
------------------------------------------------------------
------------------------------------------------------------
-----------------------------------------------KLQQTRRGSEDDT
Y-SSSQGNRRFFIEDVDKTLNELLAAEDTDKNYQITIEDTGPK-----------------
-VLKVGTANSYGYKHINIRGTYMLSNLLQELTIAKSFGRHQIFLDEARINENPVNRLSRL
INTQFWNSLTRRVDLNNVGEIAKDTKIDTP---------GAK-NPRIYVPYDCPEQYEFY
VQASQMHPSLKLEVEYLPKK-I-TAEYVKSVNDTPGLLALAMEEHFNPS-TGEKTLIGYP
YAVPGGRFNELYGWDSYMMALGLL------------EANKTDVARGMVEHFIFEINHYGK
ILNANRSYYLCRSQPPFLTEMALVVFKK---LGGKSNPDAVDLLKRAFKASIKEYKTVWT
ASPRLDPETGLSRYHPNGLGIPPETESDHFDTVLLPYASKH-GVTLDEFKQLYNDGKIKE
PKLDEFFLHDRGVRESGHDTTYRFEGVCAYLATIDLNSLLYKYEIDIANFIKEFCDDKYE
DP----LDH----STTTSDTWKEMAKIRQEKITKYMWDDESGFFFDYNTKIKHRTSYESA
TTFWALWAGLATKEQAQKMVDKALPKLEMLGGLAACTERSRGPISISRPIRQWDYPFGWA
---------PHQI-------LAWEGLRSYGYLTVTNRLAYRWLFMMTKAFVDYNGIVVEK
YDVTRGTDPHRVEAEYGNQGADFKGAATEGFGWVNASYILGLKYMNSHARRALGACIPPI
SFFSSL--RPQERNLYGL-------------------------------------
>XP_003676579_Naumovozyma_castellii
------------------------------------------------------------
------------------------------------------------------------
------------------------------------------------------------
------------------------------------------------------------
------------------------------------------------------------
------------------------------------------------------------
------------------------------------------------------------
-----------------------------MSS----------------------------
------------SSTAAKQNT---------------------------------TSQNAA
TATATTTTTTTTRTRHRRMSS---MSEFNDPFSNADIYYGP--NTDPRKQ----------
-------------------------------KPQKANTSPTTPANAPS---SSSSSAA--
-HHKL---NRTRTMSVFG--------KISDFKKG---------SLK--------------
--------E---------------------------------------------------
------------------------------------------------------------
------------------------------------------------------------
-----------------------------------------------GYNLKRRGSEDDS
Y-LAAQGNRRFFIEDVDKTLDDLLTNEDTDRNYQITIEDTGPK-----------------
-VIKVGTANSYGYKSVNVRGTYMLSNLLQELTIAKSFGRHQIFLDEARINENPVNRLSRL
ISNQFWNTLTRRLDLYSIGEIAMDTKIDAP---------GAK-NPRIYVPYNCPEQYEFF
IQASQMNPSLKLEVEYLPKD-I-TPEYVKSLNGTPGLLALAMEEHVNPS-TGEKSLIGFP
YAVPGGRFNELYGWDSYMIALGLI------------ESNKVDVAKGMVEHFIFEIEHYGK
ILNANRSYYLCRSQPPFLTDMTLAVFKK---IGGVHNPNAVDLLKRSFAAAIKEYKTVWC
HSPRLDPETGLSCYHPDGLGIPPETEPEHFDTILLPYTRKY-NISLEEFRQKYNDGVIHE
PQLDEFFLHDRGVRESGHDTTYRFEGVCAYLATIDLNALLYKYECDIADVIEQFFDNKYT
DP----NDG----SVTDAAHWRKLAEKRKQTINEKMWDNESGFYFDYNVKAKQRTSYESA
TTFWALWAGLATKEQAKIMIEKALPKLEMLGGLVACTERSRGPISINRPIRQWDYPFGWA
---------PHQI-------LAWKGLSDYGYSDVATRLSYRWLYMMTKAFVDYNGIVVEK
YDVTRGTDPHRVEAEYGNQGADFKGVATEGFGWVNASYLLGSKYMNSHARRALGACIPPM
PFFQSL--KSDEKKLYGL-------------------------------------
>XP_003671187_Naumovozyma_dairenensis
------------------------------------------------------------
------------------------------------------------------------
------------------------------------------------------------
------------------------------------------------------------
------------------------------------------------------------
------------------------------------------------------------
------------------------------------------------------------
-----------------------------MLS----------------------------
------------PTAAAEQND---------------------------------RAR---
-----------TYRRHRRMSS---LSEFNDPFSNAEIYYGP--ITDPRKQPTRPFLSSSS
QGPNNSSAPSILANKNTISFPGSLTTTTTTTKSSAASTSPTSPTTAPPPPLTSSQTAALL
SSRKL---NRTRTMSVFG--------NVSDFKKG---------SIN--------------
--------E---------------------------------------------------
------------------------------------------------------------
------------------------------------------------------------
------------------------------------------------YNLKRRGSEDDS
Y-LAAKGNRRFFIEDVDKTLEELLAREDTDKNYQITIEDKGPK-----------------
-VIKIGTANSNGYKSVNVRGTYMISNLLQELTIAKSFGRHQVFLDEARLNENPVNRLSRL
ISNQFWNTLTRRVDLYSVGEIAMDTKIDAP---------GAK-NPRIYVPYNCPDQYEFY
IQASQMNPSLKLEVEYLPKD-I-TPEYVKSLNGTPGLLALAMEEHFNPS-TGEKSLIGFP
YAVPGGRFNELYGWDSYMMALGLI------------ESNKVDVAKGMVEHFIFEIEHYGK
ILNANRSYYLCRSQPPFLTDMALEVFKK---IGGDNNPNAVDLLKRAFKAAIKEYKSVWC
SEPRLDPITKLSCYHPNGLGIPPETEPDHFDTILLPFTRKY-NVSLEEFREMYNDGKIHE
PQLDEFFLHDRGVRESGHDTTYRFEGVCAYLATIDLNALLYKYECDIADVIEKYFDNKFH
DT----NDG----TTTNSEHWRHLASIRQKKINKYMWDEESGFFFDYNVKAKQRTSYESA
TTFWALWAGLATTEQAEIMVKKALPKLEMLGGLVACTESSRGPISINRPVRQWDYPFGWA
---------PHQI-------LAWEGLSNYDYKDIATRLSYRWLYMMTKAFVDYNGIVVEK
YDVTRGVDPHRVEAEYGNQGADFKGVATEGFGWVNASYLLGSKYMNNHARKALGTCIPPQ
PFFNSL--KGEEKKLYGL-------------------------------------
>XP_003956206_Kazachstania_africana
------------------------------------------------------------
------------------------------------------------------------
------------------------------------------------------------
------------------------------------------------------------
------------------------------------------------------------
------------------------------------------------------------
------------------------------------------------------------
-----------------------------MADP---------------------------
-----------MSPISPLANS---------------------------------TPNFVT
NSIQQQQTVPPSRRHHRRMSS---LNEFNDPFSNAEIYYGP--ATDPRKV----------
----------------------------------------------------ST------
-KKKF---NRTRTMSVFN--------KVSDYKSN---------I-P--------------
--------K---------------------------------------------------
------------------------------------------------------------
------------------------------------------------------------
-----------------------------------------------DHHLKRRGSEDDT
L-LASQGNRRFFIDDVDKTLEELLANEDTDRNYQITIEDTGPK-----------------
-VLKIGTANSHGYNHVNIRGTYMLSNLLQELTIAKSFGRHQIYLDEARINENPVNRLSRL
ITNQFWNNLTRRIDLNNIGEIAMDTKIDTP---------EAK-NPRVYVPYNCPDQYEFY
IQASQMNPSLKLEVEYLPKN-I-TPEYVKSLNRTPGLLALAMEEHVNPS-TGEKSLIGYP
YAVPGGRFNELYGWDSYMMALGLL------------ESNKIDVAKGMVEHFIFEIEHYGK
ILNANRSYYLCRSQPPFLTDMAHIVFSR---IGGNNNPNAINFLKRAFKAAIKEYKTVWC
ASPRYDPETGFSCYHPDGIGIPPETEPDHFDTILLPYTKKY-NVSFEEFRRMYNEKEVDE
PELDEFFLHDRGVRESGHDTTYRFEGVCAYLGTIDLNALLYKYEVDIANFIEKYCKGKYE
DP----EDG----TMSTTEDWKNLAEKRKENITKYMWDEESGFFFDYNVKAKERTSYESA
TTFWTLWAGLATPEQAKIMVDKALPKLESLGGLVACTERSRGPISINRPYRQWDYPFGWA
---------PHQI-------LAWEGLCDYGYTATATRLSYRWLYMMTKAFVDYNGIVVEK
YDVTRGTDPHRVEAEYGNQGADFKGVAKEGFGWVNSSYLLGLKFMNSHARRALGACIPPG
PFFKSL--KAEEKKLYGLS------------------------------------
>XP_022466439_Kazachstania_naganishii
------------------------------------------------------------
------------------------------------------------------------
------------------------------------------------------------
------------------------------------------------------------
------------------------------------------------------------
------------------------------------------------------------
------------------------------------------------------------
-----------------------------MDDP---------------------------
-----------LSDVSKIAEG---------------------------------CPAVGT
APDVQKAK---RDRHRRRMSS---LSEFNDPFSNAEIYYGP--ATDPRKT----------
----------------------------------------------------AP------
-PKQF---NRTRTMSVFG--------NVSDFKKG---------F-L--------------
--------K---------------------------------------------------
------------------------------------------------------------
------------------------------------------------------------
-----------------------------------------------DHHLKRRGSEDDS
Y-LSSKGNRKFFIEDVDKTLDELLTSEDTDRNYQITIEDTGPK-----------------
-VLKLGTANSGGYKHVNVRGTYMLSNLLQELTIAKSFGRHQVYLDEARINENPVSRLSRL
ITNQFWNSLTRRVDLNNIGEIAADTKIDTP---------EAK-NPRIYVPHNCPEQYEFY
IQASQMHPSMKLEVEYLPKD-I-TPEYVKSLNRTPGLLALAMEEHVNPS-TGEKSLVGYP
YAVPGGRFNELYGWDSYMMALGLL------------ESNKIDIARGMVEHFIFEIDHYGK
ILNANRSYYLCRSQPPFLTDMALVVFDR---IGGAHNPNAISFLKRSFAAAIKEYKTVWT
AEPRYDPESGLSCYHPDGIGIPPETEPEHFDTILLPYTRKY-YTTFEEFRELYNDNDVKE
PKLDEFFLHDRGVRESGHDTTYRFEGVCAYLGTIDLNSLLYRYEIDIANFIEKYCGNSYK
DP----NDG----SVTTAQDWRKLSEVRKANINKYLWDEESGFFFDYNVKTKERTSYESA
TTFWALWAGLATEKQAKLMVERALPKLEMLGGIVACSERSRGQISINRPIRQWDYPFGWA
---------PHQI-------LAWKGLTDYGYENVARRLSYRWLYMMTKAFVDYNGIVVEK
YDVTRGTDPHRVDAEYGNQGADFKGVAKEGFGWVNTSYLLGLKYMDNHARRALGACIPPM
PFLKSL--KPSEKEQYACGTIS---------------------------------
>XP_449801_Candida_glabrata
------------------------------------------------------------
------------------------------------------------------------
------------------------------------------------------------
------------------------------------------------------------
------------------------------------------------------------
------------------------------------------------------------
------------------------------------------------------------
-----------------------------MDE----------------------------
------------GPLGKGAVA---------------------------------TPAMV-
---EKVANESPKKTRPRRLSS---LNEFYDPFSTAEVYYGP--ATDPRKQ----------
---------------------------------------------------KKS------
-STKL---NRTRTMSVFD--------NTSIAKTT---------ASF--------------
--------G---------------------------------------------------
------------------------------------------------------------
------------------------------------------------------------
-----------------------------------------------QFQLKRRGSEDDS
L-TASQGNRKFFIEDVDGTLEELLSSEDTDRNYQITIEDTGPK-----------------
-VLKVGTANSGGYKHVNIRGTYMLSNLLQELTIAKSFGRHSIFLDEARINENPVNRLSRL
ITNQFWNNLTRRIDLNNIGEIASDTKVDTP---------EAK-NPRVYVPYNCPEQYEFY
IQASQMNPSMKLEVEYLPKD-I-TPEYVKSLNATPGLLALAMEEHVNPA-TGEVSLIGYP
YAVPGGRFNELYGWDSYMMALGLL------------ESNKVDVARGMVEHFIFEIEHYGK
ILNANRSYYLCRSQPPFLTDMALVVFNR---IGGDNNPNAIDFLKRSFKAAIKEYKTVWM
AHPRLDPETGLSCYHPDGLGIPPETEPTHFDSILTPYAAKY-YCTIPEFIAMYNDGSVKE
PHLDEFFLHDRGVRESGHDTTYRFEGVCAYLATIDLNSLLYKYEVDIANFIEKYHNDEYH
DP----FDG----TVTNSAYWRDLAAKRKENITKYMWDEETGFFYDYNIKVKCRTNYESA
TTFWSLWAGLATPEQAKKMVELALPKLEMLGGLVACTEESRGPISIDRPHRQWDYPFGWA
---------PHQI-------LAWEGLNDYGYTSVATRLAYRWLFMMTKAFVDYNGIVVEK
YDVTRGTDPHRVDAEYGNQGADFKGVAKEGFGWVNTSYILGLKFMNSHARRALGACIPPA
PFFNSL--KDDEKSIYGL-------------------------------------
>XP_004181092_Tetrapisispora_blattae
------------------------------------------------------------
------------------------------------------------------------
------------------------------------------------------------
------------------------------------------------------------
------------------------------------------------------------
------------------------------------------------------------
------------------------------------------------------------
-----------------------------MSE----------------------------
------------NHNSSTISSSSHVNPTFTFNSVVDSDDDINNNSPNDDIIDDPDNNNNS
ISLQAAPMNELHKIRHRRMSL---LTDFNDPFSSAEVYYGP--QKNPVKR----------
---------------------------------------------------TNS------
-SKKLHFRNKSRTMSVFG--------NVSDFKKG----------AL--------------
--------K---------------------------------------------------
------------------------------------------------------------
------------------------------------------------------------
-----------------------------------------------HYPIKRRGSEDDT
Y-SSSQGDRQFFIEDVDSTLEELLGNEDTDSNFQITIEDRGPK-----------------
-VLKVGTANSGGYKFINVRGTYNLSNLLQELTIAQSFGRHQIFLDEARINENPVNRLTRL
ITHQFWNSLTRKVDLDNVAQIAMDEKIDTP---------GAK-IPRIYVPYGCEDQYAFY
IEAVQKNPSIKLEVEYLPKK-I-TPEYVKSINEIPGLLALAMEKHIDPS-TGEKTLISYP
YCVPGGRFNELYGWDSYLIALGLL------------ESNKVDVARGMVEHFIFEIEHYGK
ILNANRSYYLCRSQPPFLTDMALAVFEK---IGGKSNPSAIRFLKKSFATAIKEYKTVWM
AEPRLDPITGLSRYHPDGLGIPPETEPEHFDAILTPYAKKH-NVTIPEFRDLYNDGTIKE
PALDEFFLHDRAVRESGHDTTYRFEGVCAYLATIDLNSLLYKYEIDIADFVEEFFDNKYV
DP----FDG----TTTDSQYWRAAAGKRKNTINKLMWDKESGFFYDYNTQVRQRTSYESA
TTFWALWAGMATQEQADIMVAKALPRLEVLGGLVACTEESRGPLSVTRPSRQWDYPFGWA
---------PHQI-------LAWDGLCRYGYTGIATRLSYRWLYMMTKAFVDYNGIVVEK
YDVTRGTDPHRVDAEYGNQGADFKGVAREGFGWVNTSYLLGLKYQNLHARRALGSCIPPV
PFFNRL--KPEERRNYGFEY-----------------------------------
>XP_003686715_Tetrapisispora_phaffii
------------------------------------------------------------
------------------------------------------------------------
------------------------------------------------------------
------------------------------------------------------------
------------------------------------------------------------
------------------------------------------------------------
------------------------------------------------------------
-----------------------------MSEIGSRLPTFEINKETDTDSDNKDNSGLDP
KSNTTVNIEKKNG-----------------------------------------TSEGHH
IDGFETIDNTLPKYHRRRLSS---LNEFHDPFSNAEIYYGP--EVDPSKL----------
--------------------------------KNTGNTTFNDGNILQSPLGRVSTAKRFA
TNPKF---NRTRTMSVID--------NVSHFKTNLDRYSFGQQHKEPATINTTEDVSDQV
KPQHEVEKT---------------------------------------------------
------------------------------------------------------------
------------------------------------------------------------
-----------------------------------------------THLLQRRGSEDDI
I-ISSQGNRRFFIEDVDRTLHELLQNEDTDANCQITIEDTGPK-----------------
-VLKVGSANSFGFQKISIRGTYMLSNLLQELTIAKSFGRSQIYLDEARINENPVNRLSRL
IEHQFWNSLTRHIDLHTIGKIAQDSKVQTK---------NVKSNPRIYVPYNNEDQYEFF
LQASQMDPSLKLEVEYLPKH-I-TPTYVKSLNDTPGLLSLAMEKHFDPS-TGEMTLSGYP
YAVPGGRFNELYGWDSYLMALGLV------------ENGKVDVAKGMVEHFIFEIDNYGK
ILNANRSYYLCRSQPPFLTDMALIVFNK---IGGENNPQAINFLRRAFKAAIKEYKNVWT
ASPRYDEETGLSCYHPDGEGIPPETEPGHFNTILAPYAAKY-NVTIEEFRSLYNDKKVKE
PALDEFFLHDRGVRESGHDTTYRFEGVCAYLATIDLNALLYKYETDIAKVIEKYFDDSYF
DP----SDN----TDSSSSYWRQRARKRKATIEEKLWDEEKGFYFDYNIKLKQRTTFESA
TTFWALWAGLATPEKAQRMVEKALPKLEVLGGLVASSEESRGPLSVDRPSRQWDYPYGWA
---------PHQI-------FAWEGLTKYGYRGISTRLSYRWLYMMTKAFVDYNGIVVEK
YDVTRGIDPHKVDAEYGNQGADFKGVATEGFGWVNSSYILGLKYMNNYARRALGACIAPS
SFFKRL--KDSEKKLYSLK------------------------------------
>XP_001645931_Vanderwaltozyma_polyspora
------------------------------------------------------------
------------------------------------------------------------
------------------------------------------------------------
------------------------------------------------------------
------------------------------------------------------------
------------------------------------------------------------
------------------------------------------------------------
-----------------------------MVEPMLSTTATMINGKKKNKNNTPETFFNKD
YNNNDENATVTDSSSSSSDEDDSDEGPLVMHSSDSSSIAGIGPVSTSSPLGSGPTDNTGS
TNLQPTHRKGLPRHHRRRLSS---MNEFLDPFSNAEIYYGP--VVNPKKA----------
------------------------------------------------PNSNDTATASIN
STKNL---NRTRTMSVLD--------RVSDFKRGLNPSASNRNMAE--------------
--------K---------------------------------------------------
------------------------------------------------------------
------------------------------------------------------------
-----------------------------------------------NHILHRRSSEDDI
F-VSSQGNRRFFIENVDKTLADLLASEDTDSNYQITIEDTGPK-----------------
-VIKIGTANSFGYQKINVRGTYMLSNLLQELTIAKSFGRHQIYLDEARINENPVNRLSRL
ISNQFWSNLTRKVTLTTIGAIAKDTKIKTP---------GAK-NPRIFIPYNCEDQYEFF
IQASQMDPSLKLEVEYLPRE-I-TPEYVKSLNETPGLLATAMQTLLDPS-TGEKTLTGYP
YAVPGGRFNELYGWDSYLMALGLL------------ETSKVDVAKGMVEHFIFEIDHYGK
ILNANRSYYLCRSQPPFLTDMALIVFKK---IGGDSNVRAIQFLKRAFKAAIKEYKNVWT
SNPRLDPETGLSCYHPDGKGIPPETEPSHFDTILTPFAKKY-NVTLEEFRKLYNDEKVSE
PELDEFFLHDRGVRESGHDTTYRFEGVCAYLATIDLNSLLYKYEKDIAYVIKNYFDDSFK
DE----NDG----TTTTSEHWLQLAEIRRNRITKYLWDEEKGFFFDYNVKLKCRTSYESA
TTFWALWAGLATAEQAQVMVEKSLPKLEVLGGLVACSEGSRGPLSVNRPSRQWDYPYGWA
---------PHQI-------FAWQGLSDYGYEGIARRIAYRWLYMMTKAFVDYNGIVVEK
YDVTRGTDPHRVDAEYGNQGADFKGVATEGFGWVNSSYILGLKYMNSHARRALGACIPPM
PFFNRL--KEEEKKIYSL-------------------------------------
>XP_003681212_Torulaspora_delbrueckii
------------------------------------------------------------
------------------------------------------------------------
------------------------------------------------------------
------------------------------------------------------------
------------------------------------------------------------
------------------------------------------------------------
------------------------------------------------------------
-----------------------------MSRSPRGSQGSALDFTSPPRSGHLRTPSQTS
PLEPVDGFAVPFKKSYRRSRT---------------------------------PSQGSR
ASVDGPKSDLDINQRPRRMSS---LKDFSDPFSDAEIYYGP--STDPRKQ----------
----------------------------------------------------KV------
-NHTL---NRTRTMSVFG--------NASDYKKG---------S-Q--------------
--------A---------------------------------------------------
------------------------------------------------------------
------------------------------------------------------------
-----------------------------------------------NYHLQRRGSEDDS
Y-LSSKGNRRFFIEDVDKTLDDLLKSEDTDSNFQITIEDTGPK-----------------
-VIKIGTANSNGYKYVNVRGTYMLSNLLQELTIAKSFRRHQIILDEARINENPVSRLERL
IANQFWTNLTRRIDLNNIGEIAKDTKIDTP---------GAQ-NPRIYVPYNCADQYEFY
IQASQMHPSLNLEVEYLPQD-I-TPEYVKSINDTPGLLALAMEEHFDPS-TGEKTLIGYP
YAVPGGRFNELYGWDSYMMALGLL------------ENNKADVARGMVEHFIFEIEHYGK
ILNANRSYYLCRSQPPFLTDMALQVYNK---TGGKSNPSAVDLVKRAFIAAIKEYKTVWM
AHPRLDPETGLSCYHPNGLGVPPETEADHFDSILLSYMEKY-SLTREEFVKKYNDGEIKE
PALDEFFLHDRGVRESGHDTTYRFEGVCAYLATIDLNSLLYKYELDIADVIEEFFDDDFH
DP----HDL----LVTNSQHWRDLAEKRKQQINKYMWDEKTGFFFDYNVKTKQRTSYESA
TTFWALWAGVATQEQARDMVEKALPPLEVLGGIVACTEGSRGPISIQRPSRQWDYPYGWA
---------PHQI-------LAWQGLCEYGYVGVATRLAYRWLYIMTKAFVDYNGIVVEK
YDATRGTDPHRVDAEYGNQGADFKGVAKEGFGWVNASYVLGLKYMNNHARRALGACIPPV
PFFKSL--KPSERQLYSL-------------------------------------
>XP_037143609_Zygotorulaspora_mrakii
------------------------------------------------------------
------------------------------------------------------------
------------------------------------------------------------
------------------------------------------------------------
------------------------------------------------------------
------------------------------------------------------------
------------------------------------------------------------
-----------------------------MSAT---------------------------
------------------------------------------------------------
--------------RTRRSSS----RGFMDPFSDAEVYYGP--INDPKKQ----------
----------------------------------------------------SS------
-QRAF---NRSRAFSVFE--------NTSTDKKS---------F-D--------------
--------E---------------------------------------------------
------------------------------------------------------------
------------------------------------------------------------
-----------------------------------------------TYSLQRRGSEDDS
Y-SSSKGNRRFFIENVDSTLEELLRTEDTDRNFQITVEDNGPK-----------------
-VMKVGTSNSGGYNTINVRGTYMLSNLLQELTIAKSLGRHQIILDEARINENPVARLSRL
ISKQFWDYLTRRIDCNNIAKIASDTKINTP---------EAK-VPRIYIPYNCPEQFEFY
SKASKMHPSLKLDVQYLPSN-I-TPEYVKSINDRPGLLALAMRECIDPE-TGEKSLTSYP
YAVPGGRFNELYGWDSYMMALGLL------------KNGKIDVAKGMVEHFIFEIEHYGK
ILNANRSYYLCRSQPPFLTDMALQIFKR---IGGENDPNAVAFLKRSFQAAIKEYKTVWV
AYPRLDCDTGLSCYHPDGLGIPPETESGHFDAVLKPYLNKY-DLPRDEFIKKYNDGKIIE
PSLDEFFLHDRGVRESGHDTTYRFEGVCAYLATIDLNSLLYKYERDIADVIQEFYADSYE
DP----NDG----TVTDSAHWRKLAERRKETVTKYMWDEESGFFFDYNVHVKKRTFYQSA
TTFWSLWSGLATDEQAKTMVEKALPNLEVLGGLVSCTESSRGEISLLRPSRQWDYPFGWA
---------PHQI-------LAWQGLSNYGFKGVATRLAYRWLFIMTKAFVDYNGIVVEK
YDITKGTDPHRVVAEYGNQGADFKGVAREGFGWVNSSYILGLEYMNNHAKRALGACIPPV
PFFNSL--KPSEKKLYAL-------------------------------------
>XP_002494568_Zygosaccharomyces_rouxii
------------------------------------------------------------
------------------------------------------------------------
------------------------------------------------------------
------------------------------------------------------------
------------------------------------------------------------
------------------------------------------------------------
------------------------------------------------------------
-----------------------------MVDPKKSPLEEHARRHSSDGLNSSQTNTFSN
AGDLDDLLKSKRESMASDESASQHHPSVHF------------------------NPKFLG
TKSSSAKSESNPQ-RHRRLSS---LNEFHDPFSTADVYYGP--ETNPNKY----------
----------------------------------------------------SG------
-IKPM---NRPRTMSVVD--------NVSNFKTK---------SSL--------------
--------D---------------------------------------------------
------------------------------------------------------------
------------------------------------------------------------
-----------------------------------------------RQLLKRRGSEDDT
Y-LSSKGNRRFFIENVDEMLGKLLACEDTDKNFQITIEDTGPK-----------------
-VIKVGTANSGGFKYVNIRGTYMLSNLLQELTIAKSFGRNQIVLDEARINENPVDRLTRL
IHTQFWDNLTRRVDLTNIAQIALDTKIDAP---------GAK-NPRVYVPYNCPEQYEFY
VQASQMNPSLSLEVEYLPRD-I-TPEYVKSLNRTPGMLALAMEEHINPS-SGELSLVGYP
YAVPGGRFNELYGWDSYMIALGLL------------EGGKTHVARGMVEHFIFEIEHYGK
ILNANRSYYLCRSQPPFLTDMALQVFKK---MGGRNNPDAIDFLKRACHAAIKEYRTVWV
NSPRLDPETGLSCYHPLGLGIPPETEVDHFDSLLAPYHKKY-NASREEFAKMYNDGKVNE
PKLDDFFMHDRGVRESGHDTTYRFEGVCAYLATVDLNSLLFKYERDIADIIEEFFENKYH
DP----WDN----SVTDAQYWRDLAQKRRSVITKYMWDDETGFFFDYNTKTKERHSYESA
TTLWALWAGLATEDQAAIMVEKAIPNLEVLGGIVACTERSRGPLSIKRPSRQWDFPYGWA
---------PHQI-------LAWDGLSRYGFVGTATRLAYRWLYIMTKAFVDYNGIVVEK
YDVTKGTDPHRVNAEYGNQGADFKGVAKEGFGWVNASYVLGLQYMNDHAKRALATCVPPI
PFFNSL--RPNERKNYGLQTHS---------------------------------
>XP_003646876_Eremothecium_cymbalariae
------------------------------------------------------------
------------------------------------------------------------
------------------------------------------------------------
------------------------------------------------------------
------------------------------------------------------------
------------------------------------------------------------
------------------------------------------------------------
------------------------------------------------------------
------------------------------------------------------------
-MIQGAP---------KRNTS---MSELHDPYSTPEIYYGP--STDPRKQ----------
----------------------------------------------------KH------
-PNKF---SRTRTMSIID--------NVSNFK-----------FLD--------------
--------K---------------------------------------------------
------------------------------------------------------------
------------------------------------------------------------
-----------------------------------------------KHAIKRRGSEDDS
M-LASSGHRKFYIKDVDRTLEELLESEDTDGNYQITIEDTGPK-----------------
-MIRVGTANSNGYRHVQIRGTYMLSNLLQELTLAKNFGRKQVILDEARLNEDPVSRLTRL
INNQFWNCLTRRIDYNSIAVIAADNKINKP---------GAK-IPRIYVPHGCDEQYAFF
IECAHYNPSLNLEVKYLPEV-I-TPEYVKSLNETPGLLALAMERHMDPI-SGETSLVGFP
YVVPGGRFNELYGWDSYLMALGLL------------ECNKVDLARGMVEHFIFEIQHYGK
ILNANRSYYLCRSQPPFLTDMALKVFEK---LGGDQNPMAIDFLKRAFQAAIKEYKSVWT
AEPRYDKATGLSCYHPDGMGIPPETEADHFDAICRKFASKH-NVSIPELRRMYDAGEVIE
PELDEFFLHDRAVRESGHDTSYRLEGVCAYLATIDLNSLLYKYEKDIANVIANYFDDNCT
DH----FGD----T-TNSSYWESLAEARKQRITKYLWDEDTGFFYDYNVKTKQRTSYHSA
TTFWSMWAGLATQEQSNTMIQKALPRLEMFGGLVACTEESRGEITINRPNRQWDYPYGWA
---------PHQI-------LAWGGLDNYGFTGEARRLAYRWLFLMTKAFVDYNGIVVEK
YDVTKRTDPHRVDAEYGNQGADFKGVATEGFGWVNTSYILGLKFMNTYAKRALATCTLPN
IFFSSM--KRDEKVRYALA------------------------------------
>NP_984861_Eremothecium_gossypii
------------------------------------------------------------
------------------------------------------------------------
------------------------------------------------------------
------------------------------------------------------------
------------------------------------------------------------
------------------------------------------------------------
------------------------------------------------------------
------------------------------------------------------------
------------------------------------------------------------
-MLQGMP---------KRSGS---ISELHDPFSSPDVYYGP--ATDPRRQ----------
----------------------------------------------------KQ------
-PNKY---SRTRTMSIIE--------NVSTFK-----------SAG--------------
--------K---------------------------------------------------
------------------------------------------------------------
------------------------------------------------------------
-----------------------------------------------QYNIRRRGSEDDS
M-LASSGHRKFYIKDVDKTLEELLESEDTDGNYQITIEDRGPK-----------------
-TLRVGTANSNGFRHVQIRGTYMLSNLLQELTIAKNFGRKQVILDEARLNEDPVNRLTRL
ITHQFWDSLTRRIDYNSIAAIAADTKVDTP---------GAK-VPRIYVPHGCPEQYEYF
IECSQLNPSLNLEVKYLPDV-I-TPEHVQSLNESPGLLALAMESHRDPI-TGESTLVGFP
YVVPGGRFNELYGWDSYLMALGLL------------DCNKVDIARGMVEHFIFEIEHYGK
ILNANRSYYLCRSQPPFLTDMALKVFEK---FGGDQNPTAVDFLKRAFIAAIKEYKSVWM
AEPRYDKTTGLSCYHPDGIGFPPETEPDHFDAICRKFAEKH-NVTIPEFRCMYDAGEVHE
PELDEFFLHDRAVRESGHDTSYRLENVCAYLATIDLNSLLYKYEKDIAYVVSKYFDDSIT
DY----AGE----T-TTSSHWEALADIRKQRITKYLWDEETGFFYDYNVHIGKRTSYDSA
TTFWAMWAGLATQEQANAMVEKALPRLEMLGGLVACTEESRGEITMNRPSRQWDYPYGWA
---------PHQM-------LAWTGLDNYGFTGVARRLAYRWLFLMTKAFVDYNGIVVEK
YDVTRGTDPHRVDAEYGNQGADFKGVATEGFGWVNSSYILGLKFMNTYAKRALANCTVPD
IFFKHM--KPEEKARYALI------------------------------------
>XP_454728_Kluyveromyces_lactis
------------------------------------------------------------
------------------------------------------------------------
------------------------------------------------------------
------------------------------------------------------------
------------------------------------------------------------
------------------------------------------------------------
------------------------------------------------------------
------------------------------------------------------------
------------------------------------------------------------
--MDGKVNNNPPRSRHRRTSS---LEEVVDPFSTPDVYYGP--KSDPSKL----------
----------------------------------------------------LS------
-KNRF---TRTRTFSVAEPGGGKGHSSSYTSP-----------YFD--------------
--------T---------------------------------------------------
------------------------------------------------------------
------------------------------------------------------------
-----------------------------------------------TVPLRRRGSEDDS
Y-SASQGQRRFYIEDVDKTLKELLASEDTDGNYQITIEDTGPK-----------------
-VIRVGTVNSNGYKHVHIRGTYMLSNLLQELTLAKLFNRKQVILDEARLNENPVNRMTRL
ISGQFWKSLTRRIDSNNIAKIAYDTKIDTP---------KAK-NPRIYVPYNCQDEYQQL
VQWSEMDPSLQLEVNYLPKD-I-TPEFVKSLNDKPGLLCLAMESHMDPV-TGEETWVGFP
YAVPGGRFNELYGWDSYFMALGLL------------ESNKLDVARGMVEHFIFEIDHYGK
ILNANRSYYLCRSQPPFLTDMALQVCRK---MGGDKNPVAVDLLRRAFKAAIKEYLTVWT
ASPRLDEKTGLSCYHPDGIGIPPETEPGHFDSILRKYAEKY-NVSIPEFRDLYNSQKVHE
PDLDVFFLHDRGVRESGHDTTYRFENVCAYLATIDLNSLLYKYEVDIAYVIKKYFGDNFE
GL----PEG----H-RTSNDWEKLAEVRKERIDKYLWDEETGFYYDYNVKTEKRTSYESV
TTFWALWAGMSSQEQAQRMVENALPKLEEFGGLVACTARSRGELSLDRPTRQWDYPFGWA
---------PHQI-------LVWDGLVRYGYENHTRRLAYRWLFLMTKAFVDYNGIVVEK
YDVTRGTDPHRVDAEYGNQGADFKGVATEGFGWVNSSYLLGMKYMNNFARRALGTCVTPK
VFFGRL--PPKEKKKYGLE------------------------------------
>XP_022677201_Kluyveromyces_marxianus
------------------------------------------------------------
------------------------------------------------------------
------------------------------------------------------------
------------------------------------------------------------
------------------------------------------------------------
------------------------------------------------------------
------------------------------------------------------------
------------------------------------------------------------
------------------------------------------------------------
MEIDGHSNKNGSTTKHRRKSS---LGDFMDPFSSPDVYYGP--KSDPSKL----------
----------------------------------------------------LS------
-KNRY---TRTRTFSVVDNDLGSLKSNGST-------------FFD--------------
--------T---------------------------------------------------
------------------------------------------------------------
------------------------------------------------------------
-----------------------------------------------QVPLRRRGSEDDS
Y-RASTGERRFFIEDVDKTLKELLAGEDTDGNYQITIEDTGPK-----------------
-VIKVGTANSNGYKHVHIRGTYMLSNLLQELTLAKHFGRKQVILDEARLNENPVNRMTRL
ISGQFWTSLTRRIDSNNISQIAYDTKIDTP---------KAK-NPRIYVPHGCDKQYEQL
VQWSEMDPSLRLEVNYLPKD-I-TPEFVKSLNEVPGLLSLAMESHMDPV-TGEETLVGFP
YAVPGGRFNELYGWDSYFMALGLI------------ESNKLDVARGMVEHFIFEINHYGK
ILNANRSYYLCRSQPPFLTDMALQVFHK---MGGDKNPTAVDMLRRAFKAAIKEYSTVWT
AKPRLDEKTGLSCYHPDGIGIPPETEPGHFDSILKKYADKY-NVSIEEFTRLYNDQKVSE
PELDVFFLHDRGVRESGHDTTYRFENVCAYLATIDLNALLYKYEVDIAYVIKNYFDDCLE
SL----PDG----R-KTSSDWETLAEIRKERVTKYLWDEETGFFYDYNVKTEQRTDYESV
TTFWALWSGLASKEQAVKMVELALPKLEELGGLVACTEKSRGPLSVERPVRQWDYPFGWA
---------PHQI-------LAWVGLTNYGYEPHARRLAYRWLFLMTKAFVDYNGIVVEK
YDVTKGTDPHRVDAEYGNQGADFKGVATEGFGWVNSSYLLGLKYMNSFARRALGTCIPPK
VFFGRL--SAEEKKNYGL-------------------------------------
>XP_022630160_Lachancea_lanzarotensis
------------------------------------------------------------
------------------------------------------------------------
------------------------------------------------------------
------------------------------------------------------------
------------------------------------------------------------
------------------------------------------------------------
------------------------------------------------------------
------------------------------------------------------------
------------------------------------------------------------
----MADESQTVPKHHQRTNS---LDQFTDPFSTAEIYYGP--SNDPSKR----------
------------------------------------------------------------
HVKGF---NRTRTMSVLG--------NSSKFKTR---------DFT--------------
--------S---------------------------------------------------
------------------------------------------------------------
------------------------------------------------------------
-----------------------------------------------VLPVTRRGSEDDS
Y-LSSKGRRKFFIEDVDATLEQLLSGEDTDRNYQITIEDTGPK-----------------
-TIRIGTANSNGYKKLSIKGTYMLSNLLQELTLAKSFGRKQVVLDEARLNENPVNRLERL
IVTQFWKSLTRRIDLYNVAVIAADGKIDTP---------AAK-VPRIYVPHNCPDQYEFY
IQASQMNPTSNLDVEYLPED-I-TPEYVKSINDRPGLLALAMEKHMDPA-TGEEAMFSYP
YAVPGGRFNELYGWDSYMMALGLL------------EGSKIDVARGMVEHFIFEIDHYGK
ILNANRSYYLCRSQPPFLTDMALKVFEK---MGGKSNPDAVSLLKRAFSAAVKEYKTVWM
ASPRLDENTGLSCYHPNGLGIPPETEAGHFDAVLKPFAEKN-KVTLEEFRDLYNDGVVLE
PELDEYFLHDRGVRESGHDTTYRFDGVCGFLATIDLNSLLYKYEVDIADHIETFHGGEFT
DL----L-G----EKTEVSYWQKQAAKRKERINEYLWDEETGFFYDYHIKFKEKITYESA
TTLWALWAGVATQHQANRMVRLAIPKLEMLGGLVSCTEQSRGEVSIERPTRQWDYPFGWA
---------PHQI-------LAWEGLTKYEYEGETRRLAYRWLFLMTKAFVDYNGIVVEK
YDVTKGTDPHRVEAEYGNQGADFKGVATEGFGWVNASFVLGLKFMDTQARRALASCINPD
LFFANL--RADQRKQYGLS------------------------------------
>XP_002555749_Lachancea_thermotolerans
------------------------------------------------------------
------------------------------------------------------------
------------------------------------------------------------
------------------------------------------------------------
------------------------------------------------------------
------------------------------------------------------------
------------------------------------------------------------
------------------------------------------------------------
-----------------------------MYVRLIIYLALALGIHCISITVTVIVPSNHC
IRCNMEGESRGTNRHHKRTNS---LDQFADPFSTAEIYYGP--ETNPSQR----------
------------------------------------------------------------
NDKGL---NRVRTMSVIG--------NSSPFKLE---------DYA--------------
--------N---------------------------------------------------
------------------------------------------------------------
------------------------------------------------------------
------------------------------------------------LSIRRRGSEDDS
F-RSTRGRRMFFIEDVDTTLEQLLNREDTDKNFQITIEDTGPK-----------------
-TIRIGTANSNGYKNVSIWGNYVLSNLLQELTLAKSFGRKQIVLDEARLNENPVNRLERL
IETQFWKSLTRRIDLYNVAKIASDNKIDTP---------AAK-VPRIYVPYNCPDQYEFY
IQASQVNPTSNLDVEYLPKD-I-TPEYVKSINDRPGLLALAMEKHMNPA-TGEEVMFSYP
YAVPGGRFNELYGWDSYLMALGLL------------NSNKADVARGMVEHFIFEIEHYGK
ILNANRSYYLCRSQPPFLTDMALKVFEK---MGGRNNQDAISLLKRSFAAAIKEYKTVWM
ASPRLDDETGLSCYHPDGLGIPPETEPGHFDGLLTAYAQKY-NVTIPQFRKMYNDGEIEE
PELDEYFLHDRAVRESGHDTTYRLDGVCGHLATVDLNSLLYKYEVDIAEHIQQFHDDDFV
DL----L-G----EHSDSRYWKTQALKRKGRMAKYLWDEETGFFYDYHIKFKERMTYESA
TTFWALWAGLATDEQAVSMVTKALPKLEMLGGLVSCSEKSRGEVSIDRPTRQWDYPFGWA
---------PHQI-------LAWEGLHRYGFRGETKRLAYRWLFLMTKAFVDYNGIVVEK
YDVTRGTDPHRVEAEYGNQGADFKGVATEGFGWVNSSYVLGLKYMDTHARRALASCISPD
SFFANL--KPEQRETYAL-------------------------------------
>XP_020054288_Aspergillus_aculeatus
------------------------------------------------------------
------------------------------------------------------------
------------------------------------------------------------
------------------------------------------------------------
------------------------------------------------------------
------------------------------------------------------------
------------------------------------------------------------
------------------------------------------------------------
-------------------------------------------------------MSSSS
A-----Q-------HRRNQS--------LDPFSDPDVYYGG--DDGKAR--IR-------
------------------------------------------------------------
--------DRKRAFS--S-----------TLKSFNREDIQEFLG----------------
------------------------------------------------------------
------------------------------------------------------------
------------------------------------------------------------
-----------------------------------------------GGFPARRASHDET
P-SND---RKFLI-DVDKTLHDLLKREDTDQNMQITIEDVGPK-----------------
-VFSVGTAASSGYNRFDLRGTYMLSNLLQELTIAKDYGRKTIVLDEARLSENPVSRLSRL
IRGSFWTALTRRIDGSNIAEAGRDPKDWTD-----------DPRPRIYIPVGAPEQYEYY
KKIAEDYPELRLDVQMLDAN-I-TPDYVKDLNSKPGMLALAMDKTVDEA-TQKTEYTGVP
FVVPGGRFNELYGWDSYMISLGLL------------VSDRVDLAKAMVINFCFCIKHYAK
ILNANRSYYLMRSQPPFLTDMALRVYERI-----KLEPDAMDFLRNATLAAIKEYYSVWT
AEPRFDPVSGLSRYRPQGSGVPPETEPTHFYHILTPYAEKH-GMSFDEFVQAYNERKVLE
PELDEYFLHDRAVRESGHDTSYRLEKVCANLATVDLNSLLYKYEVDIARVIRTYFKDKLE
IPHEFRTEATKDIAFESSSVWDRRARRRKMRMDTYLWDEEKGMYFDYDTAKQERTNYESA
TTYWAMWAGLATPQQASQMV-KALHRFEAYGGLVSGTEESRGVVGLDRPNRQWDYPYGWA
---------PQQM-------LAWTGLIRYGYQDEAERLTYKWLYMITKAFVDFNGVVVEK
YDVTRPIDPHRVDAEYGNQGVDFKGAPREGFGWVNASYVYGLEILNAHQRRALGAITPYE
TYNKAV------------SVQDEIL------------------------------
>XP_001272202_Aspergillus_clavatus
------------------------------------------------------------
------------------------------------------------------------
------------------------------------------------------------
------------------------------------------------------------
------------------------------------------------------------
------------------------------------------------------------
------------------------------------------------------------
------------------------------------------------------------
-------------------------------------------------------MSSSN
K-----H-------QQRTNS--------LDPFSDPDIYYGE--EDSVAR--IR-------
------------------------------------------------------------
--------DRKRAFS--S-----------NLKAFNRDDIQDLL-----------------
------------------------------------------------------------
------------------------------------------------------------
------------------------------------------------------------
-----------------------------------------------GKIPARRGSHDEL
S-AHP---RKFLI-DVDTTLHSLLEREDTDRNMQITIEDAGPK-----------------
-VLSVGTAASSGYNKFDVRGTYMLSNLLQELTIAKDYGRKHIVLDEARLSENPVSRLSRL
IKNSFWNALTRRIDGSNIEVAGRDPKDWTD-----------DPRPRIYVPPGAPEQFEYY
KGIAETHPELRLDVQMLNAN-I-TPDYVKDLNSRPGLLALAMQKKINEA-TQKPEYIGVP
FVVPGGRFNELYGWDSYMESLGLL------------VSNRVDLAKAMVINFCFCIKHYGK
ILNANRSYYLTRSQPPFLTDMALRVYERI-----KSEPDALEFLRNATLAAIKEYYSVWT
AEPRFDEVSGLSRYRPEGQGVPPETEPTHFTHILTPYAQKH-GMEFNEFVQAYNDGKVKE
PELDEYFLHDRAVRESGHDTSYRLERVCANLATVDLNSLLYKYEVDIARIIRTYFKDKLE
IPHEFRTESSKDIESESSSVWDRRARRRKMRMDTYLWDEEKGMFFDYDTVLQKRTNYESA
TTFWAMWAGLATPQQAAELVSKALPRFEVYGGLVSGTEESRGAVGLDRPNRQWDFPYGWA
---------PQQM-------LAWTGLLRYGYQEEAERLAYKWLFMITKAFVDFNGVVVEK
YDVTRPIDPHRVDAEYGNQGVDFKGAPREGFGWVNASYVYGLEILNAHQRRALGAITPWE
TYNKAV------------LAQNAY-------------------------------
>XP_001266695_Aspergillus_fischeri
------------------------------------------------------------
------------------------------------------------------------
------------------------------------------------------------
------------------------------------------------------------
------------------------------------------------------------
------------------------------------------------------------
------------------------------------------------------------
------------------------------------------------------------
-------------------------------------------------------MSSSN
T-----Q-------HRRTNS--------LDPFSDPDVYYGD--EDSVAR--IR-------
------------------------------------------------------------
--------DRRRAFS--S-----------TLKAFNREDIQDLL-----------------
------------------------------------------------------------
------------------------------------------------------------
------------------------------------------------------------
-----------------------------------------------GRIPARRGSHDEL
S-AQP---RKFLI-DVDTTLQSLLEREDTDRNMQITIEDAGPK-----------------
-VLSVGTAASSGYNRFDVRGTYMLSNLLQELTIAKDYGRKHIILDEARLSENPVARLSRL
IKNSFWDALTRRIDGSNIEVAGRDPKDWTD-----------DPRPRIYVPHGAPEQFEYY
KGIAKERPELRLDVQMLDAN-I-TPDYVRDLNSKPGLLALAMQKKYNEF-TQKTEYVGVP
FVVPGGRFNELYGWDSYMESLGLL------------VSNRVDLAKAMVINFCFCIKHYGK
ILNANRSYYLTRSQPPFLTDMALRVYERI-----KNEPDAMDFLRNATLAAIKEYYSVWT
AAPRYDELSGLSRYRPEGRGVPPETEPTHFTHILTPYAEKH-GMTFKEFVQAYNEGKVQE
PELDEYFLHDRAVRESGHDTSYRLERVCANLATVDLNSLLYKYEVDIARIIRTYFKDRLE
IPPEFRTESTKDIESESSSVWDRRARRRKVRMDTYLWDDEKGMYFDYDTVLQKRTTYESA
TTFWAMWAGLATPHQAAEMVRKALPRFEVYGGLVSGTEESRGAVGLDRPNRQWDYPYGWA
---------PQQM-------LAWTGLLRYGYQEEAERLAYKWLFMITKAFVDFNGVVVEK
YDVTRPIDPHRVDAEYGNQGVDFKGAPREGFGWVNASYVYGLEFLNAHQRRALGAITPWE
TYSKAI------------AVQDAY-------------------------------
>XP_041139946_Aspergillus_flavus
------------------------------------------------------------
------------------------------------------------------------
------------------------------------------------------------
------------------------------------------------------------
------------------------------------------------------------
------------------------------------------------------------
------------------------------------------------------------
------------------------------------------------------------
-------------------------------------------------------MSSSN
G-----T-------HRRQES--------IDPFSHPDVYYGD--EEANAR--IK-------
------------------------------------------------------------
--------DRRRAFS--T-----------NLNQFNRQDIQNFL-----------------
------------------------------------------------------------
------------------------------------------------------------
------------------------------------------------------------
-----------------------------------------------GGIPARRGSHDEI
S-AQP---RKFLI-DVEQTLESLLEREDTDRNMQITIEDVGPK-----------------
-VLSLGTAASSGYNKFDVRGTYMLSNLLQELTIAKDYGRKVIVLDEARLSENPVARLSRL
IKNSFWNALTRRIDGSNIEVAGRDPKDWTD-----------DPRPRIYIPPGAPEQVEYY
RGIAEAHPELRLDVQVLDSE-I-TPEFVKDLNSKPGLLALAMEKKYDET-TQKTEYSGVP
FVVPGGRFNELYGWDSYMESLGLL------------VSNRVDLAKSMVINFCFCIKHYGK
ILNANRSYYLLRSQPPFLTDMALRVYERI-----KGEPDALEFLRTSILAAIKEYYSVWT
AEPRFDPVSGLSRYRPEGLGVPPETEPTHFLHLLTPYAEKH-GMKFDDFVQAYNNGIVKE
PELDEYFLHDRAVRESGHDTSYRLERVCANIATVDLNSLLYKYEVDIARIIRTYFKDRLE
IPPEFRTEQSKDIASESSSVWDRRARRRKMRMDAYLWDEEKGMYFDYDTAKQERTSYESA
TTFWTMWAGLATPHQASELVSKALPKLEAYGGLLSGTEESRGIISLDRPNRQWDFPYGWA
---------PQQM-------LAWTGLLRYGYQEEAERLAYKWLYMITKAFVDFNGVVVEK
YDVTRPIDPHRVDAEYGNQGVDFKGAPREGFGWVNASFVYGLEILNAHQRRALGAITPYE
TYIKAV------------AIQNDSD------------------------------
>XP_751478_Aspergillus_fumigatus
------------------------------------------------------------
------------------------------------------------------------
------------------------------------------------------------
------------------------------------------------------------
------------------------------------------------------------
------------------------------------------------------------
------------------------------------------------------------
------------------------------------------------------------
---MHRRSTLVELYTSVRVRNQPISTHFPPILRSDLWIAQCFPPRSTLSFLRPSSVVTNN
QSVWPIR-------HQRTNS--------LDPFSDPDIYYGD--EDSLAR--IR-------
------------------------------------------------------------
--------DRRRAFSSHS-----------TAKIFRIFWAEYLP-----------------
------------------------------------------------------------
------------------------------------------------------------
------------------------------------------------------------
-----------------------------------------------GEVAM--------
----------FLI-DVDATLQSLLEREDTDRNMQITIEDAGPK-----------------
-VLSVGTAASSGYNRFDVRGTYMLSNLLQELTIAKDYGRKHIILDEARLSENPVARLSRL
IKNSFWDALTRRIDGSNIEVAGRDPKDWTE-----------DPRPRIYVPHGAPEQFEYY
KGIAKEHPELRLDVQMLEEN-I-TPDYVRDLNSKPGLLALAMQKKYNES-TQKTECVGVP
FVVPGGRFNELYGWDSYMESLGLL------------VSNRVDLAKAMVINFCFCIKHYGK
ILNANRSYYLTRSQPPFLTDMALRVYERI-----KNEPDAMDFLRNATLAAIKEYYSVWT
AAPRYDELSGLSRYRPEGRGVPPETEPTHFTHILTPYAEKH-GMTFKEFVQAYNEGRVQE
PELDEYFLHDRAVRESGHDTSYRLERVCANLATVDLNSLLYKYEVDIARIIRTYFKDRLE
IPPEFRTESTKDIESESSSVWDRRARRRKVRMDTYLWDEEKGMYFDYDTVLQKRTTYESA
TTFWAMWAGLATPHQAAELVRKALPRFEVYGGLVSGTEESRGAVGLDRPNRQWDYPYGWA
---------PQQM-------LAWTGLLRYGYQEEAERLAYKWLFMITKAFVDFNGVVVEK
YDVTRPIDPHRVDAEYGNQGVDFKGAPREGFGWVNASYVYGLEFLNAHQRRALGAITPWE
TYSKAI------------AVQDAY-------------------------------
>XP_663239_Aspergillus_nidulans
------------------------------------------------------------
------------------------------------------------------------
------------------------------------------------------------
------------------------------------------------------------
------------------------------------------------------------
------------------------------------------------------------
------------------------------------------------------------
------------------------------------------------------------
-------------------------------------------------------MDDSA
LPSNTSNGINGRTAHRRSSS-------GGDPFQHPDIYYGN--PESVER--IK-------
------------------------------------------------------------
--------NRRRAFS--S-----------SLKSFNRQDFHEML-----------------
------------------------------------------------------------
------------------------------------------------------------
------------------------------------------------------------
-----------------------------------------------GDRNTRRGSMDPT
S-GNP---RKFLI-DVDATLHSLLEREDSDRNMQITIEDVGPK-----------------
-V---RTAASHGYNRFDVRGTYMLSNLLQELTIAKDYGRKQIVLDEERLSENPVSRLSRL
IKNSFWNSLTRRIDGRNIEVAGRDPKDWTD-----------DPRPRIYVPPGAPEQLEYY
RRIAEEKPELRLDVQELAAE-I-TPEYVRDLNEKPGLLALAMEEKYDEK-TGKTDFAGVP
FVVPGGRFNELYGWDSYMESLGLL------------ASNRVDLAKAMVINFCFCIKHYGK
ILNANRSYYLTRSQPPFLTDMALRVYDRI-----QNEPGAMDFLRHAILAAIKEYYSVWM
AEPRLDPVSGLSRYRSPGIGVPPETEASHFLHLLTPYAEKH-GMEFKEFVQAYNYGKVKE
PELDEYFMHDRAVRESGHDTSYRLERVCGNLATVDLNSLLYKYEVDIARVIRVYFKDKLE
IPVEFRTPATKDIQSESSSVWDRRARRRKMRMDTYLWDEEKGMYFDYDTVKQERTNYESA
TTLWAMWAGLVTPRQASAMITKALPRFEEFGGIVSGTEESRGAVGLNRPTRQWDYPYGWA
---------PQQM-------LAWTGFARYGYQEEAERLAYKWLYMITKAFVDFNGVVVEK
YDVTRPIDPHRVDAEYGNQGVDFKGAPREGFGWVNASYVYGLEMLNAHQRRALGAVTPWE
TYSKAV------------SAQGSDTVLENRSE-----------------------
>XP_001389349_Aspergillus_niger
------------------------------------------------------------
------------------------------------------------------------
------------------------------------------------------------
------------------------------------------------------------
------------------------------------------------------------
------------------------------------------------------------
------------------------------------------------------------
------------------------------------------------------------
-------------------------------------------------------MSSSS
A-----Q-------HRRNTS--------LDPFSDPDVYYGD--EDNIAR--MR-------
------------------------------------------------------------
--------DRKRAFS--S-----------TLKSFNRDDIQEFLG----------------
------------------------------------------------------------
------------------------------------------------------------
------------------------------------------------------------
-----------------------------------------------GGFPARRASHDET
P-AVP---RKFLI-DVDTTLHSLLEREDTDRNMQITIEDVGPK-----------------
-VFSVGTAASSGYNRFDLRGTYMLSNLLQELTIAQDYGRKHIVLDEARLSENPVARLSRL
IKNSFWNALTRRIDGHNIAEAGRDPKDWTD-----------DPRPRVYVPPGAPEQLEYY
KGIAEAHPELRLDVQLLDSN-I-TPEYTRKLNDKPGLLALAMEKKVDEA-TGKTEYSGVP
FVVPGGRFNELYNWDSYMMSLGLL------------VSNRVDLAKGMVINFCFCIKHYGK
ILNANRSYYLMRSQPPFLTDMALRVYERI-----KNEPDAMEFLRNATLAAIKEYYSVWT
AEPRFDPVSGLSRYRPEGEGVPPETEPTHFLHILTPYAEKH-GMTFEEFVEAYNERKILE
PELDEYFLHDRAVRESGHDTSYRLERVCANLATVDLNSLLYKYEVDIARIIRTYFKDKLE
IPQEFRTASTQDIQFESSSVWDRRARRRKIRMDTYLWDEEKGMYFDYDTAKQERTTYESA
TTYWAMWAGLATPHQASQLV-QSLKRFEAYGGLVSGTEESRGAVGLDRPNRQWDYPYGWA
---------PQQM-------LAWTGLMRYGYQEEAERLAYKWLYMITKAFVDFNGVVVEK
YDVTRPIDPHRVDAEYGNQGVDFKGAPREGFGWVNASYVYGLEILNAHQRRALGAITPYE
TYNKAV------------AVQDF--------------------------------
>XP_015406022_Aspergillus_nomiae
------------------------------------------------------------
------------------------------------------------------------
------------------------------------------------------------
------------------------------------------------------------
------------------------------------------------------------
------------------------------------------------------------
------------------------------------------------------------
------------------------------------------------------------
-------------------------------------------------------MSSSN
G-----S-------HRRQDS--------IDPFSHPDIYYGD--EEANAR--IK-------
------------------------------------------------------------
--------DRRRAFS--T-----------NLNQFNRQDIQNFL-----------------
------------------------------------------------------------
------------------------------------------------------------
------------------------------------------------------------
-----------------------------------------------GGIPARRGSHDEI
S-AQP---RKFLI-DVEQTLESLLEREDTDRNMQITIEDVGPK-----------------
-VLSLGTAASSGYNKFDVRGTYMLSNLLQELTIAKDYGRKVIVLDEARLSENPVARLSRL
IKNSFWNALTRRIDGSNIEVAGRDPKDWTD-----------DPRPRIYVPPGAPEQLEYY
RGIAKAHPELRLDVQVLETD-I-TPEYVKDLNSKPGLLALAMEKKYDET-TQKIEYSGVP
FVVPGGRFNELYGWDSYMESLGLL------------VSNRVDLAKSMVINFCFCIKHYGK
ILNANRSYYLLRSQPPFLTDMALRVYERI-----KGEPDALEFLRTSILAAIKEYYSVWT
AEPRFDPVSGLSRYRPEGMGVPPETEPTHFIHLLTPYAEKH-GMQFDDFVQAYNNGLVKE
PELDEYFLHDRAVRESGHDTSYRLERVCANIATVDLNSLLYKYEVDIARIIRTYFKDRLE
IPPEFRTEQSKDIASESSSVWDRRARRRKMRMDSYLWDEEKGMYFDYDTDKQERTNYESA
TTFWTMWAGLATPQQASELVSKALPKFEAYGGLVSGTEESRGVISLARPNRQWDYPYGWA
---------PQQM-------LAWTGLLRYGYQEEAERLAYKWLYMITKAFVDFNGVVVEK
YDVTRPIDPHRVDAEYGNQGVDFKGAPREGFGWVNASFVYGLEILNAHQRRALGAITPYE
TYNKAV------------AIQNDSE------------------------------
>XP_001816708_Aspergillus_oryzae
------------------------------------------------------------
------------------------------------------------------------
------------------------------------------------------------
------------------------------------------------------------
------------------------------------------------------------
------------------------------------------------------------
------------------------------------------------------------
------------------------------------------------------------
-------------------------------------------------------MSSSN
G-----T-------HRRQES--------IDPFSHPDVYYGD--EEANAR--IK-------
------------------------------------------------------------
--------DRRRAFS--T-----------NLNQFNRQDIQNFL-----------------
------------------------------------------------------------
------------------------------------------------------------
------------------------------------------------------------
-----------------------------------------------GGIPARRGSHDEI
S-AQP---RKFLI-DVEQTLESLLEREDTDRNMQITIEDVGPK-----------------
-VLSLGTAASSGYNKFDVRGTYMLSNLLQELTIAKDYGRKVIVLDEARLSENPVARLSRL
IKNSFWNALTRRIDGSNIEVAGRDPKDWTD-----------DPRPRIYIPPGAPEQVEYY
RGIAEAHPELRLDVQVLDSE-I-TPEFVKDLNSKPGLLALAMEKKYDET-TQKTEYSGVP
FVVPGGRFNELYGWDSYMESLGLL------------VSNRVDLAKSMVINFCFCIKHYGK
ILNANRSYYLLRSQPPFLTDMALRVYERI-----KGEPDALEFLRTSILAAIKEYYSVWT
AEPRFDPVSGLSRYRPEGLGVPPETEPTHFLHLLTPYAEKH-GMKFDDFVQAYNNGIVKE
PELDEYFLHDRAVRESGHDTSYRLERVCANIATVDLNSLLYKYEVDIARIIRTYFKDRLE
IPPEFRTEQSKDIASESSSVWDRRARRRKMRMDAYLWDEEKGMYFDYDTAKQERTSYESA
TTFWTMWAGLATPHQASELVSKALPKLEAYGGLLSGTEESRGIISLDRPNRQWDFPYGWA
---------PQQM-------LAWTGLLRYGYQEEAERLAYKWLYMITKAFVDFNGVVVEK
YDVTRPIDPHRVDAEYGNQGVDFKGAPREGFGWVNASFVYGLEILNAHQRRALGAITPYE
TYIKAV------------AIQNDSD------------------------------
>XP_040634810_Aspergillus_ruber
------------------------------------------------------------
------------------------------------------------------------
------------------------------------------------------------
------------------------------------------------------------
------------------------------------------------------------
------------------------------------------------------------
------------------------------------------------------------
------------------------------------------------------------
-------------------------------------------------------MSSSQ
A--HPHH-------HRRISS--------VDPLSDADVYYGD--DNVLNR--FK-------
------------------------------------------------------------
--------DRRRAFS--T-----------SLKAFNREDIDNYL-----------------
------------------------------------------------------------
------------------------------------------------------------
------------------------------------------------------------
-----------------------------------------------GHFPARRGSHDAT
S-AQP---RKFLI-DVDATLHDLLEREDTDKNMQITIEDVGPK-----------------
-VLAVGTASSGGYNRFDLRGTYMLSNLLQELTIAKDYDRKHIILDEERLSENPVARLSRL
IKNSFWKALTRRIDGHNIGEAGRDPKDWTG-----------DPRPRIYVPPGAPAQLEYY
RGIAKDHPELRLDVQLLDSN-I-TSEYVKDLNNKPGLLALAMHPKYNES-TMKEDLIGVP
FVVPGGRFNELYGWDSYMISLGLI------------VSDRVDLAKAMVINFCFCIKHYGK
ILNANRTYYLSRSQPPFLTDMALRVYDRI-----KTEPDAKEFLRNATLAAIKEYYSVWV
SAPRFDPETGLSRYRPEGKGVPPETEPSHFTHILTPYAEKH-GMEFRDFVEAYNHSKIEE
PELDEYFLHDRAVRESGHDTSYRLEKVCANLATVDLNSLLYKYEVDIAMIIRTHFNDRLD
IPEEFRTESSRDTTHESSAVWDRRARRRKMRMDSHLWDQENGMFFDYDTAKKQRTSYETA
TTFWAMWAGLATPRQAADMVEKALPRFEAYGGLVSGTEDSRGPVGLERPNRQWDFPYGWA
---------PQQM-------LAWAGLLRYGYEEEAKRLAYKWLFMITKAFVDFNGVVVEK
YDVTRPIDPHRVDAEYGNQGVDFKGAPREG------------------------------
-------------------------------------------------------
>XP_040703274_Aspergillus_sydowii
------------------------------------------------------------
------------------------------------------------------------
------------------------------------------------------------
------------------------------------------------------------
------------------------------------------------------------
------------------------------------------------------------
------------------------------------------------------------
------------------------------------------------------------
-------------------------------------------------------MDDTQ
LPPRVPQ-------HRRSSS-------GGDPFQPADIYYGD--PQAVER--VK-------
------------------------------------------------------------
--------NRRRAFS--S-----------SLKSFNRQDLHDML-----------------
------------------------------------------------------------
------------------------------------------------------------
------------------------------------------------------------
-----------------------------------------------GDRNTRRGSMDPT
S-GNP---RKFLV-DVDATLEHLLEREDSDRNQQITIEDVGPK-----------------
-VFSLGTAASSGYNKVDVRGTYMLSNLLQELTIAKDYGRKQIVLDEDRLSENPVSRLSRL
IKNSFWNSLTRRIDGSNIEVAGRDPKDWTD-----------DPRPRIYVPPGAPEQLEYY
RRIAKERSELRLEVIELAAD-I-TPEYVRDLNHKPGLLALAMEEKVDPT-TGKKDFSGVP
FVVPGGRFNELYGWDSYMESLGLL------------SSNRVDLAKAMVINFCFCIKHYAK
ILNANRTYYLTRSQPPFLTDMALRVYDRI-----KSEPGALDFLRESILAAIKEYYSVWM
SEPRLDPVSGLSRYRSPGIGVPPETEAGHFIHLLTPYAEKH-GMQFKEFVQAYNAGEVKE
PELDDYFMHDRAVRESGHDTSYRLERICGHLATIDLNSLLYKYEVDIARVIRVYFKDKLE
IPVEFRTPATKDIQSESSSVWDRRARRRKMRMDTYMWNEEKGMFFDYNTETQERMDYESA
TTLWAMWAGLATPRQASEMILKALPRFEEFGGIVSGTEESRGAVGLDRPTRQWDYPYGWA
---------PQQM-------LAWTGFCRYGYQEDAERLAYKWLYMITKAFVDFNGVVVEK
YDVTRPIDPHRVDAEYGNQGVDFKGAPREGFGWVNASYVYGLDILNAHQRRALGAVTPWE
TYSKAL------------SSQG-DSVLG---------------------------
>XP_001212411_Aspergillus_terreus
------------------------------------------------------------
------------------------------------------------------------
------------------------------------------------------------
------------------------------------------------------------
------------------------------------------------------------
------------------------------------------------------------
------------------------------------------------------------
------------------------------------------------------------
-------------------------------------------------------MSSSN
G-----Q-------HRRAGS--------LDPFSHPDVYYGD--DEAIAR--IK-------
------------------------------------------------------------
--------DRRRAFS--S-----------TLKSFNRQDIQDIL-----------------
------------------------------------------------------------
------------------------------------------------------------
------------------------------------------------------------
-----------------------------------------------GGKTTRRGSHDEV
P-AQP---RKFLI-DVNETLQALLDREDTDKNMQITIEDVGPK-----------------
-VLSVGTDASSGYNKFDVRGTYMLSNLLQELTIAQDYGRKVIVLDEARLSENPVSRLSRL
IKNSFWNALTRRIDGSNIEIAGRDPKDWTD-----------DPRPRIYIPPGAPEQLEYY
RGIAESHPELRLDVQVLDSN-I-TPEYVTNLNHKPGLLALAMNKTYNES-TKKTEYSGVP
FVVPGGRFNELYGWDSYMESLGLL------------VSNRVDLAKSMVINFCFCIKHYGK
ILNANRSYYLLRSQPPFLTDMALRVYERI-----KGEPDALEFLRNATLAAIKEYYSVWT
AEPRFDPVSGLSRYRPEGLGVPPETEPTHFLHILTPYAEKH-GMSFEEFVQAYNTGKVKE
PELDEYFLHDRAVRESGHDTSYRLERVCANLATVDLNSLLFKYEVDIARIIRTYFKDRLD
IPHEFRTPASKDISTESSSVWDRRARRRKMRMDTYLWDAEKGMYFDYDTVKQERTSYESA
TTFWAMWAGLATPGQAAEMVKKALPRFEVFGGLVSGTEESRGVVGLDRPNRQWDYPYGWA
---------PQQM-------LAWTGFLRYGYQEEAERLAYKWLYMITKAFVDFNGVVVEK
YDVTRPIDPHRVDAEYGNQGVDFKGAPREGFGWVNASFVYGLEILNAHQRRALGTITPYD
TYMKAI------------AAQEDVF------------------------------
>XP_022490905_Penicillium_arizonense
------------------------------------------------------------
------------------------------------------------------------
------------------------------------------------------------
------------------------------------------------------------
------------------------------------------------------------
------------------------------------------------------------
------------------------------------------------------------
------------------------------------------------------------
-------------------------------------------------------MSSPN
D-------------HSRMGS--------VDPYSNPDVYYGK--EDQVDR--FK-------
------------------------------------------------------------
--------TRRRAFS--A-----------SLNSYTRDDINQFF-----------------
------------------------------------------------------------
------------------------------------------------------------
------------------------------------------------------------
-----------------------------------------------GTIPSRRGSHDEA
S-GQP---RKFLI-NVDETLEALLKQEDTDSNMQITIEDLGPK-----------------
-VLSVGTAASSGYNRVDVRGTYMLSNLLQELTIAKDYGRKRLILDEARLSENPVSRLSRM
IKNSFWDALTRRIDGHNIEVAGKDPKDWTA-----------DPRPRVYVPPGAPEQFEYY
QGIAKDHPELRLDVQLLPVE-I-TADYVMKLNNKPGLLALAMEKKTNES-TMKEELVGVP
FVVPGGRFNELYNWDSYMMALGLL------------SNDRVDLAKGMVTNFCFEIKHYGK
VLNANRSYYLTRSQPPFLTDMALRVYERI-----KTEPDSREFLRNAVLAAIKDYNSVWV
SAPRLDPETGLSRYRPEGWGVPPETEPSHFLHILTPYAEKH-GMAFEEFVRAYNHREIVE
PELDEYFLHDRAVRESGHDTSYRLEGVCANLATVDLNSLLYKYEVDIARIIRVHFNDRLE
IPTEFRTPLTRDIEFETSAVWDRRARKRKARMDQLLWDADKGMYFDYDTVKKERTNYETA
TTFWAMWAGLASPAQAADLVSKALPRFEAFGGLVSGTEESRGAIGLTRPNRQWDYPYGWA
---------PQQI-------LAWTGLLRYGYQEDAERLAYKWVYMITKAFVDFNGVVVEK
YDVTRPIDPHRVDAEYGNQGTDFKGAPREGFGWVNASYVYGLEILNAHMRRSLGAITPYD
TYHKAV------------VAQDAF-------------------------------
>XP_014534680_Penicillium_digitatum
------------------------------------------------------------
------------------------------------------------------------
------------------------------------------------------------
------------------------------------------------------------
------------------------------------------------------------
------------------------------------------------------------
------------------------------------------------------------
------------------------------------------------------------
-------------------------------------------------------MSSPE
G-------------RTRSGSS------STDPFSNPDVYYGK--EDNIKK--FK-------
------------------------------------------------------------
--------ARRRAFS--V-----------GLSDYSREDINQFF-----------------
------------------------------------------------------------
------------------------------------------------------------
------------------------------------------------------------
-----------------------------------------------GTLPSRRGSHDEA
S-GQP---RKFLI-EVDETLAALLKQEDTDQNMQITIEDLGPK-----------------
-VLSVGTAASSGHKRVDVRGTYMLSNLLQELTIAKDYGRKHIILDEARLSENPVARLSRL
IKNSFWKALTRRIDGSNIEVAGRDPKDWTA-----------DPRPRIYVPPGAPVQFEYY
ERIAKDHPELRLDVQMLPAV-I-TPDYVMELNDNPGLLALAMEKKLNES-TGETDLVGVP
FVVPGGRFNELYGWDSYMESLGLL------------VSDRVDLAKGMVINFCFEIKHYGK
ILNANRSYYLTRSQPPFLTDMALRVYERI-----KTEPDSKEFLRNAVLAAIKEYNSVWV
TAPRLDPESGLSRYRPEGWGVPPETEPSHFVHILNPYAKKH-GMTFAEFVKAYNSRTILE
PKLDEYFMHDRAVRESGHDTSYRLEGVCGDLATVDLNSLLYKYEVDIARIIRVHFNDKLP
IPAEFRTPQTKDIETESSAVWDRRARKRKQRMDQLLWDSEKGMYFDYDTAKKERTDYETA
TTFWAMWAGLASPAQAAVMVEKALPRFEAFGGLVSGTEESRGAVGLERPNRQWDYPYGWA
---------PQQM-------LAWTAFLRYGYQEEAERLAYKWVYMITKAFVDFNGVVVEK
YDVTRPIDPHRVDAEYGNQGTDFKGAPREGFGWVNASYVYGLEILNAHMKRSLGTITPYE
TYHRAV------------VAQDAY-------------------------------
>XP_016593264_Penicillium_expansum
------------------------------------------------------------
------------------------------------------------------------
------------------------------------------------------------
------------------------------------------------------------
------------------------------------------------------------
------------------------------------------------------------
------------------------------------------------------------
------------------------------------------------------------
-------------------------------------------------------MSSSD
G-------------RTRSGSS------STDPFSNPDVYYSK--EGNINK--FK-------
------------------------------------------------------------
--------SRRRAFS--V-----------GLSDYSREDINQFF-----------------
------------------------------------------------------------
------------------------------------------------------------
------------------------------------------------------------
-----------------------------------------------GTLPSRRGSHDEA
S-GQP---RKFLI-EVDETLAALLKQEDTDQNMQITIEDLGPK-----------------
-VLSVGTAASSGHKRVDVRGTYMLSNLLQELTIAKDYGRKHIILDEARLSENPVARLSRL
IKNSFWKALTRRIDGSNIEVAGRDPKDWTA-----------DPRPRIYIPPGAPTQFEYY
EQIAKDHPELRLDVQMLPAV-I-TPDYVMELNDKPGLLALAMEKKLNES-TGETDLVGVP
FVVPGGRFNELYGWDSYMESLGLL------------VSDRVDLAKGMVVNFCFEIKHYGK
ILNANRSYYLTRSQPPFLTDMALRVYERI-----KTEPDSKEFLRNAVLAAIKEYNSVWV
TAPRLDPETGLSRYRPEGWGVPPETEPSHFVHILGPYAKKH-GMSFDEFVKAYNSRTILE
PKLDEYFMHDRAVRESGHDTSYRLEGVCGNLATVDLNSLLYKYEVDIARIIRVHFNDKLP
IPAEFRTPQTKDIETESSAVWDRRARKRKQRMDQLLWNAEKGMYFDYDTAKKERTEYETA
TTFWAMWAGLASPAQAAVMVEKALPRFEAFGGLVSGTEESRGAVGLERPNRQWDYPYGWA
---------PQQM-------LAWTAFIRYGYQEEAERLAYKWVYMITKAFVDFNGVVVEK
YDVTRPIDPHRVDAEYGNQGTDFKGAPREGFGWVNASYVYGLEILNAHMRRSLGTITPYE
TYHRAV------------VAQDAY-------------------------------
>XP_040651602_Penicillium_griseofulvum
------------------------------------------------------------
------------------------------------------------------------
------------------------------------------------------------
------------------------------------------------------------
------------------------------------------------------------
------------------------------------------------------------
------------------------------------------------------------
------------------------------------------------------------
-------------------------------------------------------MSSPD
G-------------RIRSGSS------SIDPYSNPDVYYGK--EDSLNA--FK-------
------------------------------------------------------------
--------SKRRAFS--V-----------GLSDYSREDINQFF-----------------
------------------------------------------------------------
------------------------------------------------------------
------------------------------------------------------------
-----------------------------------------------GALPSRRGSHDEA
S-GQP---RKFLI-EVEDTLAALLKQEDTDQNMQITIEDLGPK-----------------
-VISVGTAASSGHNRVDVRGTYMLSNLLQELTIAKDYGRKHIILDEARLSENPVSRLSRL
IKNSFWNALTRRIDGSNIEVAGRDPKDWTA-----------DPRPRIYIPPGAPAQFEYY
ERIAKDHPELRLDVQMLPAV-I-TPDYVMELNDKPGLLALAMEEKLNAA-TLKPELVGVP
FVVPGGRFNELYGWDSYMESLGLL------------VSDRVDLAKGMVVNFCFEIKHYGK
ILNANRSYYLTRSQPPFLTDMALRVYERI-----KTEPDSKEFLRNSVLAAIKEYNSVWV
TEPRLDPESGLSRYRPEGWGVPPETEPSHFVHILGPYAKKH-GMTFDEFVKAYNSRTIVE
PKLDEYFMHDRAVRESGHDTSYRLEGVCGNLATVDLNSLLYKYEVDIARIIRVHFNDKLP
IPAEFRTPQTQDIETESSAVWDRRARKRKQRMDQLLWNPEKGMYFDYDTVKKERTEYETA
TTFWAMWAGLASPAQAAVMVEKALPRFEAFGGLVSGTEESRGAVGLERPNRQWDYPYGWA
---------PQQM-------LAWTAFLRYGYQEEAERLAYKWVYMITKAFVDFNGVVVEK
YDVTRPIDPHRVDAEYGNQGVDFKGAPREGFGWVNASYVYGLEILNAHMRRSLGTITPYE
TYHKAV------------VAQDSY-------------------------------
>XP_038926432_Penicillium_roqueforti
------------------------------------------------------------
------------------------------------------------------------
------------------------------------------------------------
------------------------------------------------------------
------------------------------------------------------------
------------------------------------------------------------
------------------------------------------------------------
------------------------------------------------------------
-------------------------------------------------------MSSSD
G-------------HTRSGSS------STDPYSNPDVYYGK--EDNINK--FK-------
------------------------------------------------------------
--------ARRRAFS--V-----------GLNDYSREDINNFF-----------------
------------------------------------------------------------
------------------------------------------------------------
------------------------------------------------------------
-----------------------------------------------GTLPSRRGSHDEA
S-GQP---RKFLI-EVDETLAALLKQEDTDQNMQITIEDLGPK-----------------
-VISVGTAASSGHKRVDVRGTYMLSNLLQELTIAKDYGRKHIILDEARLSENPVARLSRL
IKNSFWNALTRRIDGSNIEVAGRDPKDWTA-----------DPRPRIYVPPGAPMQFEYY
ERIAKERPELRLDVQMLPAV-I-TPEYVIGLNDKPGLLALAMQKKLNES-TGETDLVGVP
FVVPGGRFNELYGWDSYMESLGLL------------VSDRVDLAKGMVVNFCFEIKHYGK
ILNANRSYYLTRSQPPFLTDMALRVYERI-----KNEPDSKEFLRNAVLAAIKEYNSVWV
TSPRLDPESGLSRYRPEGWGVPPETEPTHFVHILTPYAQKH-GMTFDEFVKAYNARTIVE
PKLDEYFMHDRAVRESGHDTSYRFEGVCANLATVDLNSLLYKYEVDIARIIRVHFNDKLP
IPAEFRTPKTQDIETESSAVWDRRARKRKQHMDKLLWNPEKGMYFDYDTVKKERTEYESA
TTFWAMWAGLASPAQAAIMVEKALPRFEAFGGLVSGTEESRGAVGLERPNRQWDYPYGWA
---------PQQM-------LAWTAFIRYGYQEEAERLAYKWVYMITKAFVDFNGVVVEK
YDVTRPIDPHRVDAEYGNQGTDFKGAPREGFGWVNASYVYGLEILNAHMRRALGTITPYE
TYHKAV------------VAQNAF-------------------------------
>XP_002564408_Penicillium_rubens
------------------------------------------------------------
------------------------------------------------------------
------------------------------------------------------------
------------------------------------------------------------
------------------------------------------------------------
------------------------------------------------------------
------------------------------------------------------------
------------------------------------------------------------
-------------------------------------------------------MSSSD
G-------------HTRSGSS------STDPFSNPDVYYGK--DDNIKK--FK-------
------------------------------------------------------------
--------SRRRAFS--V-----------GLNDYSREDVNQFF-----------------
------------------------------------------------------------
------------------------------------------------------------
------------------------------------------------------------
-----------------------------------------------GTLPSRRGSHDEA
S-GQP---RKFLI-EVEETLATLLKQEDTDQNMQITIEDLGPK-----------------
-VISVGTAASSGHKRVDVRGTYMLSNLLQELTIAKDYGRKHIILDEARLSENPVARLSRL
IKNSFWNALTRRIDGSNIEVAGRDPKDWTA-----------DPRPRIYIPPGAQTQFEYY
EQIAKDHPELRLDVQMLPAA-I-TPDYVMGLNDKPGLLALAMEKKPNDS-TGETDLVGVP
FVVPGGRFNELYGWDSYMESLGLL------------VSDRVDLAKGMVINFCFEIKHYGK
ILNANRSYYLTRSQPPFLTDMALRVYERI-----KTEPDSKEFLRNSVLAAIKEYNSVWV
TAPRLDPESGLSRYRPEGWGVPPETEPSHFVHILTPYAQKH-GMTFEEFVRAYNARTIVE
PKLDEYFMHDRAVRESGHDTSYRLEGVCGNLATVDLNSLLYKYEVDIARIIRVHFNDKLP
IPAEFRTPQTQDIETESSAVWDRRARKRKQRMDQLLWDQEKGMYFDYDTVKKERQGYETA
TTFWAMWAGLASPGQAAIMMEKALPRFEAFGGLVSGTEESRGAVGLDRPNRQWDYPYGWA
---------PQQM-------LAWTAFLRYGYQEDAERLAYKWVYMITKAFVDFNGVVVEK
YDVTRPIDPHRVDAEYGNQGVDFKGAPREGFGWVNASYVYGLEILNAHMRRSLGTITPYE
TYHKAV------------VAQDAY-------------------------------
>XP_040816716_Penicillium_solitum
------------------------------------------------------------
------------------------------------------------------------
------------------------------------------------------------
------------------------------------------------------------
------------------------------------------------------------
------------------------------------------------------------
------------------------------------------------------------
------------------------------------------------------------
-------------------------------------------------------MSSSD
G-------------RTRSGSS------STDPFSNPDVYYGK--EDNIKK--FK-------
------------------------------------------------------------
--------ARRRAFS--V-----------GLNDYSREDINQFF-----------------
------------------------------------------------------------
------------------------------------------------------------
------------------------------------------------------------
-----------------------------------------------GTLPSRRGSHDEA
S-GQP---RKFLI-EVEETLAALLKQEDTDQNMQITIEDLGPK-----------------
-VISVGTAASSGHKRVDVRGTYMLSNLLQELTIAKDYGRKHIILDEARLSENPVARLSRL
IKNSFWNALTRRIDGSNIEVAGRDPKDWTA-----------DPRPRIYIPPGAPTQFEYY
EKIAKDHPELRLDVQMLPAV-I-TPDYVMELNDKPGLLALAMEKKLNES-TGETDLVGVP
FVVPGGRFNELYGWDSYMESLGLL------------VSDRVDLAKGMVINFCFEIKHYGK
ILNANRSYYLTRSQPPFLTDMALRVYERI-----KTEPDSKEFLRNAVLAAIKEYNSVWV
TAPRLDPESGLSRYRPEGWGVPPETEPSHFVHILGPYAQKH-GMTFDEFVRAYNSRTIVE
PKLDEYFMHDRAVRESGHDTSYRLEGVCGNLATVDLNSLLYKYEVDIARIIRVHFNDRLP
IPAEFRTPQTKDIETESSAVWDRRARKRKQRMDQLLWNPEKGMYFDYDTAKKERTEYETA
TTFWAMWAGLASPAQAAIMVERALPRFEAFGGLVSGTEESRGVVGLERPNRQWDYPYGWA
---------PQQM-------LAWTAFIRYGYQEEAERLAYKWVYMITKAFVDFNGVVVEK
YDVTRPIDPHRVDAEYGNQGTDFKGAPREGFGWVNASYVYGLEILNAHMRRSLGTITPYE
TYHKAV------------FAQ-AY-------------------------------
>XP_022583742_Penicilliopsis_zonata
------------------------------------------------------------
------------------------------------------------------------
------------------------------------------------------------
------------------------------------------------------------
------------------------------------------------------------
------------------------------------------------------------
------------------------------------------------------------
------------------------------------------------------------
-------------------------------------------------------MSPSE
A-----R-------HQRTGS--------GDPFLDADLYYGD--EDAMSR--IK-------
------------------------------------------------------------
--------DRRRAFS--Q-----------TLKVFNREDIHDLI-----------------
------------------------------------------------------------
------------------------------------------------------------
------------------------------------------------------------
-----------------------------------------------GKLPVRRGSHDEI
S-AQP---RKFLI-DVDATLESLLEREDTDKNHQITIEDAGPK-----------------
-VLSVGTAASSGYNKFDVRGTYMLSNLLQELTIAKDHGRKHIILDEARLSENPVARLSRL
IKTSFWNALTRRIDASNIEVAGRDPKDWTS-----------DPRPRIYVPPTETKQLEYY
RSVAAAHPELRLDVQVLAAE-I-TPEYVQKLNEKPGLLALAMEEKLNEA-TMKTEFMGVP
FVVPGGRFNELYGWDSYMESLGLL------------VSDRVDLAKAMVVNFCFCIKHYGK
ILNANRSYYLTRSQPPFLTDMALRVYDRI-----KGEPGAREFLQNATLAAIKEYYSVWT
AEPRLDPVTGLSRYRPEGMGVPPETEPTHFVHLLEPYAAKH-GMTFEEFVQAYNDGKVKE
PELDDYFLHDRAVRESGHDTSYRLERVCADLATVDLNALLYKYEVDIARIIRTVFKDRLE
IPVEFRTAASRDTAFETSAVWDRRARKRKLRMETHLWDAERGMFFDYDTVKRERTTYESA
TTFWAMWAGLATPQQAADLVTKALPRFEAYGGLVSGTEESRGPVSLDRPNRQWDYPYGWA
---------PQQM-------LAWTGLLRYGYQAEAERLAYRWLYMITKAFVDFNGVVVEK
YDVTRPIDPHRVDAEYGNQGIDFKGAPKEGFGWVNASYVYGLEILNAHMRRALGAITPYE
TYSKAV------------AAQEEAF------------------------------
>XP_016614019_Cladophialophora_bantiana
------------------------------------------------------------
------------------------------------------------------------
------------------------------------------------------------
------------------------------------------------------------
------------------------------------------------------------
------------------------------------------------------------
------------------------------------------------------------
------------------------------------------------------------
-------------------------------------------------------MSLPN
AA-H----------HRRRSSSL--E--RRDPYSSPSVYYD---EEAVRRQLLG-------
------------------------------------------------------------
--------SRNRAVT--S-----------YIKTTRENALEAFK-----------------
------------------------------------------------------------
------------------------------------------------------------
------------------------------------------------------------
-----------------------------------------------GNYPARRTSHDEH
H-QQH---QELLV-DVDRTLEDLLEREDVDKNQQITIEDNGPK-----------------
-HINLGTLASAGYRSAEVRGNYMISNLLQELTLAKDLGKKVVKIHRSRLSENPVDRLSRR
IRDEFWTNLTRCLDAATIEKAGRDPKDWTA-----------DPRPRIYIPSGCPEQFEYY
TQVAKDRPDMRLDVRYLPEGPI-TAEYVRGLNNAPGILALAMRKEM--V-NGQETLKGEP
FIVPGGRFNELYGWDSYMESLGLI------------ENGRVDLAKSMVLNFAFCIQHYGK
ILNANRSYYLTRSQPPFLTDMALKVYDKI-----KHEPGALDFLRLAIRAAIKEYYNVWM
SAPRYDPATGLSRYRPDGLGVPPETEASHFVHILTPYAKKH-GMTFSEFVEAYNNEKVHE
PELDEYFLHDRAVRESGHDTSYRLEGCAANLATIDLNSLLYKYEIDISWCIRHYFKDRLS
IPREFQTDANRKEGFETSASWDRRARLRKARIDKYMWNEAKGMYFDYDTVNKKRTSYETA
TTFWAMWAGCASPKQAAGLVFNALPKFDCFGGLVSGTEESRGEVGLDRPNRQWDYPFGWA
---------PQQM-------LAWGGLIKYGYIDEAQRLAYKWLYMVTKAFVDFNGVVVEK
YNVTRELDPHKVEAEYGNQGADFKGVPREGFGWVNASYVYGLSFIPMHMKRALGTLTPYE
TFAKATEIKLGAVED---IIQEGSDES-RQDSSDE--A--AVSSSLESL------
>XP_008727194_Cladophialophora_carrionii
------------------------------------------------------------
------------------------------------------------------------
------------------------------------------------------------
------------------------------------------------------------
------------------------------------------------------------
------------------------------------------------------------
------------------------------------------------------------
------------------------------------------------------------
-------------------------------------------------------MSLPD
GV-K----------HRRRSSSL--E--RRDPYSSPSLYYD---EEAVRRQLLG-------
------------------------------------------------------------
--------SRNRAVT--S-----------YIKAARESPLGLGK-----------------
------------------------------------------------------------
------------------------------------------------------------
------------------------------------------------------------
-----------------------------------------------GDYPARRTSHDEH
H-QQH---QELLV-DVDRTLQDLLDREDVDRNHQITIEDNGPK-----------------
-HINLGTLASAGYRTAEVRGNYMISNLLQELTLAQDLGKKVVKIHRSRLSENPVDRLSRR
IRDEFWNNLTRSLDAATIEKAGKDPKDWTA-----------DPRPRIYIPPGCPEQFEYY
TQVAKDRPEMRLDVCWLPEGPI-TASFVRGLNHAPGILALAMRKEM--V-DGKETLKGEP
FIVPGGRFNELYGWDSYMESLGLL------------ENGRVDLAKSMVINFAFCIQHYGK
ILNANRSYYLTRSQPPFLTDMAMKVYDKI-----KHEPGALDFLRLAIRAAIKEYYNVWM
AAPRYDPTTGLSRYRPDGLGVPPETEASHFVHILTPYAEKH-GMSFEEFVQAYNNEEVKE
PDLDEYFLHDRAVRESGHDTSYRLEGCAANLATIDLNSLLYKYEVDIAWCIRKHFNDRLS
IPTEFLTEANRKQGFEVSATWDRRARMRRARMDKYLWNEAKGMYFDYDTVQKKRSTYETA
TTFWAMWARCASPKQAASLLLNALPRFDAFGGLVSGTEESRGEIGLHRPNRQWDYPFGWA
---------PQQM-------LAWSGLINYGYLDDAQRLAYKWLYMVTKAFVDFNGVVVEK
YNVTRELDPHKVEAEYGNQGSDFKGVPREGFGWVNASYVYGLSFLPMHMKRALGTLTPYD
TFEKATKIKLSAVDDLDETIPEGSDES-RPDSGDEVPSEAAVGSSTEDLTN----
>XP_016248526_Cladophialophora_immunda
------------------------------------------------------------
------------------------------------------------------------
------------------------------------------------------------
------------------------------------------------------------
------------------------------------------------------------
------------------------------------------------------------
------------------------------------------------------------
------------------------------------------------------------
-------------------------------------------------------MSLPN
AVHH----------HRRRSSSL--E--RRDPYSSPSVYYD---EEAVRRQLLG-------
------------------------------------------------------------
--------SRNRAVT--S-----------YIKTTRENALEAFK-----------------
------------------------------------------------------------
------------------------------------------------------------
------------------------------------------------------------
-----------------------------------------------GNYPARRTSHDEH
H-QQH---QELLV-DVDRTLEDLLEREDVDKNQQITIEDNGPK-----------------
-HINLGTLASAGYRSAEVRGNYMISNLLQELTLAKDLGKKVVKIHRSRLSENPVDRLSRR
IRDEFWNNLTRCLDAATIEKAGRDPKDWTA-----------DPRPRIYIPSGCPEQFEYY
TQVAKDRPDMRLDVRYLPEGPI-TAEYVRGLNDAPGILALAMKKEM--V-NGQETLKGEP
FVVPGGRFNELYGWDSYMESLGLL------------ENGRVDLAKSMVLNFTFCIKHYGK
ILNANRSYYLTRSQPPFLTDMALKVYDKI-----KHEPGALDFLRLAIRAAIKEYYNVWM
SAPRYDPATGLSRYRPDGLGVPPETEASHFVHILTPYAKKH-GMTFSEFVEAYNSEKVHE
PELDEYFLHDRAVRESGHDTSYRLEGCAANLATIDLNSLLYKYEIDISWCIRQYFKDRLS
IPTEFQTDANRREGFETSATWDRRARMRKARIDKYMWNEAKGMYFDYDTVNRKRTTYETA
TTFWAMWAGCASPKQAAALVLNALPKFDCFGGLVSGTEESRGEVGLDRPNRQWDYPFGWA
---------PQQM-------LAWGGFIKYGYIEEAQRLAYKWLYMVTKAFVDFNGVVVEK
YNVTRELDPHKVEAEYGNQGADFKGVPREGFGWVNASYVYGLSFIPMHMKRALGTLTPYE
TFAKATEIKLGAGEG---TIQEGSDES-RPDSSDE--A--AVSSSLDSV------
>XP_007741854_Cladophialophora_psammophila
------------------------------------------------------------
------------------------------------------------------------
------------------------------------------------------------
------------------------------------------------------------
------------------------------------------------------------
------------------------------------------------------------
------------------------------------------------------------
------------------------------------------------------------
------------------------------------------------------------
--------------------------------------------MADTRSFL--------
------------------------------------------------------------
------------------------------------------------------------
------------------------------------------------------------
------------------------------------------------------------
------------------------------------------------------------
---------------------------------------------------------DEH
H-QQH---QELLV-DVNRTLEDLLEREDVDKNQQITIEDNGPK-----------------
-HINLGTLASAGYRSAEVRGNYMISNLLQELTLAKDLGKKVVKIHRSRLSENPVDRLSRR
IRDEFWNNLTRCLDAATIEKAGRDPKDWTA-----------DPRPRIYIPSGCPEQFEYY
TQVAKDRPDMRLDVRYLPEGPI-TAEYVRGLNNAPGILALAMKKEM--V-NGQETLKGEP
FIVPGGRFNELYGWDSYMESLGLI------------ENGRVDLGKSMVLNFAFCIQHYGK
ILNANRSYYLTRSQPPFLTDMALKVYDKI-----KHEPGALDFLRLAIRAAIKEYYNVWM
STPRYDPATGLSRYRPDGLGVPPETEASHFVHILTPYAKKH-GMTFSEFVEAYNNEKVHE
PELDEYFLHDRAVRESGHDTSYRLEGCAANLATIDLNSLLYKYEIDISWCIRHYFKDRLS
IPREFQTDANRKEGFETSASWDRRARLRKARIDKYMWNEAKGMYFDYDTVNKKRTSYETA
TTFWAMWAGCASPKQAAGLVFNALPKFDCFGGLVSGTEESRGEVGLDRPNRQWDYPFGWA
---------PQQM-------LAWGGLIKYGYIDEAQRLAYKWLYMVTKAFVDFNGVVVEK
YNVTRELDPHKVEAEYGNQGADFKGVPREGFGWVNASYVYGLSFIPMHMKRALGTLTPYE
TFAKATEIKLGAVED---IIQEGSDES-RQDSSDE--A--AVSSSLESL------
>XP_018691996_Fonsecaea_erecta
MAVFFDLDDDDCSASGRSRPDTGASSHQDQLKSAVNGGPSGASNGQVLSTAPNKLAAALT
CYPIALSLSSHLDLNDLHALAATCRNVHLSLAQYAHQLKSQSLRCIHDGRPVLAEVLLEQ
RGRTDTVDSRASTSSLQVSAISQMQATAEAIEGGWPPQHSGGLYASMGVSSKISSCARDL
VAPCRRCGTVVCRNCAAKSPSTIRLKDRFRRLCKTCLDAPIEAHLQDIGSADDTSDSPPL
SSASSMRSERSASSSSASGNTPGVQNYESTISSHRAFTSSAFLRGPCTCETRGVFLCTPC
GQSLRVADTTYKRVWTWRSRYSTHIGDGLGTGLGLGNQAQKCGRGEDCLETSGKAVCWVE
IDCSQGKAHDPAEVDRNSFNRLGTPDSAYGSNKPGYLQQEIEGIGGVVKKKVKKRVKVGA
GVWEWDDERESGKYLEREAKGTARSWCGWCGRTSLV------------------------
-------------------------------------------------------MSLPN
AV-H----------HRRRSSSL--E--RRDPYSSPSVYYD---EEA--------------
------------------------------------------------------------
-----------------------------YIKTTRENALEAFK-----------------
------------------------------------------------------------
------------------------------------------------------------
------------------------------------------------------------
-----------------------------------------------GNYPARRTSHDEH
H-EQH---QELLV-DVDRTLQDLLEREDVDKNQQITIEDNGPK-----------------
-HINLGTLASAGYRSAEVRGNYMISNLLQELTLAKDLGKKVVKIHRSRLSENPVDRLSRR
IRDEFWNNLTRCLDGDTIERAGRDPKDWTA-----------DPRPRIYIPSGCPEQFEYY
TQVAKDRPEMRLDVLYLPEGPI-TAEYVRGLNSAPGILALAMRKEM--V-DGQETLKGEP
FVVPGGRFNELYGWDSYMESLGLL------------ENGRVDLAKSMVLNFAFCVRHYGK
ILNANRSYYLTRSQPPFLTDMALKVYDKI-----KHESGALDFLRLAIRAAIKEYYNVWM
ATPRYDPGTGLSRYRPDGLGVPPETEASHFVHILTPYAQKH-GMTFSEFVEAYNSEKVHE
PELDEYFLHDRAVRESGHDTSYRLEGCAANLATIDLNSLLYKYEIDISWCIRHYFKDRLS
IPAEFQTEANRKEGFETSATWDRRARLRKARIDKYMWNEAKGMYFDYDTVHKKRTTYETA
TTFWAMWAGCASPKQAAALVLNALPKFDCFGGLVSGTEESRGEVGLDRPNRQWDYPFGWA
---------PQQM-------LAWGGFIKYGYIEEAQRLAYKWLYMVTKAFVDFNGVVVEK
YNVTRELDPHKVEAEYGNQGADFKGVPREGFGWVNASYVYGLSFIPMHMKRALGTLTPYE
TFARATEIKLGAGEG---TIEEGSDES-RQESSDE--A--VVTSSHESP------
>XP_022508151_Fonsecaea_monophora
------------------------------------------------------------
------------------------------------------------------------
------------------------------------------------------------
------------------------------------------------------------
------------------------------------------------------------
--------------------------------------------------MSGKAICWVE
IECSEGKAHDASDPERNSLSRVGTPDSAYGSNKPGYFQQEIEGIGGVVKKKVKKRVKLYS
RPSLTPGTATKPPTAYNPARSGDFSGSELWTVDIIVARSLQSPSPFLTLLLPAILFPALG
KHLNNHPCKTPTIRLSFPHVLFTRTRTKLNCFLHNIFLQISLRLEKFKEVGRLLVMSLPN
AVHH----------HRRRSSSL--E--RRDPYSSPSVYYD---EEAVRRQLLG-------
------------------------------------------------------------
--------SRNRAVT--S-----------YIKTTRENALEAFK-----------------
------------------------------------------------------------
------------------------------------------------------------
------------------------------------------------------------
-----------------------------------------------GSYPARRTSHDEH
H-QQH---QELLV-DVDRTLEDLLEREDVDKNQQITIEDNGPK-----------------
-HISLGTLASAGYRSAEVRGNYMISNLLQELTLAKDLGKKVVKIHRSRLSENPVDRLSRR
IRDEFWNNLTRCLDAATIEKAGRDPKDWTA-----------DPRPRIYIPSGCPEQFEYY
TQVARDRPDMRLDVRYLPEGPI-TAEYVRGLNNAPGILALAMRKEM--V-NGQETLKGEP
FIVPGGRFNELYGWDSYMESLGLL------------ENGRVDLAKSMVLNFAFCIKHYGK
ILNANRSYYLTRSQPPFLTDMALKVYDKI-----KHEPGALDFLRLAIRAAIKEYYNVWM
SAPRYDPGTGLSRYRPDGLGVPPETEASHFVHILTPYAKKH-GMTFSEFVEAYNSEKVHE
PELDEYFLHDRAVRESGHDTSYRLEGCAANLATIDLNSLLYKYEIDISWCIRQYFKDRLS
IPAEFQTDANRKEGFETSATWDRRARLRKARIDKYMWNEAKGMYFDYDTVHKKRTTYETA
TTFWAMWAGCASPKQAAALVLNALPKFDCFGGLVSGTEESRGEVGLDRPNRQWDYPYGWA
---------PQQM-------LAWGGFIKYGYIEEAQRLAYKWLYMVTKAFVDFNGVVVEK
YNVTRELDPHKVEAEYGNQGADFKGVPREGFGWVNASYVYGLSFIPMHMKRALGTLTPYE
TFAKATEIKLGAVED----IQEGSDES-RQDSADE--A--VVSSSLESL------
>XP_016636932_Fonsecaea_multimorphosa
------------------------------------------------------------
------------------------------------------------------------
------------------------------------------------------------
------------------------------------------------------------
------------------------------------------------------------
------------------------------------------------------------
------------------------------------------------------------
------------------------------------------------------------
-------------------------------------------------------MSLPN
ASHH----------HRRRSSSL--E--RRDPYSSPSVYYD---EEAVRRQLLG-------
------------------------------------------------------------
--------SRNRAVT--S-----------YIKATRENALEAFK-----------------
------------------------------------------------------------
------------------------------------------------------------
------------------------------------------------------------
-----------------------------------------------GNYPARRTSHDEH
T-QKN---QELLV-NVDETLEALLDQEDVDRNQQITIEDNGPK-----------------
-HISLGTLASAGYRSAEVRGNYMISNLLQELTLAKDLGKKVVKIHRSRLSENPVDRLSRR
IRDEFWDNLTRCLDAATIEKAGRDPKDWTA-----------DPRPRIYIPSGCPEQFEYY
TQVAKDRPDMRLDVRWLPEGPI-TAEYVRGLNSAPGILALAMRKEM--V-NGQETLKGEP
FVVPGGRFNELYGWDSYMESLGLL------------ENGRADLAKSMVLNFAFCIKHYGK
ILNANRSYYLTRSQPPFLTDMAMKVYDKI-----KHEPGALDFLRLAIRAAIKEYYNVWM
SAPRYDPGTGLSRYRPDGLGVPPETEASHFVHILTPYAKKH-GMTFSEFVEAYNSEKVHE
PELDEYFLHDRAVRESGHDTSYRLEGCAANLATIDLNSLLYKYEIDISWCIRIHFKDRLS
IPTEFQTEANRKEGFETSATWDRRARLRKARIDKYMWNEAKGMYFDYDTVRKQRTTYETA
TTFWAMWAGCASPKQAAALVLNALPKFDCFGGLVSGTEESRGEVGLDRPNRQWDYPFGWA
---------PQQM-------LAWGGFKRYGYIEEAQRLAYKWLYMVTKAFVDFNGVVVEK
YNVTRELDPHKVEAEYGNQGADFKGVPREGFGWVNASYVYGLSVIPMHMKRALGTLTPYE
TFAKATEIKLGAVED---TIQEGSDES-RQDSSDE--A--VASSSLESL------
>XP_022496437_Fonsecaea_nubica
------------------------------------------------------------
------------------------------------------------------------
------------------------------------------------------------
------------------------------------------------------------
------------------------------------------------------------
------------------------------------------------------------
------------------------------------------------------------
------------------------------------------------------------
-------------------------------------------------------MSLPN
AVHH----------HRRRSSSL--E--RRDPYSSPSVYYD---EEAVRRQLLG-------
------------------------------------------------------------
--------SRNRAVT--S-----------YIKTTRENALEAFK-----------------
------------------------------------------------------------
------------------------------------------------------------
------------------------------------------------------------
-----------------------------------------------GSYPARRTSHDEH
H-QQH---QELLV-DVDRTLEDLLEREDVDKNQQITIEDNGPK-----------------
-HISLGTLASAGYRSAEVRGNYMISNLLQELTLAKDLGKKVVKIHRSRLSENPVDRLSRR
IKDEFWNNLTRCLDAATIEKAGRDPKDWTA-----------DPRPRIYIPSGCPEQFEYY
TQVARDRPDMRLDVRYLPEGPI-TAEYVRGLNHAPGILALAMRKEM--V-NGQETLKGEP
FIVPGGRFNELYGWDSYMESLGLL------------ENGRVDLAKSMVLNFAFCIKHYGK
ILNANRSYYLTRSQPPFLTDMALKVYDKI-----KHEPGALDFLRLAIRAAIKEYYNVWM
SEPRYDSGTGLSRYRPDGLGVPPETEASHFVHILTPYAKKH-GMTFSEFVEAYNSEKVHE
PELDEYFLHDRAVRESGHDTSYRLEGCAANLATIDLNSLLYKYEIDISWCIRQYFKDRLS
IPAEFQTDANCKEGFETSATWDRRARLRKARIDKYMWNEAKGMYFDYDTVNKKRTTYETA
TTFWAMWAGCASPKQAAALVLNALPKFDCFGGLVSGTEESRGEVGLDRPNRQWDYPYGWA
---------PQQM-------LAWGGFIKYGYIEEAQRLAYKWLYMVTKAFVDFNGVVVEK
YNVTRELDPHKVEAEYGNQGADFKGVPREGFGWVNASYVYGLSFIPMHMKRALGTLTPYE
TFAKATEIKLGAVED---TIQEGSDES-RQDSADE--A--VVSSSLESL------
>XP_013278791_Fonsecaea_pedrosoi
------------------------------------------------------------
------------------------------------------------------------
------------------------------------------------------------
------------------------------------------------------------
------------------------------------------------------------
------------------------------------------------------------
------------------------------------------------------------
------------------------------------------------------------
-------------------------------------------------------MSLPN
AVHH----------HRRRSSSL--E--RRDPYSSPSVYYD---EEAVRRQLLG-------
------------------------------------------------------------
--------SRNRAVT--S-----------YIKTTRENALEAFK-----------------
------------------------------------------------------------
------------------------------------------------------------
------------------------------------------------------------
-----------------------------------------------GSYPARRTSHDEH
H-QQH---QELLV-DVDRTLEDLLEREDVDKNQQITIEDNGPK-----------------
-HISLGTLASAGYRSAEVRGNYMISNLLQELTLAKDLGKKVVKIHRSRLSENPVDRLSRR
IRDEFWNNLTRCLDAATIEKAGRDPKDWTA-----------DPRPRIYIPSGCPEQFEYY
TQVARDRPDMRLDVRYLPEGPI-TAEYVRGLNNAPGILALAMRKEM--V-NGQETLKGEP
FIVPGGRFNELYGWDSYMESLGLL------------ENGRVDLAKSMVLNFAFCIKHYGK
ILNANRSYYLTRSQPPFLTDMALKVYDKI-----KHEPGALDFLRLAIRAAIKEYYNVWM
SAPRYDPGTGLSRYRPDGLGVPPETEASHFVHILTPYAKKH-GMTFSEFVEAYNSEKVHE
PELDEYFLHDRAVRESGHDTSYRLEGCAANLATIDLNSLLYKYEIDISWCIRQYFKDRLS
IPAEFQTDANRKEGFETSATWDRRARLRKARIDKYMWNEAKGMYFDYDTVHKKRTTYETA
TTFWAMWAGCASPKQAAALVLNALPKFDCFGGLVSGTEESRGEVGLDRPNRQWDYPYGWA
---------PQQM-------LAWGGFIKYGYIEEAQRLAYKWLYMVTKAFVDFNGVVVEK
YNVTRELDPHKVEAEYGNQGADFKGVPREGFGWVNASYVYGLSFIPMHMKRALGTLTPYE
TFAKATEIKLGAVED---TIQEGSDES-RQDSADE--A--VVSSSLESL------
>XP_007756269_Cladophialophora_yegresii
------------------------------------------------------------
------------------------------------------------------------
------------------------------------------------------------
------------------------------------------------------------
------------------------------------------------------------
------------------------------------------------------------
------------------------------------------------------------
------------------------------------------------------------
-------------------------------------------------------MTLPD
GV-K----------HRRRSSSL--E--RRDPYSSPSLYYD---EEAVRRQLLG-------
------------------------------------------------------------
--------SRNRAVT--S-----------YIKAARESPLGLGK-----------------
------------------------------------------------------------
------------------------------------------------------------
------------------------------------------------------------
-----------------------------------------------GDYPARRTSHDEH
H-QQH---QELLV-DVDRTLQDLLDREDVDRNHQITIEDNGPK-----------------
-HINLGTLASAGYRTAEVRGNYMISNLLQELTLAQDLGKKVVKIHRSRLSENPVDRLSRR
IRDEFWNNLTRSLDAATIEKAGKDPKDWTA-----------DPRPRIYIPPGCPEQFEYY
TQVAKDRPEMRLDVCWLPEGPI-TAQFVRSLNHAPGILALAMRKEM--V-DGKETLKGEP
FIVPGGRFNELYGWDSYMESLGLL------------ENGRVDLAKSMVINFAFCIQHYGK
ILNANRSYYLTRSQPPFLTDMAMKVYDKI-----KHEPGALDFLRLAIRAAIKEYYNVWM
AAPRYDPTTGLSRYRPDGLGVPPETEASHFVHILTPYAEKH-GMSFEEFVKAYNNEEVKE
ADLDEYFLHDRAVRESGHDTSYRLEGVAANLATIDLNSLLYKYEVDIAWCIRKHFNDRLS
IPTEFQTEANRKQGFEVSATWDRRARMRRARMDKYLWNEAKGMYFDYDTVQKKRSTYETA
TTFWAMWARCASPKQAASLLLNALPRFDAFGGLVSGTEESRGEIGLHRPNRQWDYPFGWA
---------PQQM-------LAWSGLINYGYLDDAQRLAYKWLYMVTKAFVDFNGVVVEK
YNVTRELDPHKVEAEYGNQGSDFKGVPREGFGWVNASYVYGLSFLPMHMKRALGTLTPYD
TFEKATKIKLSAVDDLDETIPEGSDES-RPDSGDEVPSEPAVNSSTESLTKSLTN
>XP_016231151_Exophiala_spinifera
------------------------------------------------------------
------------------------------------------------------------
------------------------------------------------------------
------------------------------------------------------------
------------------------------------------------------------
------------------------------------------------------------
------------------------------------------------------------
------------------------------------------------------------
-------------------------------------------------------MSLSH
G--H----------NRRRSSSL--E--RRDPYSSPSVYFD---EDSVRHQLLG-------
------------------------------------------------------------
--------NRNRTVS--SVSMSMAAKPSTYIKPARETNFLFAK-----------------
------------------------------------------------------------
------------------------------------------------------------
------------------------------------------------------------
-----------------------------------------------GNYPARRTSHDEQ
T-QQH---QELLV-DVERTLKDLLEREDHDNNQQITIEDNGPK-----------------
-HITLGTLASAGYRSTDIRGNYMISNLLQELTLAQDLGKKVVKIHRSRLSENPVDRLSRR
IRDEFWHNLTRTLDSDTIEKAGRDPKDWTP-----------DPRPRIYVPRGCPEQFEYY
THVAKDRPELRLDVRWLPEGPI-TAQYVRSLNDSPGILALAMKKTM--V-NGKETLKGEP
FIVPGGRFNELYGWDSYMESIGLI------------ENGKVDIAKSMVINFAFCIQHYGK
ILNANRSYYLTRSQPPFLTDMALKVYDKI-----KSEHGAEEFLKLAIRAAIKEYYSVWM
SEPRLDPVTGLSRYRPDGLGVPPETEASHFVHILTPYAKKY-GMTFEEFVKAYNEEQVYE
PDLDEYFLHDRAVRESGHDTSYRLEGCAANLATVDLNSLLYKYECDIAWCIRKHFKNKLS
MPPEFRSEANQNETVETSATWERRAKLRRARMDKYLWNEAKGMYFDYDTVQKKRTDYESA
TTFWAMWAVCASPRQAAALVLNALPKFDCFGGLVSGTEASRGEVGLDRPNRQWDYPYGWA
---------PQQM-------LAWGGLIKYGYIEEAQRLAYKWLYMVTKAFVDFNGVVVEK
YNVTRELDPHKVEAEYGNQGADFKGVPREGFGWVNASYVYGLSFIPMHMKRALGTLTPWE
TFAKATQIDLGELND---MIQEGSDES-RPDSADE--ADHAVQSGSDN-------
>XP_016263480_Exophiala_oligosperma
------------------------------------------------------------
------------------------------------------------------------
------------------------------------------------------------
------------------------------------------------------------
------------------------------------------------------------
------------------------------------------------------------
------------------------------------------------------------
------------------------------------------------------------
-------------------------------------------------------MSLSH
G--H----------NRRRSSSI--E--RRDPYSSPSVYFD---EDSVRHQLLG-------
------------------------------------------------------------
--------NRNRAIS--S-----------YIKPARETNFLSAK-----------------
------------------------------------------------------------
------------------------------------------------------------
------------------------------------------------------------
-----------------------------------------------GSYPARRTSHDEH
T-QQH---QELLV-DVERTLRDLLEREDHDNNQQITIEDNGPK-----------------
-HITLGTLASAGYRSTDIRGNYMISNLLQELTLAQDLGKKVVKIHRSRLSENPVDRLSRR
IRDEFWNNLTRTLDANTIEKAGRDPKDWTQ-----------DPRPRIYIPRGCPEQFEYY
THVAKDRPELRLDVRWLPEGPI-TAQYVRSLNDSPGILALAMKKTM--I-NGKETLKGEP
FIVPGGRFNELYGWDSYMESIGLI------------ENGKIDIAKSMVINFAFCIQHYGK
ILNANRSYYLTRSQPPFLTDMALKVYDKI-----KSEHGAEEFLKLAIRAAIKEYYSVWM
SAPRLDPATGLSRYRPDGLGVPPETEASHFVHILTPYAKKH-GMTFEEFVKAYNEEQVHE
PELDEYFLHDRAVRESGHDTSYRLEGCAANLATVDLNSLLYKYECDIAWCIRKHFQNKLS
MPEEFRCEANKNDTVETSATWERRAKLRRARMDKYFWNEAKGMYFDYDTVNKKRTDYESA
TTFWAMWAVCASPRQAAALVLNALPKFDCFGGLVSGTEASRGEVGLDRPNRQWDYPFGWA
---------PQQI-------LAWGGLIKYGYIEEAQRLAYKWLYMVTKAFVDFNGVVVEK
YNVTRELDPHKVEAEYGNQGADFKGVPREGFGWVNASYVYGLSFIPMHMKRALGTLTPWE
TFAKATQIDLGDLND---MIQEGSDES-RPDSADE--ADLAILSGSEQGA-----
>XP_013321779_Exophiala_xenobiotica
------------------------------------------------------------
------------------------------------------------------------
------------------------------------------------------------
------------------------------------------------------------
------------------------------------------------------------
------------------------------------------------------------
------------------------------------------------------------
------------------------------------------------------------
-------------------------------------------------------MSLSH
G--H----------NRRRSSSL--E--RRDPYSSPSIYFD---EDSVRYQLLG-------
------------------------------------------------------------
--------NRNRAVS--S-----------YIKPARETSLLSAK-----------------
------------------------------------------------------------
------------------------------------------------------------
------------------------------------------------------------
-----------------------------------------------GSYPARRTSHDEH
T-QQN---QELLV-VVERTLKDLHEREDLDNNQQITIEDNGPK-----------------
-HITLGTLASAGYRSTDIRGNYMISNLLQELTLAQDLGKKVVKIHRSRLSENPVDRLSRR
IRDEFWNNLTRTLDADTIEKAGRDPKDWTD-----------DPRPRIYIPRGCPEQHEYY
THVAKDRPELRLDVRWLPEGPI-TAEYVRSLNDSPGILALAMKKVM--I-DGKETLKGEP
FIVPGGRFNELYGWDSYMESIGLI------------ENGRVDIAKSMVINFAFCIEHYGK
ILNANRSYYLTRSQPPFLTDMALKVYDKI-----KSERGAEEFLKLAIRAAIKEYYSVWM
STPRYDPTTGLSRYRPDGLGVPPETEASHFVHILTPYAEKH-GMSFEEFVEAYNEERVHE
PDLDEYFLHDRAVRESGHDTSYRLEGCAANLATVDLNSLLYKYEADIAWCIRTHFKDRLT
MPEEFQTDANRREGYETSATWERRAKLRRARMDKYLWNEAKGMYFDYDTVNKKRTNYESA
TTFWAMWAVCASPRQAASLVLNALPRFDCFGGLVSGTEASRGEVGLDRPNRQWDYPFGWA
---------PQQM-------LAWGGLIKYGYIEEAQRLAYKWLYMVTKAFVDFNGVVVEK
YNVTRELDPHKVEAEYGNQGADFKGVPREGFGWVNASYVYGLSFIPMHMKRALGTLTPWE
TFARATQIDLGDLNE---TIQEGSDES-RPDSADE--ADAAVLSGSEHDR-----
>XP_007719932_Capronia_coronata
------------------------------------------------------------
------------------------------------------------------------
------------------------------------------------------------
------------------------------------------------------------
------------------------------------------------------------
------------------------------------------------------------
------------------------------------------------------------
------------------------------------------------------------
-------------------------------------------------------MSVPN
G--H----------NRRRSSSL--D--RRDPYSSPSVYYD---EEAVRRQLLG-------
------------------------------------------------------------
--------ARNRAVS--S-----------YIKPARE-SLPGYK-----------------
------------------------------------------------------------
------------------------------------------------------------
------------------------------------------------------------
-----------------------------------------------GNYPARRTSHDEQ
Y-QQH---QELIV-DVDRTLKDLIEREDIDGNQQITIEDNGPK-----------------
-HISLGTLASAGYRSAEVRGNYMISNLLQELTLAQDLGKKVVKIHRSRLSENPVDRLSRR
IRDEFWTNLTRCLDADTIEKAGRDPKDWTD-----------DPRPRIYIPRGCPEQHEYY
TKVAQDRPEIRLDVRWLPEGPI-TAQYVRSLNDAPGILALAMKKVV--I-NGQETLKGEP
FVVPGGRFNELYGWDSYMESIGLL------------QNDRVDLARSMVTHFCFCIQHYGK
ILNANRSYYLTRSQPPFLTDMALKVYDKI-----KHEPGALDFLRTAILAAIKEYYDVWM
SAPRYDPATGLSRYRPDGAGVPPETEASHFVHIITPYAKKR-GMTFDEFVKAYNSEEIKE
PELDEYFLHDRAVRESGHDTSYRLEGCAANLATIDLNSLLYKYEIDISWCIRQYFKDRLP
IPPEFRSEANRKEGYETSAPWDRRARLRKARIDKYMWNEAKGMYFDYDTVHKKRTSYESA
TTFWAMWAGCASPRQAAALVLNALPKFECFGGLVSGTEASRGEVGLDRPNRQWDYPFGWA
---------PQQM-------LAWGGLIKYGYIEDAQRLAYRWLYMVTKAFVDFNGVVVEK
YNVTRELDPHKVEAEYGNQGADFKGVPREGFGWVNASYVYGLSFIPMHMKRALGTLTPYD
TFAKATEIKLGTFDD---TIEEGSDES-RPDSADE--GEAVISSSAEE-------
>XP_007731198_Capronia_epimyces
------------------------------------------------------------
------------------------------------------------------------
------------------------------------------------------------
------------------------------------------------------------
------------------------------------------------------------
------------------------------------------------------------
------------------------------------------------------------
------------------------------------------------------------
-------------------------------------------------------MSLPH
G--H----------NRRRSSSL--D--RRDPYSSPSVYYD---EDAVRRQLLG-------
------------------------------------------------------------
--------ARNRAVS--S-----------YIKPARE-ALPGYK-----------------
------------------------------------------------------------
------------------------------------------------------------
------------------------------------------------------------
-----------------------------------------------GNYPARRTSHDEH
Y-QQH---QELLV-DVNRTLKDLIEREDIDGNQQITIEDNGPK-----------------
-HISLGTLASAGYRSTEVRGNYMISNLLQELTLAQDLGKRVVKIHRSRLSENPVDRLSRR
IRDEFWTNLTRSLDADTIEKAGRDPKDWTP-----------DPRPRIYIPRGCPEQHEYY
TKVAQDRPEIRLDVRWLPEGPI-TAEYVRSLNDAPGILALVMKKEV--I-NGKETLKGEP
FVVPGGRFNELYGWDSYMESIGLI------------QNDRIDLAKSMVRHFCFCIQHYGK
ILNANRSYYLTRSQPPFLTDMALKVYDKI-----KHEPGALDFLRVAITAAIKEYYDVWM
SAPRHDPATGLSRYRPDGRGVPPETEASHFVHIITPYAQKH-GMAFEEFVKAYNSDEVKE
PELDEYFLHDRAVRESGHDTSYRLESCAANLATVDLNSLLYKYEIDISWCIRQYFKDRLA
IPADFRSEANRKEGYETSATWDRRARLRKARMDKYMWNEAKGMYFDYDTVNKKRTAYESA
TTFWAMWAGCASPRQAAALVANALPKFECFGGLVSGTEASRGEVGLNRPNRQWDYPFGWA
---------PQQM-------LAWGGLIKYGYIEDAQRLAYKWLYMVTKAFVDFNGVVVEK
YNVTRELDPHKVEAEYGNQGADFKGVPREGFGWVNASYVYGLSFIPMHMKRALGTITPYD
TFAKATEIKLG---G---TIEEGSDES-RPESADE--AEAVISSSPEE-------
>XP_009158885_Exophiala_dermatitidis
------------------------------------------------------------
------------------------------------------------------------
------------------------------------------------------------
------------------------------------------------------------
------------------------------------------------------------
------------------------------------------------------------
------------------------------------------------------------
------------------------------------------------------------
-------------------------------------------------------MTPPH
G--H----------N-RRSSSL--D--RRDPYSSPSVYYD---EEAVRRQLLG-------
------------------------------------------------------------
--------SRNRAIS--S-----------YIKPARE-DLPGYK-----------------
------------------------------------------------------------
------------------------------------------------------------
------------------------------------------------------------
-----------------------------------------------GNYPARRTSHDEH
Y-QQH---QELLV-DVDRTLKDLIEREDIDGNQQITIEDNGPK-----------------
-HISLGTLASAGYRTAEVRGNYMISNLLQELTLAQDLGKKVVKIHRSRLSENPVDRLSRR
IAHEFWNNLTRCLDADTIEKAGRDPKDWTD-----------DPRPRIYIPRGCPEQHEYY
TKVAQDRPEMRLDVRWLPEGPI-TAQYVRSLNDAPGILALAMKKVT--I-DGKETLKGEP
FIVPGGRFNELYGWDSYMESIGLI------------QNDRVDLAKSMVIHFCFCIQHYGK
ILNANRSYYLTRSQPPFLTDMALKVYDKI-----KHEPGALDFLRMAITAAIKEYYDVWM
SAPRYDPATGLSRYRPDGAGVPPETEASHFVHIITPYAKKH-GMSFEEFVKAYNNEEVKE
PELDEYFLHDRAVRESGHDTSYRLEGCAANLATIDLNSLLYKYEIDISWCIRQYFKDRLV
IPEEFRSDANRKEGYETSAPWDRRARLRKARIDKYMWNEAKGMYFDYDTVNKKRTTYESA
TTFWAMWAGCASPRQAAALVLNALPKFECFGGLVSGTEESRGEIGLDRPNRQWDYPYGWA
---------PQQM-------LAWGGLIKYGYIEDAQRLAYKWLYMVTKAFVDFNGVVVEK
YDVTRELDPHKVEAEYGNQGADFKGVPREGFGWVNASYVYGLSFIPMHMKRALGTLTPWE
TFAKATEIKLGTFDD---TIDEGSDES-RPESADE--GEAAISSSPEN-------
>XP_013256215_Exophiala_aquamarina
------------------------------------------------------------
------------------------------------------------------------
------------------------------------------------------------
------------------------------------------------------------
------------------------------------------------------------
------------------------------------------------------------
------------------------------------------------------------
------------------------------------------------------------
------------------------------------------------------------
------------------------------------------------------------
------------------------------------------------------------
------------------------------------------------------------
------------------------------------------------------------
------------------------------------------------------------
------------------------------------------------------------
------------------------------------------------------------
-----------------------MTREDIDGNQQITIEDNGPKVASTKFFHCRRKPLTQQ
QHIALGTLASAGYRSTEVRGNYMISNLLQELTLAQDLKKKVVKIHRSRLSENPVDRLSRR
IRDEFWNNLTRALDAATIEKAGRDPKDWTD-----------DPRPRIYIPRACPEQFEYY
TQVVRDQPEMRLDVCWLPEGPI-TAEYVRSLNSAPGILALAMKKTM--I-GGKETLKGEP
FIVPGGRFNELYGWDSYMESIGLI------------ENGKIDMAKSMVFNFAFCIEHYGK
ILNANRSYYLSRSQPPFLTDMALKVYEKI-----KHEAGALDFLRLAIRAAIKEYYNVWM
SAPRLDPVTNLSRYRPDGLGVPPETESSHFLHILTPYAEKH-GMTFEEFVQAYNSDQVEE
PELDEYFLHDRAVRESGHDTSYRLEGCAANLATIDLNSLLYRYEIDISWCIRQYFKDRLV
IPPEFQTDANRKEGYETSATWDRRARLRKARIDKYMWNEAKGMYFDYDTINKKRTTYESA
TTFWAMWAGCASPKQAAALVYNALPKFDCFGGLVSGTEESRGQIGIDRPNRQWDYPFGWA
---------PQQM-------LAWGGLIKYGYIEEAQRLAYKWLYMVTKAFVDFNGVVVEK
YNVTRELDPHKVEAEYGNQGADFKGVPREGFGWVNASYVYGLSFIPMHMKRALGTITPYE
TFARATEIKLGRDE----TITEGSDES-VPGSADE--AEAVVISEAEK-------
>XP_016228020_Exophiala_mesophila
------------------------------------------------------------
------------------------------------------------------------
------------------------------------------------------------
------------------------------------------------------------
------------------------------------------------------------
------------------------------------------------------------
------------------------------------------------------------
------------------------------------------------------------
-------------------------------------------------------MSAPN
G--H----------HRRRSSSL--ERHRQEPYSAPSVYYN---DEVLRQQLMG-------
------------------------------------------------------------
--------ARNRTLS--S-----------YIKAAPLSQ--TTQ-----------------
------------------------------------------------------------
------------------------------------------------------------
------------------------------------------------------------
-----------------------------------------------GAYPARRISHDEY
S-QYH---QELLI-DVERTLKDLIDREDIDGNQQITIEDQGPK-----------------
-HISLGTFASAGYRSTDVRGNYMISNLLQELTLAQDLGSKVVKIHRSRLSENPVDRLSRR
IREEFWNNLTRALDADLIEKAGRDPKDWTA-----------DPRPRIYIPHGCPEQYEYY
TQVAKDRPEIRLDVCWLPQGDI-SAEYVRSLNNAPGILALAMRKIT--I-DGKETLKGEP
FVVPGGRFNELYGWDSYMESIGLL------------QNDKVDMAKSMVYNFCFCIEHYGK
ILNANRSYYLTRSQPPFLTDMALKVYEKI-----KHEEGALDFLRLAIRAAIKEYYNVWM
STPRYDPASGLSRYRPDGLGVPPETEASHFLHILTPYAEKH-GMSFEEFVQAYNSDQIVE
PELDEYFLHDRAVRESGHDTSYRLEGCAANLATIDLNSLLYKYEIDISWCIRQYFNDRLA
IPPEFQTAANRKEGFETSATWDRRARLRKARIDKYMWNEAKGSYFDYDTVNKKRTSYETA
TTFWAMWAGCASPKQAASLVQHALPRFECFGGLVSGTEESRGEIGLDRPNRQWDYPFGWA
---------PQQM-------LAWGGFIKYGYIEEAQRMAYKWLYMVTKAFVDFNGVVVEK
YNVTRELDPHKVEAEYGNQGSDFKGVPREGFGWVNASYVYGLSCLPMHMRRALGTLTPYE
QYAKATEIKLGADE----TIDEGSDES-VPNSSDE--AEAIFSSGPD--------
>XP_013274304_Rhinocladiella_mackenziei
------------------------------------------------------------
------------------------------------------------------------
------------------------------------------------------------
------------------------------------------------------------
------------------------------------------------------------
------------------------------------------------------------
------------------------------------------------------------
------------------------------------------------------------
-------------------------------------------------------MTLPH
GL------------NRRRSSSL--E--RRDPYSSPSEYYD---EEAVRRQLLG-------
------------------------------------------------------------
--------ARNRSIS--S-----------YIKPARDTQFDATK-----------------
------------------------------------------------------------
------------------------------------------------------------
------------------------------------------------------------
-----------------------------------------------GTYPARRTSHDEY
Y-QQH---QELLV-DVDRTLKDLIDREDIDRNQQITIEDNGPK-----------------
-HINLGTLASAGYRSAEIRGNYMISNLLQELTLAQDLGKKVVKIHRSRLSENPVDRLSRR
IRDEFWSNLTRSLDAATIEKAGRDPKDWTP-----------DPRPRIYIPRACPEQFEYY
TRVAKDRSEMRLDVCWLPEGPI-TAEYVRSLNHAPGILALAMKKDV--I-NGQETLKGLP
FIVPGGRFNELYGWDSYMESIGLI------------ENGKVEMAKSMVINFAFCIQHYGK
ILNANRSYYLTRSQPPFLTDMALKVYDKI-----KHEAGALDFLRLAIRAAIKEYYNVWM
STPRYDPATGLSRYRPDGLGVPPETEASHFVHILTPYAKKH-GMTFHEFVRAYNTDQVVE
PELDEYFLHDRAVRESGHDTSYRLEGCAANLATIDLNSLLYKYEIDISWCIRQYFKDRLT
IPAEFQTEANRKGGFETSATWDRRARLRKARIDKYMWNEAKGMYFDYDTVNKKRTAYETA
TTFWAMWAGCASPRQAAALVLNALPKFDCFGGLVSGTETSRGEVGLDRPNRQWDYPFGWA
---------PQQM-------LAWGGFIKYGYIEEAQRLAYKWLYMVTKAFVDFNGVVVEK
YNVTRELDPHKVEAEYGNQGSDFKGVPKEGFGWVNASYVYGLSFIPMHMKRALGTLTPYE
TFAKATEIKLGGLDD---TIQEGSDES-RQDSADE--AETAISTSPEE-------
>XP_018004366_Phialophora_attinorum
------------------------------------------------------------
------------------------------------------------------------
------------------------------------------------------------
------------------------------------------------------------
------------------------------------------------------------
------------------------------------------------------------
------------------------------------------------------------
------------------------------------------------------------
-------------------------------------------------------MGSPD
G--Q----------RRRRTSSA--E--RRAPYTSPAEYYDN--EQDVREQLLG-------
------------------------------------------------------------
--------ASNRNIS--S-----------YVKPARPRAFSATK-----------------
------------------------------------------------------------
------------------------------------------------------------
------------------------------------------------------------
-----------------------------------------------DWKHTRRASHDEY
T-QQN---QELLV-RVDQTLKELLEKEDIDGDHQITVDDHGPK-----------------
-QIALGTLSSAGYKSADIRGNYMISNLLQELTLAKALGKTIVKIHRSRLNENPVDRLSRR
IKEEFWKNLERRLDSDLIAKAGKDPKDRTA-----------KPRPRIYVPFGCPEQYDYY
RKVSAENPEINLDVIRLPENGVDDPKFVRSLNTQPGILALSMNVIK--E-NGKETFKGEP
FIVPGGRFNELYGWDSYMTSLGLI------------EDGKVEMAKSMVVNFAFCIKHYGK
ILNANRSYYLTRSQPPFLTDMALKVYDKI-----KHQEGALDFLRLAVLAAIKEYYNVWT
SEPRYDPVTGLSRYRPTGIGIPPETEASHFTHLLQPYADKH-GMTFDAFIEAYNSDEVDE
PDLDEYFLHDRAVRESGHDTTYRLEKVAANLATVDLNSCLYKYEIDISWCIQRYFKDRLA
IPVEFQTSANRLDALETSATWDRRAKARKARMDKYLWNEKKGMYFDYDTVRKTQGTYESA
TTFWAMWAGASTPRQAASLVLKALPKLEERGGLAAGTKASLGTVDLHEPNRQWDWPSGWA
---------PQQM-------LAWGGLKQFGYNDECQRLVYKWLHMILTSFVDHNGVVVEK
YNVTAKRAAHRVDAEYGNQGASFSGAPLEGFGWVNASYVYGLTLINSHMRRALGTLTEWD
VFAKATEVKLDGFSAM--TIDEAAEESARTEAAVE---EFGYRGTSDSIAVQDNQ
>NP_595086_Schizosaccharomyces_pombe
------------------------------------------------------------
------------------------------------------------------------
------------------------------------------------------------
------------------------------------------------------------
------------------------------------------------------------
------------------------------------------------------------
------------------------------------------------------------
------------------------------------------------------------
-------------------------------------------------------MPSKF
SS------------KYVDTEAI--SNDDDNPFATAKSYYSK--DTDLSTRVSA-------
------------------------------------------------------------
--------GRPRTLS--T-----------SMEASAAPTIPELK-----------------
------------------------------------------------------------
------------------------------------------------------------
------------------------------------------------------------
-------------------------------------------------NLRRRGSLDEH
--KQP---RKFLV-DVDKTLNALLESEDTDRNMQITIEDTGPK-----------------
-VVSLGSASSGGYRLYELRGTYQLSNLLQELTLAKDYGRRYILLDERRLNENPVNRLSRL
IKGTFWDALTRRIDASVLDVICRDTKDRSG-----------SHVNRIYVPKAEQEMYEYY
VRAAKERPYLNLQVEYLPEE-I-TPEWVRDVNDKPGLLALAMEKYQD-D-EGNTHLRGVP
FVVPGGRFNELYGWDSYFESLGLL------------VDDRVDLAKGMVENFIFEITYYGK
ILNANRTYYLLRSQPPFLTDMALRVYERI-----KNEEGSLDFLHRAFSATIKEYHTVWT
ATPRLDPKTGLSRYRPGGLGIPPETEASHFEHLLRPYMEKY-HMTLEEFTHAYNYQQIHE
PALDEYFVHDRAVRESGHDTTYRLEKVCADLATVDLNSLLYKYETDISHVILEYFDDKFV
LP---------NGTIETSAIWDRRARARRAAMEKYLWSEADSMWYDYNTKLETKSTYESA
TAFWALWAGVATPRQAAKFVDVSLPKFEVAGGIVAGTKRSLGKVGLDNPSRQWDYPNGWS
---------PQQI-------LAWYGLIRYGYEEETRRLVYRWLYTITKSFVDFNGIVVEK
YDLTRPVDPHRVEAEYGNQGVNIKGVAREGFGWVNASYEVGLTFCNSHMRRALGACTTPD
VFFA--------------GIKEESLPAFENLSIHKN-------------------
```
