## Supplementary material for "Coding Sequence Insertions in Fungal Genomes are Intrinsically Disordered and can Impart Functionally-Important Properties on the Host Protein": MAFFT_MSAs: XP_718638.1_blasthits_MAFFT.txt

```
>XP_718638_Candida_albicans
------------------------------------------------------------
------------------------------------------------------------
------------------------------------------------------------
------------------------------------------------------------
------------------------------------------------------------
------------------------------------------------------------
------------------------------------------------------------
------------------------------------------------------------
------------------------------------------------------------
------------------------------------------------------------
------------------------------------------------------------
------------------------------------------------------------
------------------------------------------------------------
------------------------------------------------------------
------------------------------------------------------------
-------------MVKV----------AILGAAGGIG----------------------Q
PLSLLTKLNPNVDELALFDVVNVPGVGADLSHINSDSKTQSYLP-------KDKED----
KTALAAALKGSDLVIIPAGVPRKPGMTRDDLFNINASIVQGLAEGIAANSPKAFVLVISN
PVNSTVPIVAETLQAKGVYDPARLFGVTTLDIVRANTFISQLFLDQTKPSDFNINVVGGH
SGETIVPLYSLG-NSKQYYDILSEEQKKELIKRVQFGGDEVVQAKNGAGSATLSMAYAGY
R----LAESILAAVN-GKTD---IVECTFLNLDSS-IKGASEARKL-VKDLDFFSLPVQL
GKNGITEVKYDILNQ--ISDDEKKLLEVAIEQLQKNIEKGVSFAKK--------------
----------
>XP_002421662_Candida_dubliniensis
------------------------------------------------------------
------------------------------------------------------------
------------------------------------------------------------
------------------------------------------------------------
------------------------------------------------------------
------------------------------------------------------------
------------------------------------------------------------
------------------------------------------------------------
------------------------------------------------------------
------------------------------------------------------------
------------------------------------------------------------
------------------------------------------------------------
------------------------------------------------------------
------------------------------------------------------------
------------------------------------------------------------
-------------MVKV----------AILGAAGGIG----------------------Q
PLSLLTKLNPNVDELALFDVVNVPGVGADLSHINSDSKTQSYLP-------KDKED----
KTALAAALKDSDLVIIPAGVPRKPGMTRDDLFNINASIVQGLAEGIAANSPKAFVLVISN
PVNSTVPIVAQTLKAKGVYDPARLFGVTTLDIVRANTFISQLFPDQTKPSDFNINVVGGH
SGETIVPLYSLG-NSKQYYDILSEEQKKELIKRVQFGGDEVVQAKNGAGSATLSMAYAGY
R----LAESILAAVN-GKSD---IVECTFLNLDSS-IKGASEAKKL-VKDLDFFSLPVQL
GKNGITEVKYDILNQ--ISDDEKKLLEVAIEQLQKNIEKGVSFAKK--------------
----------
>XP_002546239_Candida_tropicalis
------------------------------------------------------------
------------------------------------------------------------
------------------------------------------------------------
------------------------------------------------------------
------------------------------------------------------------
------------------------------------------------------------
------------------------------------------------------------
------------------------------------------------------------
------------------------------------------------------------
------------------------------------------------------------
------------------------------------------------------------
------------------------------------------------------------
------------------------------------------------------------
------------------------------------------------------------
------------------------------------------------------------
-------------MVKV----------AILGAAGGIG----------------------Q
PLSLLTKLDKNVDELALFDVVNVPGVGADLGHINSNSKTQSYLP-------KDKED----
KTALAAALKDSDLVIIPAGVPRKPGMTRDDLFNINASIIKGLAEGIAENSPKAFVLVISN
PVNSTVPIVAETLKAKGVYDPARLFGVTTLDIVRANTFIAQLYPQETKPSDFNINVVGGH
SGETIVPLYSLG-NSKQYYDKLSEEQKKELIKRVQFGGDEVVQAKNGAGSATLSMAYAGY
R----LAESILKAVN-GQSD---IVECAYLNLDSS-IKGAEEAKKL-VKDLDFFSLPVQL
GKNGIVEVKYDILNQ--VSDDEKKLLDVAIEQLAKNIEKGVSFAKN--------------
----------
>XP_003868653_Candida_orthopsilosis
------------------------------------------------------------
------------------------------------------------------------
------------------------------------------------------------
------------------------------------------------------------
------------------------------------------------------------
------------------------------------------------------------
------------------------------------------------------------
------------------------------------------------------------
------------------------------------------------------------
------------------------------------------------------------
------------------------------------------------------------
------------------------------------------------------------
------------------------------------------------------------
------------------------------------------------------------
------------------------------------------------------------
-------------MVKV----------TVAGAAGGIG----------------------Q
PLSLLLKLNTNVTELALFDIVNAKGVAADLSHINTPAVVTGYQP-------KDKED----
KTAIVEALKGTDVVIIPAGVPRKPGMTRADLFNINASIIRDLVANIGRTAPNAAILIISN
PVNSTVPIAAQVLKRLGVFNPKKLFGVTTLDSVRAETFFGELTNTNPNTLKGKISVIGGH
SGDTIVPLINYN-KSVGLIS--SKSQYDAFVHRVQFGGDEVVKAKNGAGSATLSMAYAGY
R----FAEYVINSLS-GRSKNEPVPDSAYIYLPG--IPGGKEVSNAHLQGVEFFSVPVFL
S-NGEISSFIDPFKSLTVTDDEKKLVEVALKGLKGSIDQGVQFVDASKL-----------
----------
>XP_001527946_Lodderomyces_elongisporus
------------------------------------------------------------
------------------------------------------------------------
------------------------------------------------------------
------------------------------------------------------------
------------------------------------------------------------
------------------------------------------------------------
------------------------------------------------------------
------------------------------------------------------------
------------------------------------------------------------
------------------------------------------------------------
------------------------------------------------------------
------------------------------------------------------------
------------------------------------------------------------
------------------------------------------------------------
------------------------------------------------------------
-------------MVKV----------AVLGAAGGIG----------------------Q
PLSLLVKLNPIVDELALFDVVNVPGVGADLGHINSNSKTSSHLP-------SSKED----
KTALAEALKGSDIVIIPAGVPRKPGMTRDDLFNINASICQGLAEGIAENSPKAFVLVISN
PVNSTVPIFAETLKKKGVYDPARLFGVTTLDIVRANTFISQLYPTDTKPTDFDVRVVGGH
SGETIVPLYSLG-KTKKYYDELNEEQKKALIHRVQFGGDEVVQAKNGAGSATLSMAYAGY
R----LAERILKAVS-GESG---IVECTYLNLDSK-IKGAEEAKKL-VSGLDFFSLPVVL
GKDGIQEVKYDILNE--VNADEKKLLEVAVEQLKGNISKGVAFASK--------------
----------
>XP_007374145_Spathaspora_passalidarum
------------------------------------------------------------
------------------------------------------------------------
------------------------------------------------------------
------------------------------------------------------------
------------------------------------------------------------
------------------------------------------------------------
------------------------------------------------------------
------------------------------------------------------------
------------------------------------------------------------
------------------------------------------------------------
------------------------------------------------------------
------------------------------------------------------------
------------------------------------------------------------
------------------------------------------------------------
------------------------------------------------------------
-------------MVKV----------AVLGAAGGIG----------------------Q
PLSLLLKLNPQVDELALFDVVNVPGVGADLSHINSDSKTESFLP-------ADRED----
KTALAKALTGADVVIIPAGVPRKPGMTRDDLFNINASIVRGLAEGIAENCPKAFSLIISN
PVNSTVPIVVETLKQKGVYDPKRVFGVTTLDIVRANTFIAQLYPEETKPTDFNVNVIGGH
SGETIVPLYSVG-KTADYYKKLSEEQQKALIKRVQFGGDEVVQAKNGAGSATLSMAYAGY
R----LAESILKAVK-GESG---IVECTFLNLDSG-IKGAAEAKKL-VNGLDYFSLPVEL
SKEGIHEVKYDILDK--ISTDEKALLKVAIEQLEKNVEKGVAFANK--------------
----------
>XP_043047311_Scheffersomyces_spartinae
------------------------------------------------------------
------------------------------------------------------------
------------------------------------------------------------
------------------------------------------------------------
------------------------------------------------------------
------------------------------------------------------------
------------------------------------------------------------
------------------------------------------------------------
------------------------------------------------------------
------------------------------------------------------------
------------------------------------------------------------
------------------------------------------------------------
------------------------------------------------------------
------------------------------------------------------------
------------------------------------------------------------
-------------MVKV----------AVLGAAGGIG----------------------Q
PLSLLLKINPKISELSLFDVVNVPGVGADLSHINSDSTTSSHLP-------SSRED----
KTALASALKGADLVVIPAGVPRKPGMTRDDLFNINAGIVKSLAEGIAENAPNAFVLIISN
PVNSTVPIVAETFKKAGIYDPKKLFGVTTLDIVRANTFISQLYPKETKPSDFNIAVVGGH
SGETIVPLYSLG-NSGSYLEKLSEEDKKKLINRVQFGGDEVVQAKNGAGSATLSMAYAGY
R----LAESILKAVD-GSSG---ITECAFVDLDNTAIKGAKEAKEL-V-GLGFFSLPVVL
GPGGAEEVKYDVLEK--ASAEEKKLLEVAKEQLAKNIEKGVAFSKQ--------------
----------
>XP_001387005_Scheffersomyces_stipitis
------------------------------------------------------------
------------------------------------------------------------
------------------------------------------------------------
------------------------------------------------------------
------------------------------------------------------------
------------------------------------------------------------
------------------------------------------------------------
------------------------------------------------------------
------------------------------------------------------------
------------------------------------------------------------
------------------------------------------------------------
------------------------------------------------------------
------------------------------------------------------------
------------------------------------------------------------
------------------------------------------------------------
-------------MVKV----------AVLGAAGGIG----------------------Q
PLSLLLKLNPNVDELSLFDVVNVPGVGADLSHINSDSTTQAFVP-------SSKED----
KTALASALKDSDLVIIPAGIPRKPGMTRDDLFNINASIIKGLAEGIAESAPKAFVLVISN
PVNSTVPIVAETLKQKGVYDPARLFGVTTLDIVRANTFISQLYPKESKPSDFNINVIGGH
SGETIVPLYSLT-NSKSYYNKLSADQKKELIRRVQFGGDEVVQAKNGAGSATLSMAYAGY
R----LAESILKSFT-SSEE---IVECTYLNLDSS-IKGADEAKKL-VDGLDFFSLPVVL
SKNGIAAVKYDILNQ--ISDEEKQLLVVAKDQLAKNIAKGVEFATK--------------
----------
>XP_020063288_Suhomyces_tanzawaensis
------------------------------------------------------------
------------------------------------------------------------
------------------------------------------------------------
------------------------------------------------------------
------------------------------------------------------------
------------------------------------------------------------
------------------------------------------------------------
------------------------------------------------------------
------------------------------------------------------------
------------------------------------------------------------
------------------------------------------------------------
------------------------------------------------------------
------------------------------------------------------------
------------------------------------------------------------
------------------------------------------------------------
-------------MVKV----------TVCGAAGGIG----------------------Q
PLSLLLKINPNVDELSLFDVVNVPGVGADLSHINSDSATASFLP-------SSRED----
KTALAESLKGTDLVIIPAGVPRKPGMTRDDLFNINAGIIKGLAEGIAEHAPKAFVLVISN
PVNSTVPIVAETLKQKGVYDPKRLFGVTTLDIVRANTFIAQ--AGKAKASQFNVNVIGGH
SGETIVPLYSIG-ASKSYYEKLSAEEQKALIHRVQFGGDEVVQAKNGAGSATLSMAYAGY
R----LAESILKALT-SSEE---VVECTFLDLDSS-IKGAAEAKKL-VKGLDFFSLPVKL
GKAGIEEVKYDVLNQ--VSDDEKKLLEVAIDQLSKNIEKGVAFAQK--------------
----------
>XP_020077500_Hyphopichia_burtonii
------------------------------------------------------------
------------------------------------------------------------
------------------------------------------------------------
------------------------------------------------------------
------------------------------------------------------------
------------------------------------------------------------
------------------------------------------------------------
------------------------------------------------------------
------------------------------------------------------------
------------------------------------------------------------
------------------------------------------------------------
------------------------------------------------------------
------------------------------------------------------------
------------------------------------------------------------
------------------------------------------------------------
-------------MVKV----------TVCGAAGGIG----------------------Q
PLSLLLKLNQNVDELSLFDVVNVPGVGADLSHICSDSKTESFVP-------SSKED----
KSALANSLKGSDLVIIPAGVPRKPGMTRDDLFNINASIVRDLAQGIAENAPKAFVLIISN
PVNSTVPIVAETLKKNGVFNPQKLFGVTTLDIVRANTFISQLYAKETKPSDFNINVIGGH
SGETIVPLYSLG-NSKSYYEKLSQDDQKALIHRVQFGGDEVVQAKNGAGSATLSMAYAGY
R----LAESILKSF--KESS---VVECTFLNLDDS-IKGAKEAKQL-INGLDFFSLPVKL
GVNGIEEVHYQVLQQ--ISDDEKKLLQVAIDQLTKNIEKGVAFIKN--------------
----------
>XP_015465914_Debaryomyces_fabryi
------------------------------------------------------------
------------------------------------------------------------
------------------------------------------------------------
------------------------------------------------------------
------------------------------------------------------------
------------------------------------------------------------
------------------------------------------------------------
------------------------------------------------------------
------------------------------------------------------------
------------------------------------------------------------
------------------------------------------------------------
------------------------------------------------------------
------------------------------------------------------------
------------------------------------------------------------
------------------------------------------------------------
-------------MVKV----------TVCGAAGGIG----------------------Q
PLSLLLKLNPKIDELSLFDVVNVPGVGADLSHICSNSSTSSHLP-------SSRED----
KTALAESLKGSDLVIIPAGVPRKPGMTRDDLFNINASIVRDLAQGIAENAPKAFVLIISN
PVNSTVPIVAETLKKNGVFNPQRLFGVTTLDIVRANTFISQKYPKETKATDFNINVIGGH
SGETIVPLYSVG-NSKSYYDKLSEEDKKALIHRVQFGGDEVVKAKDGAGSATLSMAYAGY
K----LAESILKALTSKGEE---VVECTFLNLDDS-IKGAAEAKKL-VKDLDFFSLPVRL
GPNGIEEVKYDILNN--ISADEKKLLEVAIDQLSGNISKGVAFIKK--------------
----------
>XP_457081_Debaryomyces_hansenii
------------------------------------------------------------
------------------------------------------------------------
------------------------------------------------------------
------------------------------------------------------------
------------------------------------------------------------
------------------------------------------------------------
------------------------------------------------------------
------------------------------------------------------------
------------------------------------------------------------
------------------------------------------------------------
------------------------------------------------------------
------------------------------------------------------------
------------------------------------------------------------
------------------------------------------------------------
------------------------------------------------------------
-------------MVKV----------TVCGAAGGIG----------------------Q
PLSLLLKLNPKIDELSLFDVVNVPGVGADLSHICSNSSTSSHLP-------SSRED----
KSALAESLKGSDLVIIPAGVPRKPGMTRDDLFNINASIVRDLAQGIAENAPKAFVLIISN
PVNSTVPIVAETLKKNGVYNPQRLFGVTTLDIVRANTFISQKYAKETKATDFNINVIGGH
SGETIVPLYSIG-NSKSYYDKLSEEDKKALINRVQFGGDEVVKAKDGAGSATLSMAYAGY
K----LAESILKALTSKGEE---VVECTFLNLDDS-IKGAAEAKKL-VKNLDFFSLPVRL
GANGIEEVKYDILNN--ISADEKKLLEVAIEQLSGNIDKGVAFIKK--------------
----------
>XP_006689955_Yamadazyma_tenuis
------------------------------------------------------------
------------------------------------------------------------
------------------------------------------------------------
------------------------------------------------------------
------------------------------------------------------------
------------------------------------------------------------
------------------------------------------------------------
------------------------------------------------------------
------------------------------------------------------------
------------------------------------------------------------
------------------------------------------------------------
------------------------------------------------------------
------------------------------------------------------------
------------------------------------------------------------
------------------------------------------------------------
-------------MVKV----------TVCGAAGGIG----------------------Q
PLSLLLKLNANISELSLFDVVNVPGVGADLGHICSDSKTESFLP-------SSKED----
KSALASSLKGSDLVIIPAGVPRKPGMTRDDLFNINASIVRDLAQGIAENCPDAFVLIISN
PVNSTVPIVAETLKKNKVFNPKKLFGVTTLDIVRSNTFISQVFSGESKPTDFDTIVVGGH
SGETIVPLYSLG-KSADLYSKLSEDDKAKLIHRVQFGGDEVVQAKNGAGSATLSMAYAGY
K----LAESILKAF--NEPN---VVECTFLNLDDS-IKGAAEAKKL-VGGLDFFSLPVVL
SKDGIAEVKYDVLTK--ANADEQKLLEVAKEQLAKNIEKGVKFITN--------------
----------
>XP_001484811_Meyerozyma_guilliermondii
------------------------------------------------------------
------------------------------------------------------------
------------------------------------------------------------
------------------------------------------------------------
------------------------------------------------------------
------------------------------------------------------------
------------------------------------------------------------
------------------------------------------------------------
------------------------------------------------------------
------------------------------------------------------------
------------------------------------------------------------
------------------------------------------------------------
------------------------------------------------------------
------------------------------------------------------------
------------------------------------------------------------
-------------MVKV----------TVCGAAGGIG----------------------Q
PLSLLLKLNPKIDELALFDVVNVPGVGADLSHICSNSTTSSHLP-------SAKED----
KTALADSLKNSDLVIIPAGVPRKPGMTRDDLFNINASIVQGLAQGIAETCPDAFVLIISN
PVNSTVPIVAETLKKNNVFNPKKLFGVTTLDIVRANTFISQLFPKESKPTDFNINVIGGH
SGETIVPLYSLG-NSKKYLDKLSEEQQKELIHRVQFGGDEVVQAKNGAGSATLSMAYAGY
K----LAESILKAL--DTPN---VVECTFLNLDSS-IKGASEAKKL-VGNLDFFSLPVKL
GKSGIEEVQYEILDK--ISDNEKKLLEVAVDQLSKNIEKGVSFVKK--------------
----------
>XP_018709794_Metschnikowia_bicuspidata
------------------------------------------------------------
------------------------------------------------------------
------------------------------------------------------------
------------------------------------------------------------
------------------------------------------------------------
------------------------------------------------------------
------------------------------------------------------------
------------------------------------------------------------
------------------------------------------------------------
------------------------------------------------------------
------------------------------------------------------------
------------------------------------------------------------
------------------------------------------------------------
------------------------------------------------------------
------------------------------------------------------------
-------------MVKV----------TVCGAAGGIG----------------------Q
PLSLLLKLNKNVSELSLFDVVNVPGVGADLGHINSAATTKSFLP-------SSRED----
KTALAESLKGSDLVVIPAGVPRKPGMTRDDLFNINASIIQSLAQGIAENAPNALVLVISN
PVNSTVPIVAETLKKNNVYNPARLFGVTTLDIVRANTFISQLFPGETKPTDFEVPVIGGH
SGETIVPLYSVG--AKPYYDKLSAEQKKELINRVQFGGDEVVKAKDGAGSATLSMAYAGY
R----LAESLLEAA--SGKT---VVECTFLNLDSS-IKGASEAKKL-VNGLDFFSLPVKL
SKDGIAEVNYEILEK--IDDEEKRLLSVAIEQLSKNIEKGVAFGTK--------------
----------
>XP_002615472_Clavispora_lusitaniae
------------------------------------------------------------
------------------------------------------------------------
------------------------------------------------------------
------------------------------------------------------------
------------------------------------------------------------
------------------------------------------------------------
------------------------------------------------------------
------------------------------------------------------------
------------------------------------------------------------
------------------------------------------------------------
------------------------------------------------------------
------------------------------------------------------------
------------------------------------------------------------
------------------------------------------------------------
------------------------------------------------------------
-------------MVKV----------TVCGAAGGIG----------------------Q
PLSLLLKLNPQVSELSLFDVVNVPGVGADLSHINSGAVTKSFLP-------SSKED----
TTALAGALKGSDLVVIPAGVPRKPGMTRDDLFNINASIVQSLAKGIAENAPHAFVLVISN
PVNSTVPIVAETLKKYNVFNPSKLFGVTTLDIVRANTFISQLFPSDTKPTDFEVPVVGGH
SGETIVPLYSLG--AKSYYDKLSDEQKKELVHRVQFGGDEVVQAKNGAGSATLSMAYAGY
R----LAESLLKAL--SGSS---VTECTFLYLDSS-IKGADEAKKL-VKGLDFFSLPSTL
GKGGISSVDYTVLEK--ANSEEKKLLEVAIEQLKGNIAKGVSFGK---------------
----------
>XP_025339565_Candida_haemuloni
------------------------------------------------------------
------------------------------------------------------------
------------------------------------------------------------
------------------------------------------------------------
------------------------------------------------------------
------------------------------------------------------------
------------------------------------------------------------
------------------------------------------------------------
------------------------------------------------------------
------------------------------------------------------------
------------------------------------------------------------
------------------------------------------------------------
------------------------------------------------------------
------------------------------------------------------------
------------------------------------------------------------
-------------MVKV----------TVCGAAGGIG----------------------Q
PLSLLLKLNPQVTELSLFDVVNVPGVGADLSHINTDATTKSFLP-------SSKED----
KTALAESLKGSDLVIIPAGVPRKPGMTRDDLFNINASIVKGLAEGIAENAPKAFVLIISN
PVNSTVPIVAETLKAKGVFDPARLFGVTTLDIVRANTFISQLYPSETKPTDFEIRVVGGH
SGETIVPLYSLG--AKSHYDKLSAEQKKELINRVQFGGDEVVKAKDGAGSATLSMAFAGY
R----LAESLLKAA--AGED---VTECTFLYLDSS-IKGASEAKKL-VNNLDFFSLPVKL
SKSGIASVEYDVLEK--ASDDEKKLLEVAIDQLSKNIEKGVAFATK--------------
----------
>XP_024714303_Candida_pseudohaemulonis
------------------------------------------------------------
------------------------------------------------------------
------------------------------------------------------------
------------------------------------------------------------
------------------------------------------------------------
------------------------------------------------------------
------------------------------------------------------------
------------------------------------------------------------
------------------------------------------------------------
------------------------------------------------------------
------------------------------------------------------------
------------------------------------------------------------
------------------------------------------------------------
------------------------------------------------------------
------------------------------------------------------------
-------------MVKV----------TVCGAAGGIG----------------------Q
PLSLLLKLNPQVTELSLFDVVNVPGVGADLSHINTDASTKAFLP-------SSKED----
KTALAESLKGSDLVIIPAGVPRKPGMTRDDLFNINASIVKGLAEGIAENAPKAFVLIISN
PVNSTVPIVAETLKAKGVFDPARLFGVTTLDIVRANTFISQLYPSETKPTDFEIRVVGGH
SGETIVPLYSQG--AKSHYDKLSAEQKKELIHRVQFGGDEVVKAKDGAGSATLSMAFAGY
R----LAESLLKAA--AGED---VTECTFLYLDSS-IKGAAEAKKL-VNNLDFFSLPVKL
SKDGIAAVQYDVLEK--ASDEEKKLLEVAIDQLSKNIEKGVAFATK--------------
----------
>XP_025337672_Candida_duobushaemulonis
------------------------------------------------------------
------------------------------------------------------------
------------------------------------------------------------
------------------------------------------------------------
------------------------------------------------------------
------------------------------------------------------------
------------------------------------------------------------
------------------------------------------------------------
------------------------------------------------------------
------------------------------------------------------------
------------------------------------------------------------
------------------------------------------------------------
------------------------------------------------------------
------------------------------------------------------------
------------------------------------------------------------
-------------MVKV----------TVCGAAGGIG----------------------Q
PLSLLLKLNPQVSELSLFDVVNVPGVGADLSHINTDAATKAFLP-------SSKED----
KTALAESLKGSDLVIIPAGVPRKPGMTRDDLFNINASIVKGLAEGIAENAPKAFVLIISN
PVNSTVPIVAETLKAKGVFDPARLFGVTTLDIVRANTFISQLYPSETKPTDFEIRVVGGH
SGETIVPLYSQG--AKSHYDKLSAEQKKELIHRVQFGGDEVVKAKDGAGSATLSMAFAGY
R----LAESLLKAA--AGED---VTECTFLYLDSS-IKGAAEAKKL-VKNLDFFSLPVKL
SKDGIASVQYDVLEK--ASDEEKKLLEVAIDQLSKNIEKGVAFATK--------------
----------
>XP_028893076_Candida_auris
------------------------------------------------------------
------------------------------------------------------------
------------------------------------------------------------
------------------------------------------------------------
------------------------------------------------------------
------------------------------------------------------------
------------------------------------------------------------
------------------------------------------------------------
------------------------------------------------------------
------------------------------------------------------------
------------------------------------------------------------
------------------------------------------------------------
------------------------------------------------------------
------------------------------------------------------------
------------------------------------------------------------
-------------MVKV----------TVCGAAGGIG----------------------Q
PLSLLLKLNPQVTELSLFDVVNVPGVGADLSHINTDAATKAFLP-------SSKED----
KTALAESLKGADLVIIPAGVPRKPGMTRDDLFNINASIVKGLAEGIAENAPKAFVLIISN
PVNSTVPIVAETLKAKGVFDPARLFGVTTLDIVRANTFISQLYPSETKPTDFEIRVVGGH
SGETIVPLYSLG--AKAHFDKLSAEQKKELIHRVQFGGDEVVKAKDGAGSATLSMAYAGY
R----LAESLLKAA--AGED---VTECTFLYLDSS-IKGASEAKKL-VNNLDFFSLPVKL
SKNGIAAVEYDVLEK--ASADEKKLLEVAIDQLSKNIEKGVAFATK--------------
----------
>NP_012838_Saccharomyces_cerevisiae
------------------------------------------------------------
------------------------------------------------------------
------------------------------------------------------------
------------------------------------------------------------
------------------------------------------------------------
------------------------------------------------------------
------------------------------------------------------------
------------------------------------------------------------
------------------------------------------------------------
------------------------------------------------------------
------------------------------------------------------------
------------------------------------------------------------
------------------------------------------------------------
------------------------------------------------------------
------------------------------------------------------MLS--R
-VAKRAFSSTVANPYKV----------TVLGAGGGIG----------------------Q
PLSLLLKLNHKVTDLRLYDLKGAKGVATDLSHIPTNSVVKGFTP----------EE----
PDGLNNALKDTDMVLIPAGVPRKPGMTRDDLFAINASIVRDLAAATAESAPNAAILVISN
PVNSTVPIVAQVLKNKGVYNPKKLFGVTTLDSIRAARFISEVENTD--PTQERVNVIGGH
SGITIIPLISQT-NH-K---LMSDDKRHELIHRIQFGGDEVVKAKNGAGSATLSMAHAGA
K----FANAVLSGFK-GERD---VIEPSFVDSPL--FK---------SEGIEFFASPVTL
GPDGIEK--IHPIGE--LSSEEEEMLQKCKETLKKNIEKGVNFVASK-------------
----------
>XP_018220958_Saccharomyces_eubayanus
------------------------------------------------------------
------------------------------------------------------------
------------------------------------------------------------
------------------------------------------------------------
------------------------------------------------------------
------------------------------------------------------------
------------------------------------------------------------
------------------------------------------------------------
------------------------------------------------------------
------------------------------------------------------------
------------------------------------------------------------
------------------------------------------------------------
------------------------------------------------------------
------------------------------------------------------------
------------------------------------------------------MLS--R
-VARRAFSSTVANPYKV----------TVLGAGGGIG----------------------Q
PLSLLLKLNHKVTDLRLYDLKGAKGVATDLSHIPTNSVVKGFSP----------EE----
PDGLSNALKDTDMVLIPAGVPRKPGMTRDDLFAINASIVHDLAVAAAESAPNAAILVISN
PVNSTVPIVAQVLKSKGVYNPKKLFGVTTLDSIRASRFISEVEHTD--PTQERVNVIGGH
SGITIIPLISQT-TH-K---LMSDDKKQELIHRIQFGGDEVVKAKNGAGSATLSMAHAGA
K----FANAVLSGFK-GERD---VIEPSFVDSPL--FK---------SEGIDFFASPVTL
GPDGIEK--IHPIGE--LSSQEEEMLEKCKETLKKNIEKGVSFVASK-------------
----------
>XP_033767542_Saccharomyces_paradoxus
------------------------------------------------------------
------------------------------------------------------------
------------------------------------------------------------
------------------------------------------------------------
------------------------------------------------------------
------------------------------------------------------------
------------------------------------------------------------
------------------------------------------------------------
------------------------------------------------------------
------------------------------------------------------------
------------------------------------------------------------
------------------------------------------------------------
------------------------------------------------------------
------------------------------------------------------------
------------------------------------------------------MLS--R
-VAKRAFSSTVANPYKV----------TVLGAGGGIG----------------------Q
PLSLLLKLNHKVTDLRLYDLKGAKGVATDLSHIPTNSVVKGFTP----------EE----
PDGLSNALKGTDMVLIPAGVPRKPGMTRDDLFAINASIVRDLAAAAAESAPNAAILVISN
PVNSTVPIVAQVLKNKGVYNPKKLFGVTTLDSIRAARFISEVENTD--PTQERVNVIGGH
SGITIIPLISQT-NH-K---LMSDDKRHELIHRIQFGGDEVVKAKNGAGSATLSMAHAGA
K----FANAVLSGFK-GEKD---VIEPSFVDSPL--FK---------SEGIEFFASPVTL
GPDGIEK--IHPIGE--LSSEEEEMLQKCKETLKKNIEKGVSFVASK-------------
----------
>XP_003677989_Naumovozyma_castellii
------------------------------------------------------------
------------------------------------------------------------
------------------------------------------------------------
------------------------------------------------------------
------------------------------------------------------------
------------------------------------------------------------
------------------------------------------------------------
------------------------------------------------------------
------------------------------------------------------------
------------------------------------------------------------
------------------------------------------------------------
------------------------------------------------------------
------------------------------------------------------------
------------------------------------------------------------
---------------------------MLIVLIYILVFRLTHTLTTTHTQSKPTMLSALR
LTSKRSFSVAAVNPYKV----------AVLGAAGGIG----------------------Q
PLSLLLKLNHKVTDLRLYDIKNAKGVATDLSHIPTNSTVKGYTP----------D--Q--
PDALRDALKDTDVVLIPAGVPRKPGMTRDDLFNINAGIVSGLAQNIGEFAPQAAICVISN
PVNSTVPIVAQELKKLGCYNPKKLFGVTTLDSIRASRFISEIKETD--PTKEAVNVIGGH
SGITIIPILSQQKEMPK---TITKEQKDALIHRIQFGGDEVVKAKDGAGSATLSMAFAGA
K----FADAVMSGLN-NEKD---VIVSSFVDSPI--FK---------DQGIDFFASKITL
GPQGVQK--IHEYGQ--LSPEENEMLEKCKETLKKNIEKGVNFVK---------------
----------
>XP_003668938_Naumovozyma_dairenensis
------------------------------------------------------------
------------------------------------------------------------
------------------------------------------------------------
------------------------------------------------------------
------------------------------------------------------------
------------------------------------------------------------
------------------------------------------------------------
------------------------------------------------------------
------------------------------------------------------------
------------------------------------------------------------
------------------------------------------------------------
------------------------------------------------------------
------------------------------------------------------------
------------------------------------------------------------
-----------------------------------------------------MLRSTFQ
TLSKRTFSSTSINPYKV----------AVLGASGGIG----------------------Q
PLSLLLKLNHNVTDLRLYDLRNAKGVATDLSHIPTNSTVKGFAP----------DQQQ--
PDALRDTIKDSDLILIPAGVPRKPGMTRDDLFNINAGIVHDLAQTIAKEAPNSSILVISN
PVNSTVPIVAEVLKEHNVYNPKKLFGVTTLDLIRSSRFLSEILKTD--PTKEHVNVIGGH
SGITIIPILSQL-ENCS---TLSQEQKNELIHRIQFGGDEVVKAKDGAGSATLSMAYAGA
T----FADAVMRGLN-DEKN---VVMSSFVDSPL--FK---------NEGIDFFASKVTL
GPNGVEK--IHEFGK--LNQHENEMLETCKETLKKNIEKGYTFVKNKK------------
----------
>XP_003956522_Kazachstania_africana
------------------------------------------------------------
------------------------------------------------------------
------------------------------------------------------------
------------------------------------------------------------
------------------------------------------------------------
------------------------------------------------------------
------------------------------------------------------------
------------------------------------------------------------
------------------------------------------------------------
------------------------------------------------------------
------------------------------------------------------------
------------------------------------------------------------
------------------------------------------------------------
------------------------------------------------------------
------------------------------------------------------MSL--P
FLAKRTFSTSIPNLYKV----------TVLGACGGIG----------------------Q
PLSLLLKLNNKVTDLRLYDIKNAKGVATDLSHIPTASKVNGYSA----------DE----
NSGLANSLDSTDLIVIPAGIPRKPGMTRDDLFNINAKIVHDLAVASAKHAPNAAVLVISN
PINSTVPIVAKVLQKNGTYNPKKLFGVTTLDSIRASTFISEIVKTD--PTNEKVNIIGGH
SGITIIPVLSQT-SYYN---RLSDDEKTNLINRIQFGGDEVVKAKNGAGSATLSMAYAGS
R----FANAVLDGFE-GKQN---VVEASFVDSPL--FK---------DEGIDFFATNVTL
GTDGIEK--IHDFGE--LQPEEISLLENCKETLKKNIKKGYEFVESN-------------
----------
>XP_022465692_Kazachstania_naganishii
------------------------------------------------------------
------------------------------------------------------------
------------------------------------------------------------
------------------------------------------------------------
------------------------------------------------------------
------------------------------------------------------------
------------------------------------------------------------
------------------------------------------------------------
------------------------------------------------------------
------------------------------------------------------------
------------------------------------------------------------
------------------------------------------------------------
------------------------------------------------------------
------------------------------------------------------------
------------------------------------------------------MLS--R
LALRRTFTATAFNPYKV----------TVLGACGGIG----------------------Q
PLSLLMKLNDKVTDLRLYDIKNAKGVATDLSHIPTNSVVTGFSP----------EQ----
PDGLSNALKDADVVVIPAGVPRKPGMTRDDLFNINAGIVLDLAKAAAKSAPDACILVISN
PVNSTVPIVSEVFKKLGVYNPKKLFGVTTLDSIRASRFVSELANTD--PTGEKISVVGGH
SGITIIPLLSQS-QSAN---ALSKEQKEQLIHRIQFGGDEVVKAKNGAGSATLSMAQAGA
K----FANAVLNGLA-GKEG---VLEPSFVDSPL--FK---------KDGIEFFASPVRL
GKDGIQE--ILDIGK--LSPEEEELLNECKDSLKKNIDKGIKFVDSKHL-----------
----------
>XP_449002_Candida_glabrata
------------------------------------------------------------
------------------------------------------------------------
------------------------------------------------------------
------------------------------------------------------------
------------------------------------------------------------
------------------------------------------------------------
------------------------------------------------------------
------------------------------------------------------------
------------------------------------------------------------
------------------------------------------------------------
------------------------------------------------------------
------------------------------------------------------------
------------------------------------------------------------
------------------------------------------------------------
------------------------------------------------------MLS--R
-ISRRAFSSTRINPYKV----------TVLGANGGIG----------------------Q
PLSLLLKLNQKVTDLRLYDLRGAPGVASDLSHIPTNSTVKGFTP----------EE----
ADGLKNALKDTDLVLIPAGVPRKPGMTRDDLFAINAGIVRDLATAAAESAPNAAILVISN
PVNSTVPIVAEVLQKKGVYNPKKLFGVTTLDSIRASRFISEVVGTD--PTQEKVNVVGGH
SGITIIPLLSQT-KYGD---KLDKDQKDALIKRIQFGGDEVVKAKNGAGSATLSMAQAGA
L----FANAVLSGFA-GEQN---VVEPSFVDSPL--YK---------GEGIEFFASPVTL
GKEGVVK--IHPIGT--ISAEEEEMLATCKETLKKNIEKGINFVKSSN------------
----------
>XP_004179419_Tetrapisispora_blattae
------------------------------------------------------------
------------------------------------------------------------
------------------------------------------------------------
------------------------------------------------------------
------------------------------------------------------------
------------------------------------------------------------
------------------------------------------------------------
------------------------------------------------------------
------------------------------------------------------------
------------------------------------------------------------
------------------------------------------------------------
------------------------------------------------------------
------------------------------------------------------------
------------------------------------------------------------
------------------------------------------------------MF---R
LVAKRSFSSTSTNLRKV----------AVLGAAGGIG----------------------Q
PLSLLLKLNPRVTDLRLYDLKGATGVAADLSHIPTNSVVNGYTP----------E-----
NDGLSTALKDAELVVIPAGVPRKPGMSRDDLFSINAGIVRDLATAAANNCPNASILVISN
PVNSTVPVVAQTFRKLGVYNPRKLFGVTTLDSVRASRFISELQNTD--PTKEFVSIIGGH
SGITIIPLLSQT-KYSE---EITPEQRDALVNRIQFGGDEVVKAKNGAGSATLSMAYAGS
R----FANSVMAGLD-GESD---VVEAAFVESPL--FK---------DEGIEFFASQITL
GKDGVER--IGELGP--LNEYEKGLLEVCKETLKKNIKKGEDFINNA-------------
----------
>XP_003687985_Tetrapisispora_phaffii
------------------------------------------------------------
------------------------------------------------------------
------------------------------------------------------------
------------------------------------------------------------
------------------------------------------------------------
------------------------------------------------------------
------------------------------------------------------------
------------------------------------------------------------
------------------------------------------------------------
------------------------------------------------------------
------------------------------------------------------------
------------------------------------------------------------
------------------------------------------------------------
------------------------------------------------------------
------------------------------------------------------MFS--R
-IAKRSFSSTVINPYKV----------TVLGANGGIG----------------------Q
PLSLLLKLNDKVTDLRLYDLRGAKGVAADLSHIPTNSTVKGFTP----------DKVDSV
SNGLSHALEGTDVVIIPAGVPRKPGMTRDDLFAINAGIVRDLASAAAENAPNAAILVISN
PVNSTVPIVAEVFKQKGVYNPKKLFGVTTLDVIRSSRFISEIVNTD--PTTEKVDVVGGH
SGITIIPLLSKT-KYYK---SLSDEQREQLIHRIQFGGDEVVKAKDGAGSATLSMARAGA
R----FADSVLRGFA-GEKN---VIEPTFVDSPL--FK---------SEGIEFFASPVTL
GTNGVEQ--IHEVGN--LSAEEQQMLETCKETLKKNIEKGVAFVSKK-------------
----------
>XP_001643579_Vanderwaltozyma_polyspora
------------------------------------------------------------
------------------------------------------------------------
------------------------------------------------------------
------------------------------------------------------------
------------------------------------------------------------
------------------------------------------------------------
------------------------------------------------------------
------------------------------------------------------------
------------------------------------------------------------
------------------------------------------------------------
------------------------------------------------------------
------------------------------------------------------------
------------------------------------------------------------
------------------------------------------------------------
------------------------------------------------------MLS--R
VVSKRAFSISRVNPYKV----------SILGAAGGIG----------------------Q
PLSLLMKLNEKVTDLRLYDLRGAKGVAADLSHIPTNSTVNGFTP----------ED----
ENGLHNALKDTELVIIPAGVPRKPGMTRDDLFSINAGIVRDLASAVADAAPNAAVLVISN
PVNSTVPIVSEVLKSKGVYNPKKLFGVTTLDVIRSSRFISEVVGTN--PTNEKVTVVGGH
SGITIIPLLSQT-QH-Q---SIPEDQKKALIHRIQFGGDEVVKAKNGAGSATLSMALAGS
R----FANSVLRGFA-GEKD---VVEPSFVDSPL--FK---------SEGIEFFASPVTL
GANGIEK--VHPIGA--VSAEEEQMLEECKETLKKNIQKGIDFASAKK------------
----------
>XP_003680075_Torulaspora_delbrueckii
------------------------------------------------------------
------------------------------------------------------------
------------------------------------------------------------
------------------------------------------------------------
------------------------------------------------------------
------------------------------------------------------------
------------------------------------------------------------
------------------------------------------------------------
------------------------------------------------------------
------------------------------------------------------------
------------------------------------------------------------
------------------------------------------------------------
------------------------------------------------------------
------------------------------------------------------------
------------------------------------------------------MFS--R
-VARRAFSTTKVNPYKV----------TVLGAGGGIG----------------------Q
PLSLLLKLNHKVTDLRLYDLKGAAGVAADLSHIPTNSVVKGFTP----------DQ----
DKGLHKALENTDVVLIPAGVPRKPGMTRDDLFAINAGIVRDLAAAAAEAAPNAAILVISN
PVNSTVPIVAEVLKSKGVYDPHKLFGVTTLDTIRASRFISEVANTD--PTQEKVNVVGGH
SGITIIPLISQT-KH-K---NLPKDKKDALIHRIQFGGDEVVQAKNGAGSATLSMAQAGA
K----FANAVLAGLA-GERE---VIENSYVDSPL--YK---------SDGIEFFASPVTL
GVNGVEK--IHSIGD--ISSEEEELLAKCKETLKKNIEKGVAFAKK--------------
----------
>XP_037146445_Zygotorulaspora_mrakii
------------------------------------------------------------
------------------------------------------------------------
------------------------------------------------------------
------------------------------------------------------------
------------------------------------------------------------
------------------------------------------------------------
------------------------------------------------------------
------------------------------------------------------------
------------------------------------------------------------
------------------------------------------------------------
------------------------------------------------------------
------------------------------------------------------------
------------------------------------------------------------
------------------------------------------------------------
------------------------------------------------------MLS--R
-VTRRAFSSTRISPYKV----------TVLGAGGGIG----------------------Q
PLSLLLKLNHKVTDLRLYDLRGAKGVATDISHIPTNSVVKGFTP----------EE----
KDGLRNALDSTDVVLIPAGVPRKPGMTRDDLFAINASIVRDLASATAEAAPNAAILVISN
PVNSTVPIVAEVLKAKGVYNPKKLFGVTTLDSIRASRFISQVENTD--PTQEKVNVVGGH
SGITIIPLISQT-QH-K---GMPKDVKDALIHRIQFGGDEVVQAKNGGGSATLSMAQAGA
K----FANAVMAGLD-GEAD---IIEATYVDSPL--YK---------SEGIEFFASPVTL
GPKGVEK--IHPIGE--ISSEEEELLAKAKETLKKNIEKGVVFATKK-------------
----------
>XP_002498985_Zygosaccharomyces_rouxii
------------------------------------------------------------
------------------------------------------------------------
------------------------------------------------------------
------------------------------------------------------------
------------------------------------------------------------
------------------------------------------------------------
------------------------------------------------------------
------------------------------------------------------------
------------------------------------------------------------
------------------------------------------------------------
------------------------------------------------------------
------------------------------------------------------------
------------------------------------------------------------
------------------------------------------------------------
------------------------------------------------------MFT--R
-VARRAFTTTRVNPYKV----------TVLGAGGGIG----------------------Q
PLSLLLKLNHKVTDLRLYDLKGAPGVAADLSHIPTNSKVSGFAP----------D-----
NNGLSQALSNTDVVLIPAGVPRKPGMTRDDLFSINASIVRDLASAAGEAAPNAKILVISN
PVNSTVPIVAESLKKKGVYSPNRLFGVTTLDSIRASRFISEVQGTN--PTQEHVNVVGGH
SGITILPLISQT-KY-S---NMDKATKDALIHRIQFGGDEVVKAKDGAGSATLSMAQAGA
V----FANAVLSGLA-GERD---VVANSFVDSPL--YK---------SEGIDFFSSPITL
GPEGVTK--IHPIGE--ISSEEAELLAKAKETLKKNIEKGVQFVNN--------------
----------
>XP_003645710_Eremothecium_cymbalariae
------------------------------------------------------------
------------------------------------------------------------
------------------------------------------------------------
------------------------------------------------------------
------------------------------------------------------------
------------------------------------------------------------
------------------------------------------------------------
------------------------------------------------------------
------------------------------------------------------------
------------------------------------------------------------
------------------------------------------------------------
------------------------------------------------------------
------------------------------------------------------------
------------------------------------------------------------
------------------------------------------------------MIY--R
-IGRRAFSSSACSAYKV----------TVLGAGGGIG----------------------Q
PLSLLLKLNNRVKDLRLYDLRGAKGVAADLSHIPTNSKVSGYSP----------ED----
ADGLRNALDNADVVLIPAGVPRKPGMTRDDLFAINAGIVRDLASAIGDYSPKASVLVISN
PVNSTVPIVAEVLKSKNVYNPKKLFGVTTLDVIRASRFISELQGTD--PTQEYVPVIGGH
SGITIIPLISQT-QH-----KIPKENQDALIHRIQFGGDEVVQAKNGAGSATLSMAQAGA
K----FANSVLAGLN-GEKD---VVEPAFVESPL--FK---------REGIEFFSSPVTL
GPNGIET--IHSIGQ--ISSEEEQMLDKCKETLKKNIEKGVQFVNTK-------------
----------
>NP_984248_Eremothecium_gossypii
------------------------------------------------------------
------------------------------------------------------------
------------------------------------------------------------
------------------------------------------------------------
------------------------------------------------------------
------------------------------------------------------------
------------------------------------------------------------
------------------------------------------------------------
------------------------------------------------------------
------------------------------------------------------------
------------------------------------------------------------
------------------------------------------------------------
------------------------------------------------------------
------------------------------------------------------------
------------------------------------------------------MFC--R
-VARRGFRADGVRAYRV----------SVLGANGGIG----------------------Q
PLSLLLKLNKRVTDLRLYDLKGAKGVAADLSHIPTNSQVSGYTA----------EN----
PEALREALTGADVVVVPAGVPRKPGMTRDDLFAINAGVVQQLAGAIGQHAPGAAVLVISN
PVNSTVPIMAAELRKLGVYDPRKLFGVTTLDSIRASRFISEVQGTD--PTRERVPVIGGH
SGITIIPVLSQT-QH-T---GIDKATRDALIHRIQFGGDEVVKAKNGAGSATLSMARAGA
K----FADAVLAGLA-GEQG---VVEPAFVDSPL--YK---------SEGIEFFASAVTL
GPRGVEE--VHPVGT--LSAEEEEMLAKCKETLKQNIEKGINFAK---------------
----------
>XP_456236_Kluyveromyces_lactis
------------------------------------------------------------
------------------------------------------------------------
------------------------------------------------------------
------------------------------------------------------------
------------------------------------------------------------
------------------------------------------------------------
------------------------------------------------------------
------------------------------------------------------------
------------------------------------------------------------
------------------------------------------------------------
------------------------------------------------------------
------------------------------------------------------------
------------------------------------------------------------
------------------------------------------------------------
------------------------------------------------------MLR--S
-IARRQFSSTAFNPYKV----------TVLGAGGGIG----------------------Q
PLSLLLKLNHKVTDLRLYDLKGAKGVAADLSHIPTNSTVTGFTP----------ESKES-
QAELAAALKDTEVVLIPAGVPRKPGMTRDDLFSINAGIVRDLAGAIAKNAPNAAILVISN
PVNSTVPIVAEVLKQNGVYNPKKLFGVTTLDVIRSSRFISEIRNTD--PTTERVTVVGGH
SGITILPLISQT-KHKS---MIQGETLDKLVHRIQFGGDEVVQAKNGAGSATLSMAEAGA
R----FANSVLAGFE-GERD---VVESTFVDSPL--YK---------SEGIEFFASPVTL
GPEGVEK--IHGIGA--LSEKEEEMLAKCKETLKKNIEKGQKFVTGN-------------
----------
>XP_022677251_Kluyveromyces_marxianus
------------------------------------------------------------
------------------------------------------------------------
------------------------------------------------------------
------------------------------------------------------------
------------------------------------------------------------
------------------------------------------------------------
------------------------------------------------------------
------------------------------------------------------------
------------------------------------------------------------
------------------------------------------------------------
------------------------------------------------------------
------------------------------------------------------------
------------------------------------------------------------
------------------------------------------------------------
------------------------------------------------------MLR--A
-LTRRQFSSTAFNPYKV----------TVLGAGGGIG----------------------Q
PLSLLLKLNHKVTDLRLYDLKGAKGVAADLSHIPTNSTVTGYTP----------ESKDS-
QEELAAALKDTEVVLIPAGVPRKPGMTRDDLFAINAGIVRDLATSIAKNAPNAAILVISN
PVNSTVPIVAEVLKQNGVYNPKKLFGVTTLDVIRASRFISEVRGTD--PTTEHVTVVGGH
SGITILPLVSQT-KHKS---VIKGEELDNLIHRIQFGGDEVVQAKNGAGSATLSMAQAGA
R----FANSVLSGFE-GERD---VIEPTFVDSPL--FK---------DEGIEFFASPVTL
GPEGVEK--IHGLGV--LSDKEEQMLATCKETLKKNIEKGQNFVKQN-------------
----------
>XP_022628404_Lachancea_lanzarotensis
------------------------------------------------------------
------------------------------------------------------------
------------------------------------------------------------
------------------------------------------------------------
------------------------------------------------------------
------------------------------------------------------------
------------------------------------------------------------
------------------------------------------------------------
------------------------------------------------------------
------------------------------------------------------------
------------------------------------------------------------
------------------------------------------------------------
------------------------------------------------------------
------------------------------------------------------------
------------------------------------------------------MLS---
-AAKRSFSTTRFNPYKV----------TVLGAGGGIG----------------------Q
PLSLLLKLNQKVTDLRLYDLKGAPGVAADLSHIPTNSAVKGFSP----------E-----
NDGLKEALKGTEVILIPAGVPRKPGMTRDDLFSINASIVRDLAAAAAENAPDAAILVISN
PVNSTVPIVSQVLKNKGVYNPKKLFGVTTLDVIRASRFISEVANTN--PTQEKVTVVGGH
SGITIIPLISQT-KH-K---NLDQTTRDALINRIQFGGDEVVQAKNGAGSATLSMAQAGA
R----FANSVLQGLD-GEND---IIEPAFVDSPL--YK---------SEGIEFFASPVKL
GPHGVEK--IYSIGE--TSSEEDELLAKCKETLKKNIEKGLNFVNQA-------------
----------
>XP_002552281_Lachancea_thermotolerans
------------------------------------------------------------
------------------------------------------------------------
------------------------------------------------------------
------------------------------------------------------------
------------------------------------------------------------
------------------------------------------------------------
------------------------------------------------------------
------------------------------------------------------------
------------------------------------------------------------
------------------------------------------------------------
------------------------------------------------------------
------------------------------------------------------------
------------------------------------------------------------
------------------------------------------------------------
------------------------------------------------------MFA--K
-VAKRAFSSSTANPYKV----------TVLGAGGGIG----------------------Q
PLSLLLKLNHKVTDLRLYDLKGAAGVAADLSHIPTNSVVKGFSA----------DA----
QDGIKSALKDTDVVLIPAGVPRKPGMTRDDLFSINASIVRDLAAACAENAPNAAILVISN
PVNSTVPIVAEVLKSKGVYNPKKLFGVTTLDVIRASRFISEVSGTN--PTTEKVNVIGGH
SGITIIPLISQT-KH-K---LMDKEKRDALIHRIQFGGDEVVKAKNGAGSATLSMAQAGA
R----FANSVLAGLE-GEAD---VIEPSFVDSPL--FK---------SEGIEFFASPVKL
GPQGVEK--IFSIGE--ISSEEQELLDKCKETLKKNIEKGTAFVKS--------------
----------
>XP_020053718_Aspergillus_aculeatus
------------------------------------------------------------
------------------------------------------------------------
------------------------------------------------------------
------------------------------------------------------------
------------------------------------------------------------
------------------------------------------------------------
------------------------------------------------------------
------------------------------------------------------------
------------------------------------------------------------
------------------------------------------------------------
------------------------------------------------------------
------------------------------------------------------------
------------------------------------------------------------
------------------------------------------------------------
------------------------------------------------------------
-------------MVKA----------AVLGASGGIG----------------------Q
PLSLLLKTSPLVDELALYDVVNTPGVAADLSHISSVAKITGYLP-----------K----
DDGLKHALTGADIVVIPAGIPRKPGMTRDDLFKINAGIVRDLVKGIAEFSPKAFVLIISN
PVNSTVPIAAEVLKAAGVFDPKRLFGVTTLDVVRAETFTQEFSGHKN-PSAVKIPVVGGH
SGETIVPLFSKA-TPAF---QIPSDKYDALVNRVQFGGDEVVKAKDGAGSATLSMAFAGF
R----FAESVIKASQ-GQTD---IVEPTFVYLPG--VAGGDEIVKA-T-GVEFFSTLVAL
GANGAEKA-INVLEG--ITDQEKKLLEACNKGLKGNIEKGIDFIQNPPPK----------
----------
>XP_001270025_Aspergillus_clavatus
------------------------------------------------------------
------------------------------------------------------------
------------------------------------------------------------
------------------------------------------------------------
------------------------------------------------------------
------------------------------------------------------------
------------------------------------------------------------
------------------------------------------------------------
------------------------------------------------------------
------------------------------------------------------------
------------------------------------------------------------
------------------------------------------------------------
------------------------------------------------------------
------------------------------------------------------------
------------------------------------------------------------
-------------MVKAGKKRTDAYWIAVLGASGGIG----------------------Q
PLSLLLKACPLVDELALYDVVNTPGVAADLSHISSVAKITGYLP-----------K----
DDGLKHALTGTDIVVIPAGIPRKPGMTRDDLFKVNAGIVRDLVKGIAQYCPKAFVLIISN
PVNSTVPIAAEILKNEGVFDPKRLFGVTTLDVVRAETFTQEYSGQKD-PSTVQIPVVGGH
SGETIVPLFSKA-SPAL---NIPADKYDALVNRVQFGGDEVVKAKDGAGSATLSMAYAGF
R----FAESVIKAAK-GQSG---IVEPTFVYLPG--ITGGDEIAKE-A-GADFFSTLVEL
GPNGAEKA-INILQG--VTEQEKKLLEACIKGLKGNIEKGIDFIKNPPPK----------
----------
>XP_001257731_Aspergillus_fischeri
------------------------------------------------------------
------------------------------------------------------------
------------------------------------------------------------
------------------------------------------------------------
------------------------------------------------------------
------------------------------------------------------------
------------------------------------------------------------
------------------------------------------------------------
------------------------------------------------------------
------------------------------------------------------------
------------------------------------------------------------
------------------------------------------------------------
------------------------------------------------------------
------------------------------------------------------------
------------------------------------------------------------
-------------MVKA----------AVLGASGGIG----------------------Q
PLSLLLKACPLVDELALYDVVNTPGVAADLSHISSVAKVSGYLP-----------K----
DDGLKNALTDTDVVVIPAGIPRKPGMSRDDLFKVNAGIVRDLVTGIAQYCPKAFVLIISN
PVNSTVPIAAEVLKKQGVFDPKRLFGVTTLDVVRAETFTQEYSGQKD-PSKIQIPVVGGH
SGETIVPLFSKA-SPAL---DIPADKYDALVNRVQFGGDEVVKAKDGAGSATLSMAYAGF
R----FAEKVIRASQ-GQSG---IVEPTYIYLRG--VTGGEEIANE-T-GVEFFSTLVEL
GRNGAEKA-INILQG--VTEQEKKLLEACTKGLKGNIEKGIEFVKNTPPK----------
----------
>XP_041147796_Aspergillus_flavus
------------------------------------------------------------
------------------------------------------------------------
------------------------------------------------------------
------------------------------------------------------------
------------------------------------------------------------
------------------------------------------------------------
------------------------------------------------------------
------------------------------------------------------------
------------------------------------------------------------
------------------------------------------------------------
------------------------------------------------------------
------------------------------------------------------------
------------------------------------------------------------
------------------------------------------------------------
------------------------------------------------------------
-------------MVKA----------AVLGASGGIG----------------------Q
PLSLLLKTCPLVEELALYDVVNTPGVAADLSHISSIAKISGFLP-----------K----
DDGLKQALTGANIVVIPAGIPRKPGMTRDDLFKINAGIVRDLVKGIAEFCPKAFVLVISN
PVNSTVPIAAEVLKAAGVFDPKRLFGVTTLDVVRAETFTQEFSGQKD-PSAVQIPVVGGH
SGETIVPLFSKT-TPAI---QIPEEKYDALIHRVQFGGDEVVQAKDGAGSATLSMAYAGY
R----FAESVIKASK-GQTG---IVEPTFVYLPG--IPGGDEIVKA-T-GVEFFSTLVTL
GTNGAEKA-SNVLEG--VTEKEKKLLEVCTKGLKGNIEKGIDFVKNPPPK----------
----------
>XP_747556_Aspergillus_fumigatus
------------------------------------------------------------
------------------------------------------------------------
------------------------------------------------------------
------------------------------------------------------------
------------------------------------------------------------
------------------------------------------------------------
------------------------------------------------------------
------------------------------------------------------------
------------------------------------------------------------
------------------------------------------------------------
------------------------------------------------------------
------------------------------------------------------------
------------------------------------------------------------
------------------------------------------------------------
------------------------------------------------------------
-------------MVKA----------AVLGASGGIG----------------------Q
PLSLLLKACPLVDELALYDVVNTPGVAADLSHISSVAKVSGYLP-----------K----
DDGLKNALTGTDIVVIPAGIPRKPGMTRDDLFKVNAGIVRDLVTGIAQYCPKAFVLIISN
PVNSTVPIAAEVLKKQGVFDPKRLFGVTTLDIVRAETFTQEYSGQKD-PSKVQIPVVGGH
SGETIVPLFSKA-SPAL---DIPADKYDALVNRVQFGGDEVVKAKDGAGSATLSMAYAGF
R----FAEKVIRASQ-GQSG---IVEPTYIYLRG--VTGGEEIANE-T-GVEFFSTLVEL
GRNGAEKA-INILQG--VTEQEKKLLEACTKGLKGNIEKGIEFVKNTPPK----------
----------
>XP_664103_Aspergillus_nidulans
------------------------------------------------------------
------------------------------------------------------------
------------------------------------------------------------
------------------------------------------------------------
------------------------------------------------------------
------------------------------------------------------------
------------------------------------------------------------
------------------------------------------------------------
------------------------------------------------------------
------------------------------------------------------------
------------------------------------------------------------
------------------------------------------------------------
------------------------------------------------------------
------------------------------------------------------------
------------------------------------------------------------
-----------------------------------------------------------M
PLSLLLKASPFIDELALYDVVNTPGVAADLSHISSVAKISGYLP-----------K----
EDGLKNALTGTDIVVIPAGIPRKPGMTRDDLFKINAGIVRDLVKGIAEYSPKAFILIISN
PVNSTVPIAAEILKAAGVFDPARLFGVTTLDVVRAETFTQEFSGQKD-PSAVTVPVVGGH
SGETIVPLFSKV-SPAF---QIPADKYDALVNRVQFGGDEVVKAKDGAGSATLSMAFAGF
RSGILFAESVIKASK-GQSG---IVEPSYVYLPG--VPGGADIAKA-T-GVNFFSTPVEL
GPNGVQKA-INILDG--ITDAEKKLLDTAIKGLKGNIDKGVEFAQSPPPK----------
----------
>XP_003188908_Aspergillus_niger
------------------------------------------------------------
------------------------------------------------------------
------------------------------------------------------------
------------------------------------------------------------
------------------------------------------------------------
------------------------------------------------------------
------------------------------------------------------------
------------------------------------------------------------
------------------------------------------------------------
------------------------------------------------------------
------------------------------------------------------------
------------------------------------------------------------
------------------------------------------------------------
------------------------------------------------------------
------------------------------------------------------------
-------------MVKA----------AVLGASGGIG----------------------Q
PLSLLLKTSPLVDDLALYDVVNTPGVAADLSHISSVAKISGFLP-----------K----
DDGLKHALTGADIVVIPAGIPRKPGMTRDDLFKINAGIVRDLVKGIAEYCPKAFVLIISN
PVNSTVPIAAEVLKAAGVFDPKRLFGVTTLDVVRAETFTQEFSGHKD-PSAVRIPVVGGH
SGETIVPLFSKA-APAF---QIPADKYDALVNRVQFGGDEVVKAKDGAGSATLSMAYAGF
R----FAQSVIKAAQ-GQSG---IVEPTFVYLPG--IAGGEDISKA-T-GLEFFSTLVEL
GTNGAEKA-INVLDG--VTEKEKTLIEACTKGLKGNIEKGIEFVKNPPPK----------
----------
>XP_015402914_Aspergillus_nomiae
------------------------------------------------------------
------------------------------------------------------------
------------------------------------------------------------
------------------------------------------------------------
------------------------------------------------------------
------------------------------------------------------------
------------------------------------------------------------
------------------------------------------------------------
------------------------------------------------------------
------------------------------------------------------------
------------------------------------------------------------
------------------------------------------------------------
------------------------------------------------------------
------------------------------------------------------------
------------------------------------------------------------
-------------MVKA----------AVLGASGGIG----------------------Q
PLSLLLKTCPLVDELALYDVVNTPGVTADLSHISSIAKISGFLP-----------K----
DDGLKHALTGADIVVIPAGIPRKPGMTRDDLFKINAGIVRDLVKGIAEFCPKAFVLVISN
PVNSTVPIAAEVLKAAGVFDPKRLFGVTTLDVVRAETFTQEFSGQKN-PSDVKIPVVGGH
SGETIVPLFSKT-TPAV---QIPEEKYDALIHRVQFGGDEVVQAKEGAGSATLSMAYAGY
R----FAESVIKASK-GQTG---IVEPTFVYLPG--IPGGDEIVQA-T-GVEFFSTLVTL
GTNGAEKA-SNVLEG--VTDKEKKLLEACTKGLKGNIEKGIDFVKNPPPK----------
----------
>XP_001822909_Aspergillus_oryzae
------------------------------------------------------------
------------------------------------------------------------
------------------------------------------------------------
------------------------------------------------------------
------------------------------------------------------------
------------------------------------------------------------
------------------------------------------------------------
------------------------------------------------------------
------------------------------------------------------------
------------------------------------------------------------
------------------------------------------------------------
------------------------------------------------------------
------------------------------------------------------------
------------------------------------------------------------
------------------------------------------------------------
-------------MVKA----------AVLGASGGIG----------------------Q
PLSLLLKTCPLVEELALYDVVNTPGVAADLSHISSIAKISGFLP-----------K----
DDGLKQALTGANIVVIPAGIPRKPGMTRDDLFKINAGIVRDLVKGIAEFCPKAFVLVISN
PVNSTVPIAAEVLKAAGVFDPKRLFGVTTLDVVRAETFTQEFSGQKD-PSAVQIPVVGGH
SGETIVPLFSKT-TPAI---QIPEEKYDALIHRVQFGGDEVVQAKDGAGSATLSMAYAGY
R----FAESVIKASK-GQTG---IVEPTFVYLPG--IPGGDEIVKA-T-GVEFFSTLVTL
GTNGAEKA-SNVLEG--VTEKEKKLLEACTKGLKGNIEKGIDFVKNPPPK----------
----------
>XP_040640969_Aspergillus_ruber
------------------------------------------------------------
------------------------------------------------------------
------------------------------------------------------------
------------------------------------------------------------
------------------------------------------------------------
------------------------------------------------------------
------------------------------------------------------------
------------------------------------------------------------
------------------------------------------------------------
------------------------------------------------------------
------------------------------------------------------------
------------------------------------------------------------
------------------------------------------------------------
------------------------------------------------------------
------------------------------------------------------------
-------------MVKA----------AVLGASGGIG----------------------Q
PLSLLLKACPLVDELALYDVVNTPGVTADLSHISSVAKISGYLP-----------K----
DDGLKNALTGTDIVVIPAGIPRKPGMTRDDLFKVNASIVRDLVKGIAEFSPKAFVLIISN
PVNSTVPIAAEVLKAAGVFDPKRLFGVTTLDVVRAETFVQEYSGQKD-PSKAQIPVVGGH
SGETIVPLFSKA-SPSL---NIPADKYDALVKRVQFGGDEVVQAKDGAGSATLSMAYAGY
R----FAEAVIKALR-GEAG---IVEPTFVYLPG--IAGGDEIAKA-T-GVEFFSTLVTL
GANGAEKV-TNVLNG--VTDQEKKLLEACTKGLKGNIEKGIDFIKNPPPK----------
----------
>XP_040696380_Aspergillus_sydowii
------------------------------------------------------------
------------------------------------------------------------
------------------------------------------------------------
------------------------------------------------------------
------------------------------------------------------------
------------------------------------------------------------
------------------------------------------------------------
------------------------------------------------------------
------------------------------------------------------------
------------------------------------------------------------
------------------------------------------------------------
------------------------------------------------------------
------------------------------------------------------------
------------------------------------------------------------
------------------------------------------------------------
-------------MVKA----------AVLGASGGIG----------------------Q
PLSLLLKTSPLVDELALYDVVNTPGVAADLSHISSIAKISGHLP-----------K----
DDGLKNALTGTDIVVIPAGIPRKPGMTRDDLFKINAGIVRDLVKGIAEYSPKAFILIISN
PVNSTVPIAAEVLKAAGVFDPTRLFGVTTLDVVRAETFTQEFSGQKD-PSTVTIPVVGGH
SGETIVPLFSKA-SPAF---QVPADKYAALVNRVQFGGDEVVKAKDGAGSATLSMAFAGF
R----FAESVIKASK-GQSG---IVEPSYVYLPG--VPGGADIAKA-T-GVDFFSTPIEL
GPNGVQKA-VNILEG--TSEDEKKLLDVAVKGLKGNIEKGVEFAQSPPPK----------
----------
>XP_001214831_Aspergillus_terreus
------------------------------------------------------------
------------------------------------------------------------
------------------------------------------------------------
------------------------------------------------------------
------------------------------------------------------------
------------------------------------------------------------
------------------------------------------------------------
------------------------------------------------------------
------------------------------------------------------------
------------------------------------------------------------
------------------------------------------------------------
------------------------------------------------------------
------------------------------------------------------------
------------------------------------------------------------
------------------------------------------------------------
-------------MVKA----------AVLGASGGIGQVRILFVPPPHLLSLANHRSHQQ
PLSLLLKACPLVDELALYDVVNTPGVAADLSHISSVAKISGFLP-----------K----
DDGLKKALTGTDVVVIPAGIPRKPGMTRDDLFKVNASIVRDLVKGIAEFCPKAFVLIISN
PVNSTVPIAAEVLKAAGVFDPKRLFGVTTLDVVRAETFTQEFSGQKN-PASVKIPVVGGH
SGETIVPLFSKA-TPAF---QIPADKYEALVKRVQFGGDEVVQAKDGAGSATLSMAYAGY
R----FAESVIKASK-GETG---IVEPTYVYLPG--VPGGEEIAKA-T-GVEFFSTLVTL
GTDGAQNA-INILDG--VTDQEKKLLAACTEGLKGNIEKGINFIKNPPK-----------
----------
>XP_022491972_Penicillium_arizonense
------------------------------------------------------------
------------------------------------------------------------
------------------------------------------------------------
------------------------------------------------------------
------------------------------------------------------------
------------------------------------------------------------
------------------------------------------------------------
------------------------------------------------------------
------------------------------------------------------------
------------------------------------------------------------
------------------------------------------------------------
------------------------------------------------------------
------------------------------------------------------------
------------------------------------------------------------
------------------------------------------------------------
-------------MVKA----------VVLGASGGIG----------------------Q
PLSLLLKASPLVDELALYDVVNTPGVAADLSHISSVAKITGYLP-----------K----
DDGLKLALTGADVVVIPAGIPRKPGMTRDDLFKVNAGIVKTLVEGIAQFAPKAFTLVISN
PVNSTVPIAAEVLKDAGVFDPKRLFGVTTLDVVRAETFTQEFSGVKN-ASDATIPVIGGH
SGETIVPLFSKV-SPSF---QIPADRYDALVKRVQFGGDEVVQAKDGAGSATLSMAFAGF
R----FAEAVIKASK-GEKG---IVEPTFIYLPG--VAGGDEIAKA-T-GVEFFSTPVEL
GPNGAEKA-INILEG--VTEQEKKLLEACITGLKGNIEKGVEFAKNSPPK----------
----------
>XP_014537588_Penicillium_digitatum
------------------------------------------------------------
------------------------------------------------------------
------------------------------------------------------------
------------------------------------------------------------
------------------------------------------------------------
------------------------------------------------------------
------------------------------------------------------------
------------------------------------------------------------
------------------------------------------------------------
------------------------------------------------------------
------------------------------------------------------------
------------------------------------------------------------
------------------------------------------------------------
------------------------------------------------------------
------------------------------------------------------------
-------------MVKA----------VVLGAAGGIG----------------------Q
PLSLLLKASPLVDDLALYDVVNTPGVAADLSHISSVAKITGYLP-----------K----
DDGLKLALTGADVVVIPAGIPRKPGMTRDDLFKVNAGIVKGLVESIAEFAPKAFILVISN
PVNSTVPIAAEVLKAAGVFDPKRLFGVTTLDVVRAETFTQEFSGVKN-AADATVPVIGGH
SGETIVPLFSKV-SPSF---QIPADRYDALVNRVQFGGDEVVKAKDGAGSATLSMAFAGF
R----FAEAVLKASK-GEKG---IVEPTFVYLPG--VAGGDEIVKA-T-GLDFFSTPVEL
GPNGAEKA-INILDG--VTEQEKKLLEACIKGLQGNIEKGVEFAKNSAPK----------
----------
>XP_016600462_Penicillium_expansum
------------------------------------------------------------
------------------------------------------------------------
------------------------------------------------------------
------------------------------------------------------------
------------------------------------------------------------
------------------------------------------------------------
------------------------------------------------------------
------------------------------------------------------------
------------------------------------------------------------
------------------------------------------------------------
------------------------------------------------------------
------------------------------------------------------------
------------------------------------------------------------
------------------------------------------------------------
------------------------------------------------------------
-------------MVKA----------VVLGAAGGIG----------------------Q
PLSLLLKASPLVDDLALYDVVNTPGVAADLSHISSVAKITGYLP-----------K----
DDGLKLALTGADVVVIPAGIPRKPGMTRDDLFKVNAGIVKGLVESIAEFAPKAFILVISN
PVNSTVPIAAEVLKAAGVFDPKRLFGVTTLDVVRAETFTQEFSGVKN-AADATVPVIGGH
SGETIVPLFSKV-SPSF---QIPADRYDALVNRVQFGGDEVVKAKDGAGSATLSMAFAGF
R----FAEAVLKASK-GEKG---IVEPTFVYLPG--VAGGDEIAKA-T-GLDFFSTPVEL
GPNGAEKA-INILDG--VTEQEKKLLEACIKGLQGNIEKGVEFAKNSAPK----------
----------
>XP_040649686_Penicillium_griseofulvum
------------------------------------------------------------
------------------------------------------------------------
------------------------------------------------------------
------------------------------------------------------------
------------------------------------------------------------
------------------------------------------------------------
------------------------------------------------------------
------------------------------------------------------------
------------------------------------------------------------
------------------------------------------------------------
------------------------------------------------------------
------------------------------------------------------------
------------------------------------------------------------
------------------------------------------------------------
------------------------------------------------------------
-------------MVKA----------VVLGAAGGIG----------------------Q
PLSLLLKACPLVDDLALYDVVNTPGVAADLSHISSVAKITGYLP-----------K----
DDGLKLALTGADVVVIPAGIPRKPGMTRDDLFKVNAGIVKGLVENIAEFAPKAFILIISN
PVNSTVPIAAEVLKAAGVFDPKRLFGVTTLDVVRAETFTQEFSGVKN-ASDATVPVIGGH
SGETIVPLFSKV-SPSF---QIPADRYDALVNRVQFGGDEVVKAKDGAGSATLSMAFAGF
R----FAEAVIKASK-GEKG---IVEPTFVYLPG--VAGGDEIAKA-T-GLDFFSTPVEL
GLNGAEKA-INILDG--ITEQEKKLLEACVKGLQGNIEKGVEFAKNSPPK----------
----------
>XP_038924961_Penicillium_roqueforti
------------------------------------------------------------
------------------------------------------------------------
------------------------------------------------------------
------------------------------------------------------------
------------------------------------------------------------
------------------------------------------------------------
------------------------------------------------------------
------------------------------------------------------------
------------------------------------------------------------
------------------------------------------------------------
------------------------------------------------------------
------------------------------------------------------------
------------------------------------------------------------
------------------------------------------------------------
------------------------------------------------------------
-------------MVKA----------VVLGAAGGIG----------------------Q
PLSLLLKASPLVDDLALYDVVNTPGVAADLSHISSVAKITGYLP-----------K----
DDGLKLALTGADVVVIPAGIPRKPGMTRDDLFKVNAGIVKGLVESIAEFAPKAFILVISN
PVNSTVPIAAEVLKAAGVFDPKRLFGVTTLDVVRAETFTQEFSGVKN-ASDATVPVIGGH
SGETIVPLFSKV-SPSF---QIPADRYDALVTRVQFGGDEVVKAKDGAGSATLSMAFAGF
R----FAEAIIKASK-GEKG---IVEPTFVYLPG--VAGGDEIAKA-T-GLDFFSTPVEL
GPNGAEKA-INILDG--VTEQEKKLLEACIKGLQGNIEKGIEFAKNSPPK----------
----------
>XP_002557344_Penicillium_rubens
------------------------------------------------------------
------------------------------------------------------------
------------------------------------------------------------
------------------------------------------------------------
------------------------------------------------------------
------------------------------------------------------------
------------------------------------------------------------
------------------------------------------------------------
------------------------------------------------------------
------------------------------------------------------------
------------------------------------------------------------
------------------------------------------------------------
------------------------------------------------------------
------------------------------------------------------------
------------------------------------------------------------
-------------MVKA----------VVLGAAGGIG----------------------Q
PLSLLLKACPLVDDLALYDVVNTPGVAADLSHISSVAKITGYLP-----------K----
DDGLKLALTGADVVVIPAGIPRKPGMTRDDLFKVNAGIVKGLVESIAEFAPKAFILVISN
PVNSTVPIAAEVLKAAGVFDPKRLFGVTTLDVVRAETFTQEFSGVKN-AADATVPVIGGH
SGETIVPLFSKV-SPSF---QIPADRYDALVNRVQFGGDEVVKAKDGAGSATLSMAFAGF
R----FAEAVIKASK-GEKG---IVEPTFVYLPG--VAGGDEIAKA-T-GLDFFSTPVEL
GVNGAEKA-INILEG--VTEQEKKLLEACIKGLQGNIEKGVEFAKNSSPK----------
----------
>XP_040807398_Penicillium_solitum
------------------------------------------------------------
------------------------------------------------------------
------------------------------------------------------------
------------------------------------------------------------
------------------------------------------------------------
------------------------------------------------------------
------------------------------------------------------------
------------------------------------------------------------
------------------------------------------------------------
------------------------------------------------------------
------------------------------------------------------------
------------------------------------------------------------
------------------------------------------------------------
------------------------------------------------------------
------------------------------------------------------------
-------------MVKA----------VVLGAAGGIG----------------------Q
PLSLLLKASPLVDDLALYDVVNTPGVAADLSHISSVAKITGYLP-----------K----
DDGLKLALTGADVVVIPAGIPRKPGMTRDDLFKVNAGIVKGLVESIAEFAPKAFILVISN
PVNSTVPIAAEVLKAAGVFDPKRLFGVTTLDVVRAETFTQEFSGVKN-AADATVPVIGGH
SGETIVPLFSKV-SPSF---QIPADRYDALVNRVQFGGDEVVKAKDGAGSATLSMAFAGF
R----FAEAVIKAAK-GEKG---IVEPTFVYLPG--VAGGDEIAKA-T-GLEFFSTPVEL
GPNGAEKA-INILDG--VTEQEKKLLEACIKGLQGNIEKGVEFAKNSAPK----------
----------
>XP_022578225_Penicilliopsis_zonata
------------------------------------------------------------
------------------------------------------------------------
------------------------------------------------------------
------------------------------------------------------------
------------------------------------------------------------
------------------------------------------------------------
------------------------------------------------------------
------------------------------------------------------------
------------------------------------------------------------
------------------------------------------------------------
------------------------------------------------------------
------------------------------------------------------------
------------------------------------------------------------
------------------------------------------------------------
------------------------------------------------------------
-------------MVKADLQELTRSPTAVLGASGGIG----------------------Q
PLSLLLKACPLVDELALYDVVNTPGVTADLSHISSVAKISGYLP-----------K----
DDGLKHALTGTDIVVIPAGIPRKPGMTRDDLFKINAGIVRDLVEGIAKHCPKAFVLIISN
PVNSTVPIAAEVLKAAGVFDAKRLFGVTTLDVVRAETFTQKYTGQKN-PAHTKIPVIGGH
SGETIVPIFSKA-SPSF---TIPDDKYDDLIKRVQFGGDEVVQAKDGAGSATLSMAYAGY
R----FAESVIKAAK-GEKG---IIEPTFIYLPG--VVGGEEIAEA-T-GVQFFSTPVEL
GPNGAEKA-INILDG--ITDKESRLLEACKAGLQGNILKGVDFIKSPVPTK---------
----------
>XP_016623648_Cladophialophora_bantiana
------------------------------------------------------------
------------------------------------------------------------
------------------------------------------------------------
------------------------------------------------------------
------------------------------------------------------------
------------------------------------------------------------
------------------------------------------------------------
------------------------------------------------------------
------------------------------------------------------------
------------------------------------------------------------
------------------------------------------------------------
------------------------------------------------------------
------------------------------------------------------------
------------------------------------------------------------
------------------------------------------------------------
-------------MVKA----------VVLGASGGIG----------------------Q
PLSLLCKISPVIDELALFDVVNTPGVAADLSHISSVAV--------RDFKGEKPET----
EEAKKAALTGADIVIIPAGVPRKPGMTRDDLFKINAGIVKGLIEACAKYCPKAYICVISN
PVNSTVPIAAEVLKAAGVFDPRRLFGVTTLDVVRAQTFVGEIIGEKD-PRKLTIPVIGGH
SGNTIVPLFSQA-KPPV---NIPSDKLDALVNRVQFGGDEVVKAKDGAGSATLSMAYAGF
R----FAEALIKAAK-GEKG---IVEPTFVYLPG--VPGGDAIAKA-T-GCDYFSVPVEL
GPDGAEKA-IDILGG--ANDYEKKHLEEAIKGLKTNIETGISFVKNPPK-----------
----------
>XP_008727789_Cladophialophora_carrionii
------------------------------------------------------------
------------------------------------------------------------
------------------------------------------------------------
------------------------------------------------------------
------------------------------------------------------------
------------------------------------------------------------
------------------------------------------------------------
------------------------------------------------------------
------------------------------------------------------------
------------------------------------------------------------
------------------------------------------------------------
------------------------------------------------------------
------------------------------------------------------------
------------------------------------------------------------
------------------------------------------------------------
-------------MVKA----------VVLGASGGIG----------------------Q
PLSLLCKISPLVDDLALFDVVNTPGVAADLSHISSVAV--------RDFKGEKPET----
EEAKKKALTGADIVIIPAGVPRKPGMTRDDLFKINAGIVKGLVEAAAKYCPDAYICVISN
PVNSTVPIAAEVLKAAGVFNPKKLFGVTTLDVVRAQTFVGDIIGEKD-PRKLAIPVVGGH
SGNTIVPLFSQS-KPPV---NIPSDKLDALVNRVQFGGDEVVKAKDGAGSATLSMAYAGF
R----FAESLIKAAK-GEKG---IVEPTFVYLPG--VEGGAAIAEA-T-GCDFFSVPVEL
GPAGAEKA-INILES--ANDYEKKLLDEAIKGLKTNIETGISFVKNPPK-----------
----------
>XP_016247251_Cladophialophora_immunda
------------------------------------------------------------
------------------------------------------------------------
------------------------------------------------------------
------------------------------------------------------------
------------------------------------------------------------
------------------------------------------------------------
------------------------------------------------------------
------------------------------------------------------------
------------------------------------------------------------
------------------------------------------------------------
------------------------------------------------------------
------------------------------------------------------------
------------------------------------------------------------
------------------------------------------------------------
------------------------------------------------------------
-------------MVKA----------VVLGASGGIG----------------------Q
PLSLLCKISPVIDELALFDVVNTPGVAADLSHISSVASIGGYVAAPGDFKGEKPET----
EEAKKAALTGADIVIIPAGVPRKPGMTRDDLFKINAGIVKGLIEACAKYCPKAYICVISN
PVNSTVPIAAEVLKAAGVFDPRRLFGVTTLDVVRAQTFVGEIIGEKD-PRKLIIPVIGGH
SGNTIVPLFSQA-KPPV---NIPSDKLDALVHRVQFGGDEVVKAKDGAGSATLSMAYAGF
R----FAEALIKAAK-GEKG---IIEPTFVYLPG--VPGGDAIAKA-T-GCEYFSVPVEL
GPDGAEKA-IDILGS--ANDYEKKHLEEAIKGLKTNIETGISFVKNPPK-----------
----------
>XP_007743338_Cladophialophora_psammophila
------------------------------------------------------------
------------------------------------------------------------
------------------------------------------------------------
------------------------------------------------------------
------------------------------------------------------------
------------------------------------------------------------
------------------------------------------------------------
------------------------------------------------------------
------------------------------------------------------------
------------------------------------------------------------
------------------------------------------------------------
------------------------------------------------------------
------------------------------------------------------------
------------------------------------------------------------
------------------------------------------------------------
-------------MVKA----------VVLGASGGIG----------------------Q
PLSLLCKISPVIDELALFDVVNTPGVAADLSHISSVASIAGYVAAPGDFKGEKPET----
EEAKKAALTGADIVIIPAGVPRKPGMTRDDLFKINAGIVKGLIEACAKYCPKAYICVISN
PVNSTVPIAAEVLKAAGVFDPRRLFGVTTLDVVRAQTFVGEIIGEKD-PRKLTIPVIGGH
SGNTIVPLFSQA-KPPV---NIPSDKLDALVNRVQFGGDEVVKAKDGAGSATLSMAYAGF
R----FAEALIKAAK-GEKG---VIEPTFVYLPG--VPGGDAIAKA-T-GCDYFSVPVEL
GPDGAEKA-IDILGS--ANDYEKKHLEEAIKGLKTNIETGISFVKNPPK-----------
----------
>XP_018690357_Fonsecaea_erecta
------------------------------------------------------------
------------------------------------------------------------
------------------------------------------------------------
------------------------------------------------------------
------------------------------------------------------------
------------------------------------------------------------
------------------------------------------------------------
------------------------------------------------------------
------------------------------------------------------------
------------------------------------------------------------
------------------------------------------------------------
------------------------------------------------------------
------------------------------------------------------------
------------------------------------------------------------
------------------------------------------------------------
-------------MVKA----------VVLGASGGIG----------------------Q
PLSLLCKISPVIDELALFDVVNTPGVAADLSHISSVATIGGYVAAPGDFKGEKPET----
EEAKKKALTGADIVIIPAGVPRKPGMTRDDLFKINAGIVKGLIEACAKYCPKAYICVISN
PVNSTVPIAAEVLKAAGVFDPKRLFGVTTLDVVRAQTFVGEIIGEKD-PRKLTIPVIGGH
SGNTIVPLFSQA-KPPV---NIPSDKLDALVHRVQFGGDEVVKAKDGAGSATLSMAYAGF
R----FAEALIKASK-GEKG---IVEPTFVYLPG--VPGGEAIAKA-T-GCDFFSVPVEL
GPNGAEKA-INILES--ANDYEKKHLEEAIKGLKTNIETGISFVKNPPK-----------
----------
>XP_022506347_Fonsecaea_monophora
------------------------------------------------------------
------------------------------------------------------------
------------------------------------------------------------
------------------------------------------------------------
------------------------------------------------------------
------------------------------------------------------------
------------------------------------------------------------
------------------------------------------------------------
------------------------------------------------------------
------------------------------------------------------------
------------------------------------------------------------
------------------------------------------------------------
------------------------------------------------------------
------------------------------------------------------------
------------------------------------------------------------
-------------MVKA----------VVLGASGGIG----------------------Q
PLSLLCKISPVIDELALFDVVNTPGVAADLSHISSVATIGGYVAAPGDFKGEKPET----
EEAKKTALTGADIVIIPAGVPRKPGMTRDDLFKINAGIVKGLIEACAKYCPKAYICVISN
PVNSTVPIAAEVLKAAGVFDPRKLFGVTTLDVVRAQTFVGEIIGEKD-PRKLTIPVVGGH
SGNTIVPLFSQA-KPPV---NIPSDKLDALVHRVQFGGDEVVKAKDGAGSATLSMAYAGF
R----FAEALIKASK-GEKG---IIEPTFVYLPG--VPGGDAIAKA-T-GCEFFSVPVEL
GPHGAEKA-IDILGS--ANDYEKKHLEEAIKGLKTNIETGISFVKNPPK-----------
----------
>XP_016632148_Fonsecaea_multimorphosa
------------------------------------------------------------
------------------------------------------------------------
------------------------------------------------------------
------------------------------------------------------------
------------------------------------------------------------
------------------------------------------------------------
------------------------------------------------------------
------------------------------------------------------------
------------------------------------------------------------
------------------------------------------------------------
------------------------------------------------------------
------------------------------------------------------------
------------------------------------------------------------
------------------------------------------------------------
------------------------------------------------------------
-------------MVKA----------VVLGASGGIG----------------------Q
PLSLLCKISPVIDDLALFDVVNTPGVAADLSHISSVATIGGYVAAPGDFKGEKPET----
EEAKKTALTGADIVIIPAGVPRKPGMTRDDLFKINAGIVKGLIEACAKYCPKAYICVISN
PVNSTVPIAAEVLKAAGVFDPRRLFGVTTLDVVRAQTFVGDIIGEKD-PRNLTIPVVGGH
SGNTIVPLFSQA-KPAV---NIPSDKLDALVHRVQFGGDEVVKAKDGAGSATLSMAYAGF
R----FAEALIKASK-GEKG---IIEPTFVYLPG--VPGGEAIAKA-T-GCEFFSVPVEL
GPDGAEKA-IDILGS--ANDYEKKLLEEAIKGLKTNIETGVSFVKNPPK-----------
----------
>XP_022500986_Fonsecaea_nubica
------------------------------------------------------------
------------------------------------------------------------
------------------------------------------------------------
------------------------------------------------------------
------------------------------------------------------------
------------------------------------------------------------
------------------------------------------------------------
------------------------------------------------------------
------------------------------------------------------------
------------------------------------------------------------
------------------------------------------------------------
------------------------------------------------------------
------------------------------------------------------------
------------------------------------------------------------
------------------------------------------------------------
-------------MVKA----------VVLGASGGIG----------------------Q
PLSLLCKISPVIDELALFDVVNTPGVAADLSHISSVATIGGYVAAPGDFKGEKPET----
EEAKKTALTGADIVIIPAGVPRKPGMTRDDLFKINAGIVKGLIEACAKYCPKAYICVISN
PVNSTVPIAAEVLKAAGVFDPRKLFGVTTLDVVRAQTFVGEIIGEKD-PRKLTIPVVGGH
SGNTIVPLFSQA-KPPV---NIPSDKLDALVHRVQFGGDEVVKAKDGAGSATLSMAYAGF
R----FAEALIKASK-GEKG---IIEPTFVYLPG--VPGGDAIAKA-T-GCEFFSVPVEL
GPHGAEKA-IDILGS--ANDYEKKHLEEAIKGLKTNIETGISFVKNPPK-----------
----------
>XP_013279561_Fonsecaea_pedrosoi
------------------------------------------------------------
------------------------------------------------------------
------------------------------------------------------------
------------------------------------------------------------
------------------------------------------------------------
------------------------------------------------------------
------------------------------------------------------------
------------------------------------------------------------
------------------------------------------------------------
------------------------------------------------------------
------------------------------------------------------------
------------------------------------------------------------
------------------------------------------------------------
------------------------------------------------------------
------------------------------------------------------------
-------------MVKA----------VVLGASGGIG----------------------Q
PLSLLCKISPVIDELALFDVVNTPGVAADLSHISSVAV--------RDFKGEKPET----
EEAKKTALTGADIVIIPAGVPRKPGMTRDDLFKINAGIVKGLIEACAKYCPKAYICVISN
PVNSTVPIAAEVLKAAGVFDPRKLFGVTTLDVVRAQTFVGEIIGEKD-PRKLTIPVVGGH
SGNTIVPLFSQA-KPPV---NIPSDKLDALVHRVQFGGDEVVKAKDGAGSATLSMAYAGF
R----FAEALIKASK-GEKG---IIEPTFVYLPG--VPGGDAIAKA-T-GCEFFSVPVEL
GPHGAEKA-IDILGS--ANDYEKKHLEEAIKGLKTNIETGISFVKDPPK-----------
----------
>XP_007755373_Cladophialophora_yegresii
------------------------------------------------------------
------------------------------------------------------------
------------------------------------------------------------
------------------------------------------------------------
------------------------------------------------------------
------------------------------------------------------------
------------------------------------------------------------
------------------------------------------------------------
------------------------------------------------------------
------------------------------------------------------------
------------------------------------------------------------
------------------------------------------------------------
------------------------------------------------------------
------------------------------------------------------------
------------------------------------------------------------
-------------MVKA----------VVLGAAGGIG----------------------Q
PLSLLCKISPLVDDLALFDVVNTPGVAADLSHISSVAV--------RDFKGEKPET----
EEAKKKALTGADIVIIPAGVPRKPGMTRDDLFKTNAGIVKGLVEAAAKYCPDAYICVISN
PVNSTVPIAAEVLKAANVFNPKKLFGVTTLDVVRAQTFVGDIIGEKD-PRKLAIPVVGGH
SGSTIVPLFSQS-KPSV---DIPSDKLDALVNRVQFGGDEVVKAKDGAGSATLSMAYAGF
R----FAESLIKAAK-GEKG---IVEPTFVYLPG--VEGGAAIAEA-T-GCDYFSVPVEL
GPAGAEKA-INVLEK--ANDYEKKLLDEAIKGLKTNIEAGISFVKNPPK-----------
----------
>XP_016237470_Exophiala_spinifera
------------------------------------------------------------
------------------------------------------------------------
------------------------------------------------------------
------------------------------------------------------------
------------------------------------------------------------
------------------------------------------------------------
------------------------------------------------------------
------------------------------------------------------------
------------------------------------------------------------
------------------------------------------------------------
------------------------------------------------------------
------------------------------------------------------------
------------------------------------------------------------
------------------------------------------------------------
------------------------------------------------------------
-------------MVKA----------VVLGAAGGIG----------------------Q
PLSLLCKISPLIDELALFDVVNTPGVAADLSHISSVA---------GDFKGEKPET----
EEAKKQALTGADIVIIPAGVPRKPGMTRDDLFKTNAGIVKDLIVACAKYCPKASICVISN
PVNSTVPIAAEVLKEAGVFDPKKLFGVTTLDVVRAQTFVGDITGEKD-PRKLTIPVVGGH
SGNTIVPVFSQA-KPPV---DIPADKLDALVNRVQFGGDEVVKAKDGAGSATLSMAYAGF
R----FAESLLKAAK-GEKG---IVEPTFVYLPG--VEGGDAIAKA-T-GCDFFSVPVEL
GPNGAEKA-IDILSS--ANDYEKKLLDEAIKGLKTNIEAGVSFVKNAPKYVYTPVPFPCP
TRLTILVGRT
>XP_016267719_Exophiala_oligosperma
------------------------------------------------------------
------------------------------------------------------------
------------------------------------------------------------
------------------------------------------------------------
------------------------------------------------------------
------------------------------------------------------------
------------------------------------------------------------
------------------------------------------------------------
------------------------------------------------------------
------------------------------------------------------------
------------------------------------------------------------
------------------------------------------------------------
------------------------------------------------------------
------------------------------------------------------------
------------------------------------------------------------
-------------MVKA----------VVLGAAGGIG----------------------Q
PLSLLCKISPLIDELALFDVVNTPGVAADLSHISSVANIGGFVAAKGDFKGEKPET----
EEAKKQALTGADVVIIPAGVPRKPGMTRDDLFKTNAGIVKDLIVACAKYCPKAAICVISN
PVNSTVPIAAEVLKEAGVFDPKKLFGVTTLDVVRAQTFVGEITGEKD-PRKLTIPVVGGH
SGNTIVPMFSQA-KPSV---NIPADKLDALVNRVQFGGDEVVKAKDGAGSATLSMAYAGF
R----FAESLLKAAK-GEKG---IVEPTFVYLPG--VEGGDAIAKA-T-GCEYFSVPVEL
GPGGAEKA-INILSS--ANDYEKKLLDEAIKGLKTNIEAGVSFVKNPPKL----------
----------
>XP_013317532_Exophiala_xenobiotica
------------------------------------------------------------
------------------------------------------------------------
------------------------------------------------------------
------------------------------------------------------------
------------------------------------------------------------
------------------------------------------------------------
------------------------------------------------------------
------------------------------------------------------------
------------------------------------------------------------
------------------------------------------------------------
------------------------------------------------------------
------------------------------------------------------------
------------------------------------------------------------
------------------------------------------------------------
------------------------------------------------------------
-------------MVKA----------VVLGAAGGIG----------------------Q
PLSLLCKISPLIDELSLFDVVNTPGVAADLSHISSVATVGGFVAAKGDFKGEKQET----
EDAKKEALTGADIVIIPAGVPRKPGMTRDDLFKTNAGIVKDLIVACTKYCPKAMICVISN
PVNSTVPIAAEVLKEAGCFDPKRLFGVTTLDVVRAQTFVGDITGEKD-PRKLAIPVVGGH
SGNTIVPLFSQA-KPSV---NIPSDKLDALVNRVQFGGDEVVKAKDGAGSATLSMAYAGF
R----FAESLIKAAK-GEKG---IVEPTFVYLPG--VEGGDAIAKA-T-GCDYFSVPVEL
GPNGAEKA-INILDS--ANDYEKKLLEEAIKGLKTNIEAGISFVKNPPK-----------
----------
>XP_007727549_Capronia_coronata
------------------------------------------------------------
------------------------------------------------------------
------------------------------------------------------------
------------------------------------------------------------
------------------------------------------------------------
------------------------------------------------------------
------------------------------------------------------------
------------------------------------------------------------
------------------------------------------------------------
------------------------------------------------------------
------------------------------------------------------------
------------------------------------------------------------
------------------------------------------------------------
------------------------------------------------------------
------------------------------------------------------------
-------------MVKA----------VVLGAAGGIG----------------------Q
PLSLLCKMSPLIDVLSLFDVVNSPGVAADLSHIATKA---------GDFKGEQQET----
EDAKKAALSGADIVIIPAGVPRKPGMTRDDLFKINAGIVKDLIVACSKYCPKAFILVISN
PVNSTVPIAAEVLKEAGVFDPKRLFGVTTLDVVRAENFVAELLNQKD-SSKFNIPVVGGH
SGNTIVPLFSQT-QPSV---DIPADKLDGLVHRVQFGGDEVVKAKDGAGSATLSMAYAGF
R----FAEALLKAAK-GEKG---IVEPTFVYLPG--VEGGDAIAKA-T-GCDYFAVPVEL
GPGGAEKA-INIVSK--ANDYEKKLLDEATKALKTNIEAGVNFVKGASK-----------
----------
>XP_007736206_Capronia_epimyces
------------------------------------------------------------
------------------------------------------------------------
------------------------------------------------------------
------------------------------------------------------------
------------------------------------------------------------
------------------------------------------------------------
------------------------------------------------------------
------------------------------------------------------------
------------------------------------------------------------
------------------------------------------------------------
------------------------------------------------------------
------------------------------------------------------------
------------------------------------------------------------
------------------------------------------------------------
------------------------------------------------------------
-------------MVKA----------VVLGAAGGIG----------------------Q
PLSLLCKMSPLIDVLSLFDVVNSPGVATDLSHIATKAHVEGFVAAKGDFKGEQQET----
EDAKKAALTGADIVIIPAGVPRKPGMTRDDLFKINAGIVKDLITAVAKYSPKAFILVISN
PVNSTVPIAAEVLKEAGVFDPQRLFGVTTLDVVRAENFVADLLGQKD-SSKFNIPVVGGH
SGNTIVPLFSQT-QPPV---DFPADKLDGLVHRVQFGGDEVVKAKDGAGSATLSMAYAGF
R----FAEAVLKAAK-GEKG---IVEPTFVYLPG--VEGGDAIAKA-T-GTDYFAVPVEL
GPNGAAKA-INIISK--ANDYEKKLLDEAIKALKTNIDAGVNFIQKPSK-----------
----------
>XP_009157758_Exophiala_dermatitidis
------------------------------------------------------------
------------------------------------------------------------
------------------------------------------------------------
------------------------------------------------------------
------------------------------------------------------------
------------------------------------------------------------
------------------------------------------------------------
------------------------------------------------------------
------------------------------------------------------------
------------------------------------------------------------
------------------------------------------------------------
------------------------------------------------------------
------------------------------------------------------------
------------------------------------------------------------
------------------------------------------------------------
-------------MVKA----------VVLGAAGGIG----------------------Q
PLSLLCKMSPLIDTLSLFDVVNTPGVAADLSHIATKAHVEGFVAAKGDFKGEQQET----
EDAKKAALTGADIVIIPAGVPRKPGMTRDDLFKINAGIVKDLIVACTKYCPKAFICVISN
PVNSTVPIAAEVLKEAGVFDPKRLFGVTTLDVVRAENFVAELLGQKD-SSKFNIPVVGGH
SGNTIVPLFSQT-QPSV---NIPSDKLDALVHRVQFGGDEVVKAKDGAGSATLSMAYAGF
R----FAEALLKAAK-GEKG---IVEPTFVYLPG--VEGGDAIAKA-T-GCDFFAVPVEL
GPNGAEKA-IDIVSK--ANDYEKKLLDEAVKALKGNIEAGVNFVKNPAK-----------
----------
>XP_013264186_Exophiala_aquamarina
------------------------------------------------------------
------------------------------------------------------------
------------------------------------------------------------
------------------------------------------------------------
------------------------------------------------------------
------------------------------------------------------------
------------------------------------------------------------
------------------------------------------------------------
------------------------------------------------------------
------------------------------------------------------------
------------------------------------------------------------
------------------------------------------------------------
------------------------------------------------------------
------------------------------------------------------------
------------------------------------------------------------
-------------MVKA----------VVLGAAGGIG----------------------Q
PLSLLLKISPLVDELSLFDVVNTPGVAADLSHIASPA---------GDFKGEQPET----
EEAKKKALTGADIVIIPAGVPRKPGMTRDDLFKINAGIVKDLVVAIAKYAPKASIAIISN
PVNSTVPIAAEVLKEAGVFNPKKLFGVTTLDVVRAETFVAGITGEKD-PRKLTIPVVGGH
SGNTIVPLFSQA-KPSV---NIPADKLDALVNRVQFGGDEVVKAKDGAGSATLSMAYAGF
R----FAEALLKAAK-GEKG---IVEPTFVYLPG--VEGGDAVAKI-T-GTDYFSVPVEL
GPDGAEKA-INILSN--ANDYEKKLLDEAVKGLKTNIETGVSFIKNPPK-----------
----------
>XP_016222643_Exophiala_mesophila
------------------------------------------------------------
------------------------------------------------------------
------------------------------------------------------------
------------------------------------------------------------
------------------------------------------------------------
------------------------------------------------------------
------------------------------------------------------------
------------------------------------------------------------
------------------------------------------------------------
------------------------------------------------------------
------------------------------------------------------------
------------------------------------------------------------
------------------------------------------------------------
------------------------------------------------------------
------------------------------------------------------------
-------------MVKA----------VVLGAAGGIG----------------------Q
PLSLLLKISPLVDELGLFDVVNTPGVAADLSHISSVADVEGTVAAKGDFKGEQPET----
EEAKKKALTGADIVIIPAGVPRKPGMTRDDLFKINAGIVKDLVVAIAKYAPKATIAIISN
PVNSTVPIAAEVLKQAGVFNPKKLFGVTTLDVVRAETFVGGIVGEKD-PRKLNIPVVGGH
SGNTIVPLFSLA-KPSV---SIPADKLDALVNRVQFGGDEVVKAKDGAGSATLSMAYAGF
R----FAESLLKAAK-GEKG---IVENTFVYLPG--VEGGDAIAKA-T-GVDYFSVPVEL
GVNGAEKA-FNILAD--ANDYEKKLLDEAIKGLKTNVETGVSFITNPPKL----------
----------
>XP_013277618_Rhinocladiella_mackenziei
------------------------------------------------------------
------------------------------------------------------------
------------------------------------------------------------
------------------------------------------------------------
------------------------------------------------------------
------------------------------------------------------------
------------------------------------------------------------
------------------------------------------------------------
------------------------------------------------------------
------------------------------------------------------------
------------------------------------------------------------
------------------------------------------------------------
------------------------------------------------------------
------------------------------------------------------------
------------------------------------------------------------
-------------MVKA----------VVLGAAGGIG----------------------Q
PLSLLCKISSLIDELSLFDVVNTPGVAADLSHISSIA---------GDFKGEKPET----
EEAKKEALTGADIVIIPAGVPRKPGMTRDDLFKTNAGIVKDLVVACSKYCPKAYICVISN
PVNSTVPIAAEVLKEAGVFDPKKLFGVTTLDVVRAQTFVGEIIGESD-PRKLIIPVVGGH
SGNTIVPMFSQT-KPSV---SIPADKLDALVNRVQFGGDEVVKAKDGLGSATLSMAYAGF
R----FAESVLKAAK-GEKG---IVEPTFVYLPG--VEGGDAIVKA-T-GCEYFSVPVEL
GPNGAEKV-IDILNG--ANDYEKKLLDEAIKGLKTNIEAGISFIRNPPK-----------
----------
>XP_018002580_Phialophora_attinorum
MSEVDAMDWQPMLTPPHPHPIAPYYYTGYMPGGWPERTLDRPNTQYRRPAPDSQWIERDL
KRVCRGIELAGDAACQGARAAGKGAGRLAVAGARRAGQETLRGTVAVGRVGFAVAKKAAV
TTSNSTIAIIRRCQRNSPRDLQKRAQAEAKRAAMKRKLADILAREQKRKSLACHAAQEEQ
RKRAYEVAQEAAQEAKAIDTPINVSPKTGIMLAHLAQAEAQAEARNAAATEAANAELLQR
FLQRKIFQGRGTAFARRAIKLQPRRPQGITKYLPSPRRVRNPYSTMLSYDHNEKGTQTDP
VAQKEENLAEHVAYWQNLERTGASEVDVHATYIHSSDRATQMNRPLFPRTSVDLDALAIE
ALEQSTEVQTATKTTQPTYSKAAPTGTQNKTLKTPKTAALQRVPQTGYSNISSTVEHTPV
QPIAVTPARPKRVEALAATPAKPQTPFSDISSTVEMTPPQVQATHAMPQTPLSDISSTFR
ETPPKPQTPLSNILSTVTKTFARAKATEPKDRTPYSDISSNVAPTPVRTEPIKAKHQTPY
SDISSNVAPTPIPAYHTVQSVADAVGSPSSSTKAPGKSPLPRTSHVGITKSPPGAWIDEE
TTMEQDQKSKEATITLTFRTPARRAVSNKALRGLSDDEKKEEIKERVRTPPEHETPPKSS
VHGRKRDRTKQEIKERQEEAQKKKNQYTITPLSDEWDDKVEEYIQNGLPEAELTAKDLGR
CAPPRDASANHDNWLNDEVINKYLKMVTEYGNNLAGRPRDKTPAFHAFTSFFYSKMADPK
QGVKTILRWVNKARIGGKRMLETEMVFVPINSGSHWTLAVVSGVNRTISYYDSLGSKRSS
YMEVLLGWLEVELGDAFVRSEWKLQVEESGRQANMDDCGVFTVTNARSLVLGVKPHEFAG
EELAQFSSITAANMVKV----------GILGASGGIG----------------------Q
PLSLLCKISPLIDEITLWDVVNTPGVAADLGHISSKAKLTGHVAAKGDFAMKQDES----
NAAQKEALSGLDIAIIPAGVPRKPGMTRDDLFKINAGIVKGLVEALAKYSPKAYVLVISN
PVNSTVPIAAEVLTAAGVFDAKKLFGVTTLDVVRAETFVAEVTGSKEVPDKTTIPVVGGH
SGNTIVPLFSQA-KPAV---NIPEDKLDALVHRVQFGGDEVVKAKDGAGSATLSMAYAGF
R----FAEAVLKAKK-GEKG---IVEPAFVYLPG--VPGGEEIQKA-T-GVDYFSAPVEF
GPNGVEKV-INVLSN--VNDYEKKLLDEAVKGLKTNIETGVDFVKNPPQK----------
----------
>NP_001342887_Schizosaccharomyces_pombe
------------------------------------------------------------
------------------------------------------------------------
------------------------------------------------------------
------------------------------------------------------------
------------------------------------------------------------
------------------------------------------------------------
------------------------------------------------------------
------------------------------------------------------------
------------------------------------------------------------
------------------------------------------------------------
------------------------------------------------------------
------------------------------------------------------------
------------------------------------------------------------
------------------------------------------------------------
----------------------------------------------MFAKVAFKNFTPLK
SIAPRSFSTTSSRAFKV----------AVLGAGGGIG----------------------Q
PLSMLLKLNDKVSELALFDIRGAPGVAADIGHINTTSNVVGYAP----------D-----
DKGLEKALNGADVVIIPAGVPRKPGMTRDDLFATNASIVRDLAFAAGETCPEAKYLVVTN
PVNSTVPIFKKALERVGVHQPKHLFGVTTLDSVRASRFTSQVTNGK--AELLHIPVVGGH
SGATIVPLLSQG---GV---ELTGEKRDALIHRIQFGGDEVVKAKAGAGSATLSMAYAGA
R----MASSVLRALA-GESG---VEECTFVESPL--YK---------DQGIDFFASRVTL
GKDGVDT--IHPVGK--INDYEESLLKVALGELKKSITKGEQFVA---------------
----------
```
