## Supplementary material for "Coding Sequence Insertions in Fungal Genomes are Intrinsically Disordered and can Impart Functionally-Important Properties on the Host Protein": MAFFT_MSAs: XP_718640.1_blasthits_MAFFT.txt

```
>XP_718640_Candida_albicans
----------------------------------------------------------MD
AILDFSTDLDINLFDQTVDTFFKGSGND-----------------------------QKN
AQLVLNKFQEHPDSWKFADKILSNSNNAQSKYIALSSLNKLIQYRWKTIPDNERIGIRNF
IVNMIISLCDNEQEFETQRALINKIDLTLVSVLKQEWPHNWPEFIPEIVMSSRSSYNVCE
NNMIILKLLSEEVFDYSQDQLTQAKAQQLKVSMKNEFEKIFTLCYEVLDKTTKSSLIIAT
LNALLKYIQWIPSEYIYQTDLLNLLSTKFLAPADTRAISLKCLTEVSSL----P---AHN
EK---------TLIYFKNTLEQI-YSIVPLT--TNLKQTYKVASSSDQSFLQDLAMFLCT
FLTNNLELLE----KHKEAGELLQNSLFYLLELSRIEERELFKTCLDFWSTFVYGLFKEI
RDLPSNELTPMMQL-AYGNSLRPTS-SGGAPDPALLQKFPLRQHQYAEILSKLRLVIIEN
MARPEEVLIVENDEGEIVREFVKESDTIQLYKSMREVLVYLTHLNVIDTEQIMIEKLARQ
IDESEWSWQNINTLCWAIGSISGAMNEDMEKRFLVSVIKDLLSLTEMKRGKDNKAVVASN
IMYIVGQYPRFLKAHWKFLKTVVNKLFEFMHETHEGVQDMACDTFIKITHKCKKHFVAVQ
ANETEPFINEIIREIQQITEDLQPQQVHTFYEACGIIVSAEYNKTARDKLLSELMALPNM
AWTAIIQQAGQDPELLSNTETVKIIANIIKTNVAVCKALGPGFYSQLGGLYVDMLSLYKA
VSQMISDAVAKDGIIATKTPKVRGLRTIKKEILKMIETYINQADNLQEIVRDLVQPLFGA
VLEDYSSNVPDARDAEVLRCLTALVSKAGHLIPDGVVLILQNVFECTLDMIKNDFVEYPE
HRVEFYKLLKEINAKSFQGLLQLSGEAFQSLINAALWAFKHNNREVEDNGLSLTLELIEN
VEKLGDT-P-FTKAFYENFYFQILSDTLYVFTQPDHKAGFRYQAQLLAQLIHLVEDNVIK
YPLYTSDQAPEGTSNSDFLKQYLSQLLSSAFDNLQEVQLINFLKVLTTVYNDLFKFKSVL
RDFLVQLKEFGGDPTDYLFAEDKQIEREEQDRLQRERDMQVGGLIRPSEMD--DE---
>XP_002421660_Candida_dubliniensis
----------------------------------------------------------MD
AILDFSTDLDINLFDQTVDTFFKGSGND-----------------------------QKN
AQLVLNKFQEHPDSWKFADKILSNSNNAQSKYIALSSLNKLIQYRWKTIPDNERIGIRNF
IVNMIISLCDNEQEFETQRALINKIDLTLVSVLKQEWPHNWPEFIPEIVMSSRSSYNVCE
NNMIILKLLSEEVFDYSQDQLTQAKAQQLKVSMKNEFEKIFTLCYEVLDKTTKSSLIIAT
LNALLKYIQWIPSEYIYQTDLLNLLSTKFLAPPDTRAISMKCLTEVSSL----P---AHN
EK---------TLIYFKNTLEQI-YSIVPIT--TNLKQSYKVASSSDQSFLQDLAMFLCT
FLSNNLELLE----KHKEAGELLQNSLYYLLELSRIEERELFKTCLDFWSTFVYGLFKEI
RDLPSNELTPMMQL-AYGNSLRPTS-SGGAPDPALLQKFPLRQHQYAEILSKLRLVIIEN
MARPEEVLIVENDEGEIVREFVKESDTIQLYKSMREVLVYLTHLNVIDTEQIMIEKLARQ
IDESEWSWQNINTLCWAIGSISGAMNEDMEKRFLVSVIKDLLSLTEMKRGKDNKAVVASN
IMYIVGQYPRFLKAHWKFLKTVVNKLFEFMHETHEGVQDMACDTFIKITHKCKKHFVAVQ
ANETEPFINEIIREIQQITEDLQPQQVHTFYEACGIIVSAEYNKAARDKLLSELMALPNM
AWTAIIQQAGQDPELLSNTETVKIIANIIKTNVAVCKALGPGFYSQLGGLYVDMLSLYKA
VSQMISDAVAKDGIIATKTPKVRGLRTIKKEILKMIETYINQADNLQEIVRDLVQPLFGA
VLEDYSSNVPDARDAEVLRCLTALVSKAGHLIPDGVVLILQNVFECTLDMIKNDFVEYPE
HRVEFYKLLKEINAKSFQGLLQLSGEAFQSLINAALWAFKHNNREVEDNGLSLTLELIEN
VEKLGDT-P-FTKAFYENFYFQILSDTLYVFTQPDHKSGFRYQAQLLAQLIHLVQDNVIK
YPLYTSDQAPEGTSNSDFLKQYLSQLLSSAFDNLQEVQLINFLKVLTTVYNDLFKFKSVL
RDFLVQLKEFGGDPTDYLFAEDKQIEREEQDRLQRERDMQVGGLIRPSEMD--DE---
>XP_002546241_Candida_tropicalis
----------------------------------------------------------ME
AILDFSKDLDIALFDQVVDTFYKGSGND-----------------------------QKN
AQLVLNKFQEHPDSWKFSDKILSNSSNAQSKYIALSSLNKLIQYRWKTIPDNERVGIRNF
IVNMIISLCDNEQEFETQRALINKIDLTLVSVLKQEWPHNWPEFIPEIVMSSRSSYNVCE
NNMIILKLLSEEVFDYSQDQLTQAKAQQLKISMKNEFEKIFKLCYEILDKTTKPSLIIAT
LNALLKYIQWIPTDYIYQTDLLSLLSTKFLAPADTRAIALKCLTEVSAL----P---GDN
EK---------TLIYFKNTLEQI-YSIVPIT--TNLRNSYKVASSNDQSFLQDFAMFLCT
FLGNHLLLLE----KHEEARELLQNALYYLLELSRIEERELFKTTLDFWSSFVYDLFKEM
RDLPSSQLSPMMQL-TYGNNFRGGS-SGGAPDPAVLEKFPLRQHRYAEILSKLRLVIIEN
MARPEEVLVVENDEGEIVREFVKESDTIQLYKSMREVLVYLTHLNVVDTEQIMIEKLARQ
IDESEWSWQNINTLCWAIGSISGAMNEDMEKRFLVSVVKDLLSLTEMKRGKDNKAVVASN
IMYIVGQYPRFLKAHWKFLKTVVNKLFEFMHETHEGVQDMACDTFIKITMKCKKHFVVVQ
LNESEPFINEIINNIQSITEDLQPQQVHTFYEACGIIVSAQNNKEARDKLLGELMALPNM
AWTAIIQQAHQDPELLTNTDTVKIIANIIKTNVSVCKALGPGFYSQLGGLYVDMLTMYKA
VSQMISDSVAKDGIIATKTPKVRGLRTIKKEILKMIETYINQADNLQEIVRDLAQPLFGA
VLEDYSSNVPDARDAEVLRCLTALVSKAGHLIPDGVVLILQNVFECTLDMIKNDFVEYPE
HRVEFYKLLKEINAKSFQGLLQLSGEAFQSLINAALWAFKHNNREVEDNGLSLTLELIEN
VEKLGDT-P-FTKAFYENFYFQILSDTLYVFTQPDHKAGFRYQSQLLAQLIHLVQDNVIK
NPLYTPDQAPQGTSNSDFLKQYLSQLLSSAFANLQQEQLVNFLKVLTSVYNDLYKFKSIL
RDFLVQLKEFGGDPTDYLFAEDKEIEKEERARIQREKDLQVGGLIRPSEMD--DE---
>XP_003866203_Candida_orthopsilosis
----------------------------------------------------------ME
AILDFSTDLDIALFDQTVDAFYKGSGEN-----------------------------QKQ
AQSVLNRFQEHPESWKFVDNILSNSSNAQSKYIALSCLNKLIQYRWKMIPEEERIGIRNF
IVNMIISLCNDEAEFETQRALINKIDLTLVSILKQEWPHNWPEFIPEIVASSRSSYNVCE
NNMIVLKLLSEEVFDYSQDQLTQAKAQQLRISMKNEFEKIFKLCYEVLDKTTKSSLVIAT
LNALLRYIQWIPSNYIYQTNLLDILSTKFLAPVDTRAITLKCLTEISTL----P---EEN
AK---------TLLFFKNTMEQF-YNIVPIS--TNLKESYKVASTADQSFLQDMAMFLCS
YLGNHLSVLE----QHEEAKDLLQNALIYLLQLSRIEERELFKTCLDFWQIFVHQLFVET
RNLPSNELSPMMQL-TYGNSIKAGT-SGGAPDPAILAKFPLRQHQYADILSKLRLVIIEN
MARPEEVLVVENDEGEIVREFVKESDTIQLYKSMREVLVYLTHLNVIDTEQIMIEKLSRQ
LDESEWSWQNINTLCWAIGSISGAMNEDMEKRFLVNVIKDLLSLTEMKRGKDNKAVVASN
IMYIVGQYPRFLKAHWKFLKTVVNKLFEFMHETHEGVQDMACDTFIKITTKCKRHFVVVQ
QNEREPFINEIIREIQSITEDLQPQQVHTFYEACGIIVSSQNNKEARDKLLSELMALPNM
AWTSIIQQAGQDPTLLTNTETVKIIANIIKTNVAVCKALGPGFYSQLGGLYVDMLSLYKA
VSSMISDAVAKDGIIATKTPKVRGLRTIKKEILKMIETYINQAENLEEIVRDLTSSLFGA
VLEDYSSNVPDARDAEVLRCMTALVAKVGHLIPDGVVLILQNVFECTLDMIKNDFVEYPE
HRVEFYKLLKEINAKSFQGLLQLSGEAFQSLINAALWAFKHNNRDVEDNGLSLTLNLIEN
VEHLGDT-P-FTKAFYENFYFQILSDTLYVFTQPDHKAGFRYQSQLLAQLIHLVEDNVIK
YPLYTPDQAPEGTTNSAFLKQYLSQLLSSAFDNLQPEQLTNFLKVITSVYDDLFKFKATL
RDFLVQLKQFGGDPTDYLFAEDKELEKIEIDRKQREKDLQVGGLIRPSELD--DD---
>XP_001527948_Lodderomyces_elongisporus
----------------------------------------------------------ME
SILDFSTDLDINIFDQTVDTFYKGSGEN-----------------------------QKQ
AQAVLNKFQENPESWKFVDNILSNSNNSQSKYIALSCLNKLIQYRWKTIPEEERIGIRNF
VVNMIIALCNDEAEFETQRALINKIDLTLVSILKQEWPHNWPEFIPEIVASSRSSFNVCE
NNMIILKLLSEEVFDYSQDQLTQAKAQLLKTSMRNEFEKIFKLCYEVLDKTTKSSLIIAT
LNALLRYIQWIPVDYIYQTNLLDLLSSKFLAPADTRAIALKCLTEINTL----P---GAN
EK---------TLLYFKNAMDQI-YTIVPLT--SNLKESYKVASSADQSFLQDLAMFLCT
YLSNHLAILE----KHDEAKELLQNALFYLLQLSRIEERELFKTCLDFWQVFVHQLFQET
RELPNNELSTMMQL-TYGSSLRPGT-SGGAPDPALLAKFPLRQHQYAEVLSKLRLVIIEN
MARPEEVLIVENDEGEIVREFVKESDTIQLYKSMREVLVYLTHLNVIDTEQIMIEKLARQ
IDESEWSWQNINTLCWAIGSISGAMNEDMEKRFLVNVIKDLLSLTEMKRGKDNKAVVASN
IMYIVGQYPRFLKAHWKFLKTVVNKLFEFMHETHEGVQDMACDTFIKITNKCKKHFVVTQ
QAEREPFINEIIREIQSITEDLQPQQVHTFYEACGIIVSAQNDKAAREKLLSDLMALPNM
AWSAIIQQAGQDPTLLTNTETVKIIANIIKTNVAVCKALGPAFYSQLGGLYVDMLSLYKA
VSSMISDAVAKDGIIATKTPKVRGLRTIKKEILKMIETYINQADNLEEIVRDLTQPLFGA
VLDDYSSNVPDARDAEVLRCLTALTAKVGHMIPDGVVLILQSVFECTLDMIKNDFVEYPE
HRVEFYKLLKEINARSFQGLLQLSGDAFQSLINAALWAFKHNNREVEDNGLSLTLDLIEN
VEQLGDT-P-FTKAFYENFYFQILSDTFYVFTQPDHKAGFRYQAQLLAQLIHVVQDGVIK
YPLYTPDQAPQGTSNSDFLKQYLSQLLSSAFDNLQPDQLTSFLKVLTSNYNDLNKFKATL
RDFLVQLKQFGGDPTDYLFAEDKELEKLESAKKQREQDLQVGGLIRPSEMD--DD---
>XP_007374146_Spathaspora_passalidarum
----------------------------------------------------------ME
AILDFSKDLDISLFDQVVDTFYKGSGEN-----------------------------QQK
AQLVLNQFQEHPDSWTLSDKILSNSNNSQSKYIALSCLNKLIQYRWKTVAEAERVGIRNF
IVNMIISLCENETIFETQRALINKIDLTLVSVLKQEWPHNWPKFIPEIVLSSRSSFNVCE
NNMIILKLLSEEVFDYSQDQLTQAKAQQLKTSMKNEFEEIFKLCYEVLDKTTKPSLIIAT
LNALLKYIQWIPTNYIYQTNLLDLLTNKFLAPADTRAIALKCLTEISSL----ELVDGNE
EK---------TLIYFKNTMEQI-YSIIPVS--TNLKETYKVANSSDQSFLQDLAMFLCT
FLSNNLILLE----KLPDTQELLQNALYYLLELSRIEERELFKTCLDFWSGFVSELFKEI
RKLPSNELSPMMQL-TYGNSLRPTS-SGGAPDPAVLAKFPLRQHKYAEVLSKLRLVIIEN
MARPEEVLIVENDEGEIVREFVKESDTIQLYKSMREVLVFLTHLNVVDTETIMIEKLARQ
IDESEWSWQNINTLCWAIGSISGAMNEDMEKRFLVSIIKDLLSLTEMKRGKDNKAVVASN
IMYIVGQYPRFLKAHWKFLKTVVNKLFEFMHETHEGVQDMACDTFIKITLKCKKHFVVTQ
SGEREPFINEIIRNIQSITEDLQPQQVHTFYEACGIIVSAQSQKDARDKLLGELMALPNM
AWQAIIQQAGQDPQLLTNTDTVKIIANIIKTNVSVCKALGPGFYSQLGTLYVDMLSLYKA
VSSMISDAVAKDGIIATKTPKVRGLRTIKKEILKMIETYINQADNLEEIVRDLAQPLFAA
VLEDYSSNVPDARDAEVLRTLTALVSKVGRLIPDGVVLILQNVFECTLDMIKNDFVEYPE
HRVEFYKLLKEINSKSFQGLLQLSGDAFQSLINAALWALKHNNREVEDNGLSLTLDLVEN
VEQLGDT-P-FTKAFYENFYFQILSDTFYVFTQPDHKAGFRYQSQLLAQLIHLVQDNVIK
VPLYTPDQAPEGTSNSEFLKQYLSQLLSSAFDNLQKEQLVNFLNVLTSVYNDLPRFKGIL
RDFLVQLKEFGGDPTDYLFAEDKELEEKEKVKLQRQQDMLVGGLIRPSEMV--DDD--
>XP_043047312_Scheffersomyces_spartinae
----------------------------------------------------------ME
VILDFTKELDVSVFDQVVTSFYAG-GPD-----------------------------QKR
AQEVLNQFQEHTDSWTRADTILTKSSNAQSKYIALSCLNKAIQYRWKTLPENERLGIRNF
IVQMIISMCDDDHTFEHERALINKIDLTLVSVLKQEWPHNWPLFIPEIVSSSRSSFNVCE
NNMIILKLLSEEVFDFSQDQLTQAKATHLRQSMQSEFQEIFKLCYEVLDKTTKPSLIIST
LNCLLKYIQWIPIEYIFQTNLLELLVKKLLEPAQFRSYTIKCLTEVWQLKS--S---LHD
DQ---------IVLTFRGTMEII-YQIIPIE--TNLRDSYKLANSNDQSFLQDFALFLCT
FLSNHLSSLE----KTPDLEPLLINSLSYLIELSRIDERELFKTCLDLWSSFVHDLFEEI
ERVPASERNPLAQM-SYQRNVRPT--SNGAPNPAILEKYPLRQHRYKDILSRLRLVLIEN
MARPEEITIVENDEGEIVREFIKDSDTISLYKSMRECLVYLTHLNVVDTERILSDKLAKQ
IDGSEWSWHNINTLCWAIGSISGTMNEDMEKRFLIAVIRDLLSLTEMKRGKDNKAVVASN
IMYIVGQYPRFLKAHWKFLKTVVNKLFEFMHETHEGVQDMACDTFIKITTKCKRHFVVVE
PQESEPFINEIINRIQSITEDLQPQQVHTFYEACGIIISAQTVAEQREKLLSQLMELPNT
AWRAIIDQASKDPQLLVNTESVKIIANIIKTNVAVCKALGPGFYPQLGLMYVDMLLLYKA
VSTMISDAVSKEGIIATKTPKVRALRTIKKEVLKMVETYINKATNLDEIVRDLVQPLFGA
VLDDYKLNVPDARDAEVLNCMTAVVIHVGHLIPEGVVFILQNIFECTLDMIKNDFVEYPE
HRVEFYKLLRAINEHSFSALLQLSGEAFQSWINAALWAFKHSNREVEENGLHLMLKLLQN
VENVGDT-P-FTRAFYENFYFQVLSDTFYVVTQPDHKSGFTFQAEVLAQLIHLVQDNVIK
YPLYTPKQAPENTSNYEYLKQYLGNLLLSAFPNLQQLQLTNFLNVLTAVYGDLIKFKSTL
RDFLVQIKEFGGDPTDYLFEEDKQLEREDQNRIQRERALQIGGLIKPSEMD--D----
>XP_001387004_Scheffersomyces_stipitis
----------------------------------------------------------ME
SVLDFSKELDIALFDQIVDSFYKGSGAD-----------------------------QKN
AQAILNQFQENPESWKRADQILSSSNNAQSKYIALSCLNKLIQYRWKTIPENERIGIRNF
IVNMIITLCDNEEVFETQRALINKIDLTLVSILKQEWPHNWPQFIPEIVLSSRSSFNVCE
NNMIILKLLSEEVFDYSQDQLTQAKAQALKTSMRAEFEEIFKLCYEVLDKTSKPSLITST
LNALLKYIHWIPSNYIFQTNLLDLLSTKFLAPADTRAIALKCLTEVASLQS--P---GNE
EK---------FVLLFKNSMEQI-YNIIPTT--TNLKESYQVASSNDQSFLQDLAMFLCT
FLGNHLIPLE----QNDSLRDLLLNSLFYLLELSRIEERELFKTCLDFWSSFVHELFIEI
QNLPKSELTPMLQL-QYGSTLK-T--SGGAPDPAALAKFPLRQHKYAKILSKLRLVIIEN
MVRPEEVLVVENDEGEIVREFVKESDTIQLYKSMREVLVYLTHLNVVDTEQIMSEKLARQ
IDESEWSWQNINTLCWAIGSISGTMNEDMEKRFLVSVIKDLLSLTEMKRGKDNKAVVASN
IMYIVGQYPRFLKAHWKFLKTVVNKLFEFMHETHEGVQDMACDTFIKITTKCKKHFVAVQ
QQEREAFINEIIRNIQSITEDLQPQQVHTFYEACGIIVSAQTQKDARDKLLGELMALPNM
AWSSIIQQAGQDPQLLTNTDTVKIIANIIKTNVAVCKALGPGFYSQLGLMYVDMLSLYKA
VSSMISDSVAKDGLIATKTPKVRGLRTIKKEILKMIETYINQADNLEEIVRDLAQPLFAA
VLEDYSSNVPDARDAEVLNCMTALVSKVGHMIPEGVVLILQNIFECTLDMIKNDFVEYPE
HRVEFYKLLKEINSKSFQALLQLSGDAFQSLINAALWAFKHNNRDVEDNGLSLTLELIEN
VEKLGDT-P-FTKAFYTNFYFQILSDTLYVFTQPDHKAGFRYQSQLLAQLIHLVQDDVIK
YPLYTSEQAPEGTSNSAYLKQYLAQLLASAFQNLQKEQLVNFLQVLTTVYNDIYKFKATL
RDFLVQLKEFGGDPTDYLFAEDKEIERQEQNRLQRQKDLQVGGLIKPSEMD--DDEL-
>XP_020063287_Suhomyces_tanzawaensis
----------------------------------------------------------ME
EILDFSKELNIELFDRVVDSFYKGSGAD-----------------------------QQS
AQRVLNEFQEHPESWKRSDHILSNSNNAQSKYIALSCLNKLIQYRWKTIPDNERIGIRNF
IVNMIISLCDNEEVFEKQKALINKIDLTLVSVLKQEWPHNWPQFIPEIVTSSRSSFNVCE
NNMIILKLLSEEVFDYSQDQLTQRKAQNLKLSMKAEFEEIFKLCYEVLDKTTKPSLIIST
LNALLKYIHWIPASYIFETNLLDMLSTKLLISADTRAISLKCLTEVSSLSTTNT---DYE
QK---------LIQMFRQSMEQI-YLIIPIT--TNLKTSYEVANTNDQSFLQDLAMFLCS
FLSNHLIPLE----QNEALLELLLNSLYYLLELSRIEERELFKTCLDFWSTFVHGLFLEI
QNLPQSQLSPLMQL-THGNTMRVG--GGGAPNPAVLAEFPLRQHRYDKVLSKLRLVIIEN
MARPEEVLIVENDEGEIVREFVKESDTIQLYKSMREVLVYLTHLNVNDTEQIMNEKLARQ
IDESEWSWQNINTLCWAIGSISGTMNEDMEKKFLVNVIKDLLSLTEMKRGKDNKAVVASN
IMYIVGQYPRFLKAHWRFLKTVVNKLFEFMHETHEGVQDMACDTFIKITTKCKKHFAVVQ
QQEREPFIMEIINNIQSITEDLQPQQVHTFYEACGIIISAQTQKDSRDKLLSDLMTLPNM
AWSTIIQNAGQDPQLLTNSENVKIIANIIKTNVAVCKALGPGFYSQLGLMYVDMLSLYKA
VSTMISESIEKEGLISTKTPKVRSLRTIKKEILKMIETYINQSNNYEEIVRDLSQPLFGA
VLEDYNSNVPDARDAEVLNCMTALVNKTGHLIPEGVVLILQNVFECTLDMIKNDFVEYPE
HRVEFYKLLKEINAKSFQALLQLSGDAFQSLINAALWAFKHNNREVEDNGLILTIELIEN
VEKLGDT-T-FTKAFYQNFYFQILSDTFYVFTQPDHKSGFRYQAQLLAHLIHLVEDNVIK
TPLYTSEQAPEGTTNSAYLIQYLAQLLSSAFENLQKEQLLNFLNVLTSIYNDLYKFKATL
RDFLVQLKEFGGDPVDYLFADDKEEENRQKEKIQREKDLRVGGLIKPSEMD--DE---
>XP_020077499_Hyphopichia_burtonii
----------------------------------------------------------ME
SILDFSKELDVTLFDQVVDSFFKGSGND-----------------------------QQQ
AQLVLNQFQEHPDSWQRSDQILSSSNNSQSKYIALSCLNKLIQYRWKTIPENERLGIRNF
IVNMIIALCENDSIFENERALINKIDLTLVSILKQEWPHNWPKFIPEIVSSSRSSFNVCE
NNMIILKLLSEEVFDYGQDQLTQAKVKTLKLSMKAEFEEIFKLCYEVLDKTGKPSLIIAT
LNALLKYIQWIPLNYIFQTDLIDLLSSKFLAAVDTRAITLKCLTEVASLSN--P---ENE
EQ---------FIILFKNSMEQI-VQIIPPT--TDLKDSYSVANSNDQSFLQDLAMYLCT
FLSNHLIPLE----KNENLRDLLLTSLNYLIQLSRIDERELFKTCLDYWNIFVSGLFEEI
QKLPQNELSPMLQL-TYSSSIGRSI-S-GAPDPAQLAKFPLRAHLYSSILSKLRLIIIEN
MARPEEVLIVENDEGEIVREFVKESDTIQLYKSLREVLVYLTHLDVIDTQQIMNEKLARQ
IDESEWSWQNINTLCWAIGSISGTMNEDMEKKFLVSVIKDLLSLTEMKRGKDNKAVVASN
IMYIVGQYPRFLKAHWKFLKTVVNKLFEFMHETHEGVQDMACDTFIKITLKCKKHFVVTQ
PQETEAFIHEIINNIQQITEDLQPQQVHTFYEACGIIVSAETSKNSRDKLLADLMELPNI
AWKQIIQQAGQDPELLTNTDTVKIIANIIKTNVSVCKALGPGFYSQLGLMYVDMLSLYKA
VSTMISDLVAQNGLIATKTPKVRSLRTIKKEILKMIETYINKADNLEEIVRDLAQPLFAA
VLEDYRSNVPDARDAEVLNCMTALVSKVGHMIPDGVVLVLQNVFECTLDMIKNDFVEYPE
HRVEFYKLLKEINSRSFSALLQLSGDAFQSLINAALWAFKHNNRDVEDNGLSLTIDLIEN
VEKLGDT-P-FTKAFYENFYLQILSDTFYVLTQPDHKSGFRYQAQLLAQLIHLVEDNIIK
YPLYSSDQAPQGTSNSHYLKQFLANLLSSAFDNLQEDQLVNFLNVLVSVYKDLNKFRSVL
RDFLVQIKEFGGDPTDYLFAEDKEIEKQEQFKLQRQKDLQVGGLVKPSEMD--D----
>XP_015465913_Debaryomyces_fabryi
----------------------------------------------------------ME
TILDFSKDLDINLFDQVVGTFYKGSGAE-----------------------------QKE
AQRVLSQFQENPESWTKADKILSNSSNAQSKYIALSCLNKLIQYRWKTIPEDERIGIRNF
IVNMIISLCDNETIFETERALINKIDLTLVQILKQEWPHNWPQFIPEIVLSSRSSFNVCE
NNMIILKLLSEEVFDFSQDQLTQAKAKSLRLSMRAEFEEIFKLCYEVLDKTTKSSLIIST
LNALLKYIPWIPVNYIFQTDLLKLLTGKFLNPVDTRTITLKCLTEVSNLNS--P---DLE
EK---------FIIFFKDTMEQI-YSIIPPE--TNLKQSYKIASSNDQSFLQDLAMFICT
FLNNHLLPLE----QNESLRELLLTSLHYLVELSRIEERELFKTCLDFWCNFVHGLFEEI
QKLPQNELSPLMQL-SYSSSLKAT--SGGAPDPAVLAKFPLREHMYTSILSKLRLVMIES
MVRPEEVLIVENDEGEIVREFVKESDTIQLYKSMREVLVYLTHLDVVDTEQIMSEKLARQ
IDESEWSWQNINTLCWAIGSISGTMNEDMEKRFLVSVIKDLLSLTEMKRGKDNKAVVASN
IMYIVGQYPRFLKAHWKFLKTVVNKLFEFMHETHEGVQDMACDTFIKITHKCKKHFVAVQ
QQEREPFINEIIRNIQQITEDLQPQQVHTFYEACGIIVSAQTSKDARDKLLGELMALPNM
AWSAIVQQAGKDPELLTNTETVKIIANIIKTNVSVCKALGPGFYSQLGLMYVDMLSLYKA
VSTMISDFVAKDGLIATKTPKVRGLRTIKKEILKMIETYINQADNLEEIVRDLAQPLFGA
VLEDYSSNVPDARDAEVLNCMTALISKVGHMIPEGVVLILQKVFECTLDMIKNDFVEYPE
HRVEFYKLLKEINSKSFQALLQLSGDAFQSLINAALWAFKHNNREVEDNGLSLTLELIEN
VEKLGDT-P-FTKAFYENFYFQILSDTFYVFTQPDHKSGFRYQSQLLAQLIHLVEDNVIK
APLYTHEQAPEGTSNSDFLKQYLAQLLISAFDNLQKEQLVNFLNVLTSVYKDLNKFKATL
RDFLIQIKEFGGDPTDYLFAEDKEIEKQEQNRLQREKDLQVGGLIKPSEMD--DE---
>XP_457080_Debaryomyces_hansenii
----------------------------------------------------------ME
TILDFSKDLDINLFDQVVGTFYKGSGAE-----------------------------QKE
AQSVLSQFQENAESWTRADKILSNSNNAQSKYIALSCLNKLIQYRWKTIPEDERIGIRNF
IVNMIISLCDNETIFETERALINKIDLTLVQILKQEWPHNWPQFIPEIVLSSRSSFNVCE
NNMIILKLLSEEVFDFSQDQLTQAKAKSLRLSMRAEFEEIFKLCYEVLDKTTKSSLIIST
LNALLKYIPWIPVNYIFQTDLLKLLTGKFLNPVDTRTITLKCLTEVSNLNS--P---ELE
EK---------FIIFFKDTMEQI-YSIIPPD--TNLKQSYKIASTNDQSFLQDLAMFICT
FLNNHLLPLE----QNESLRELLLTSMHYLVELSRIEERELFKTCLDFWCNFVHGLFEEI
QKLPQNELSPLMQL-SYSSSIKAT--SGGAPDPAVLAKFPLREHMYTSILSKLRLVMIES
MVRPEEVLIVENDEGEIVREFVKESDTIQLYKSMREVLVYLTHLDVVDTEQIMSEKLARQ
IDESEWSWQNINTLCWAIGSISGTMNEDMEKRFLVSVIKDLLSLTEMKRGKDNKAVVASN
IMYIVGQYPRFLKAHWKFLKTVVNKLFEFMHETHEGVQDMACDTFIKITHKCKKHFVAVQ
QQEREPFIIEIIRNIQQITEDLQPQQVHTFYEACGIIVSAQTSKDARDKLLGELMALPNM
AWSAIVQQAGKDPELLTNTETVKIIANIIKTNVSVCKALGPGFYSQLGLMYVDMLSLYKA
VSTMISDFVAKDGLIATKTPKVRGLRTIKKEILKMVETYINQADNLEEIVRDLAQPLFGA
VLEDYSSNVPDARDAEVLNCMTALISKVGHMIPEGVVLILQKVFECTLDMIKNDFVEYPE
HRIEFYKLLKEINSKSFQALLQLSGDAFQSLINAALWAFKHNNREVEDNGLSLTLELIEN
VEKLGDT-P-FTKAFYENFYFQILSDTFYVFTQPDHKSGFRYQSQLLAQLIHLVEDNVIQ
APLYTHEQAPEGTSNSDFLKQYLAQLLISAFDNLQKEQLVNFLNVLTSVYKDLNKFKATL
RDFLIQIKEFGGDPTDYLFAEDKEIEKQEQNKLQREKDLQVGGLIKPSEMD--DE---
>XP_006689956_Yamadazyma_tenuis
----------------------------------------------------------ME
TILDFSQDLDIGLFDQVVDMFYKGSGPD-----------------------------QQK
AQQVLNEFQDNPDSWKKADQILSNSKNSQSKYIALSCLDKLILYRWKLIPTNEQVGIRNF
IVNMIIALCDDEEIFAKDKSLINKIDMTLVQILKQEWPHNWPQFIPEIVLSSRSSFNVCE
NNMVILKLLNEEVFDYSHDQMTQAKSKSLKLSMGAEFEEIFKLCYEILDKTTKPSLVVST
LNCLLKYVHWVPRNYIFETDLLKLLCNKFLSPINTRSVSLKCLIEISSLSS--S---GYE
KN---------CLEFFKDSMDQI-YQIIPPS--TNLKKSYQSASSNDQSFLQDFAMFLCT
FLSNNLLLLE----QLEEFGDLLNNSLYYLIELSKIEERELFKTCLDYWSQFVRELYEEI
QRLPQQELSPLMRL-NYTPSSRNGIGSGGAPDPSVLAKFPLRQHRYSAILSKLRLVMIEN
MVRPEEVLIVENDEGDIVREFVKESDTIQLYKSMRECLVFLTHLDVVDTDQIMIEKLARQ
IDGSQWSWTAINTLCWAIGSISGTMNEDMEKRFLVTVIKDLLSLTEMKKGKDNKAVVASN
IMYIVGQYPRFLKAHWKFLKVVVNKLFEFMHETHEGVQDMACDTFIKITSKCKKHFVAIQ
PQEREPFILEIIRNIQQITEDLQPQQVHTFYEACGIIVSAQNIKESRDSLLSELMKLPNI
AWNAIVQQSGRDPQLLTDAGTVKIIANILKTNVAVCKALGPGFYSQLGMIYVDMLSLYKA
VSSMISDSVARDGIIATKTPKVRGLRTIKKEVLKMIETYIDKADNLEEIVRDLSQPLFAA
VLEDYQNNVPDARDAEVLKCMSTLVSKVGHMIPEGVVLILQHIFECTLDMIKNDFVEYPE
HRVEFYGLLKEINSHSFQGLLQLSGDAFQSLINAALWAFKHNNREVEENGLSLTLELIEN
VEKLGDT-P-FTKAFYENFYFQVLSDTFYVITQPDHKSGFTYQSQLLAQLVHLVEDNIIK
APLYTPDQAAPGTSNSDYLKQYLGTLLSSAFENLQKEQIINFLGVLTTVYKDQNKFKATL
RDFLVQIKQFGGDATDYMFAEDKELEKQEQTRLQRQKDMQVGGLIKPSEMD--D----
>XP_001484812_Meyerozyma_guilliermondii
----------------------------------------------------------MD
AILDFSKELDVSLFDLVVNAFYSGSGAN-----------------------------QKE
AQLVLNQFQEHPESWKRSDQILSSSSNAQSKYIALSCLNKLIQYRWKSIPEDERVGIRNF
IVNMIISLCDDELVFESQRALINKIDLTLVLVLKQEWPHNWPQFIPEIVKSSTSSFNVCE
NNMIILKLLSEEVFDFSQDQLTQAKAKSLKLSMRDEFEEIFKLCYEVLDKTSKPSLIIAT
LKALLKYIPWIPMNYIFQTDLLKLLTTRYLVPADTRTVAIQCLTEVFSLHS--P---ENE
EK---------FIIAFKEAMEQI-YAIVPPD--TNLKQSYKNANTNDQSFLQDLAMFLCT
FLGNHLLPLE----SNESLRDLLMNSLFYLIELSRIEERELFKTCLDYWSSFVQSLFEEI
QDLPQNRLSPLMQL-QYQGSFRRG--AGGALDPSVLAQIPLRQHIYANILSKLRLVIIEN
MARPEEVLVVTNDEGEVVREFVKESDTIQLYKSMREVLVYLTHLNVLDTQTIMSDKLARQ
IDELEWSWENINTLCWAIGSISGTMNEDMEKQFLVNVIKDLLSLTEMKRGKDNKAVVASN
IMYIVGQYPRFLKAHWKFLKTVVNKLFEFMHETHEGVQDMACDTFIKITTKCKKHFVVVQ
PQETEPFINEIITNIQLITEDLNPQQVHTFYEACGIIVSAQTQKEARNKLLGELMALPNM
AWNTIVQDAGHDPQLLTNNERVKIIANIIKTNVSVCKALGPGFYSQLGLMYVDMLSLYKA
VSTMVSDSVAKDGIIATKTPKVRGLRTIKKEILKMIETYINQADNLEEIVRDLAQPLFGA
VLEDYNSNVPDARDAEVLNCMTALVSKVGHMIPEGVVLILQNVFECTLDMIKTNFIDYPE
HRVEFIKLLREINAKSFQALLQLSGDAFQSLINAALWAIKHNSREVEDNGLTLTLELIEN
VEKLGDT-A-FTKAFYENFYFQILSDTFYVITQPDHKAGFRIQSQLLAQLVHLVEDNVIK
YPLYSPDQAAEGTANSDFLKQYLAQLLSSAFDNLKQEQLVTFLNVLTSSYKDLNKFKGTL
RDFLIQIKEVGGDPTDYLFAEDKELEKKEQIRIQREKDLQVGGLVKPSEMD--DDI--
>XP_018709795_Metschnikowia_bicuspidata
----------------------------------------------------------ME
AILDFSRDLDLDLFDSIVDTFYK-SGPE-----------------------------QQK
ALVILNQFQEHPESWRRADAILSAAKSPQSKYIALSCLNSLIKYRWKTIPEAERIGIRNF
IVNMIIALCDDEKIFETERALINKIDLTLVSVLKQEWPHNWPQFVPEIVMSSRSSFNVCE
NNMIILKLMGEEIFDFSQDEMTQAKANSLKLSLKAEFEQIFKLCYEVLDKTTKTSLVTAT
LSALLKYIHWIPLNYLFQTDILALFTNKFLAPPDTRALTLKCLTEVSSLIS--V---ENE
EK---------FIVYFQAAMEKI-VTIVPLNNSISLKRSYQLANSNDQSFLQDLAMFLCT
FLGNHLQALE----SAPSLNELFLISTNYLIELSRIEERELFKTCLDYWCTFIYGLFEEI
RNLPANELGPLMQLTSYASQLRPG--SNGAPDPSILAKYPLRQHKYRQILSKLRLVIIEN
MVRPEEVLIVENDEGEIVREFVKESDTIQLYKSMREVLVYLTHLDVVDTEQIMMEKLARQ
IDESEWSWHNINTLCWAIGSISGTMNEEMEKRFLVSVIKDLLSLTELKRGKDNKAVVASN
IMYIVGQYPRFLKAHWKFLKTVVNKLFEFMHETHEGVQDMACDTFIKITNKCKRHFVVQQ
PSETEPFIVEIIRNVQAITEDLLPQQVHTFYEACGIIVSAQTQKELRDKLLSELMAFPNV
AWGAIVQSSAEDPQLLTNTETVKIIANIIKTNVSVCKAMGPGFYSQLGLMYVDMLSLYTA
VSRMISDSVATEGLIATKTPKVRGLRTIKKEILKMVETYINQADNLEEIVRDLSQPLFAA
VLEDYKTNVPDARDAEVLNCMAALVAKVGHMISGGVVLILQNVFACTLDMIKNDFVEYPE
HRVEYYKLLKVINHKSFDALLQLSGEAFQSLINAALWALKHNNREVEESGLSLTLELIVN
VENLGNT-P-FTKAFYENFYFQILSDTFYVLTQPDHKSGFRYQAQLLAHLIHLIEDGVIK
ESLYTSKQAAEGTSNSDYLKQYLGNLLSSAFENLQKEQLINFLNVLTTVYKDLNKFSGTL
RDFLVQIKEFGGDATDYLFAEDKEIEKQEQTKLQREKDLQVAGLIKPSEME--D----
>XP_002615473_Clavispora_lusitaniae
----------------------------------------------------------ME
AILDFSRELDLDLFDSVVETFYK-SGPD-----------------------------QQK
ASVILTQFQEHPESWKRADAILSSARNAQSKYIALSCLNSLIKYRWKTIPEGERVGIRNF
IVNMIIALCDDEKVFETERALINKIDLTLVSVLKQEWPHNWPQFIPEIVKSSRSSFNVCE
NNMIILKLMAEEVFDFSQDEMTQAKANAMKLSLKAEFEEIFKLCYEILDKTTKPSLIIAT
LNALLKYIHWIPLNYIFQTDLLPLLTNKFLAPADTRSITLKCLTEVSALIS--P---PNE
EK---------FIAFFQATMEKI-VAIVPLDGSTSLKRSYQVANSNDQSFLQDLAMFLCT
FLGNHLLSLE----QNEALTDLLLISLRYLIELSSIEERELFKTCLDYWSLFVHGLFEEI
QNLPASEMSPFMQL-NYSSRLRPS--ANGAPDPDILAKFPLRQHKYAEILSKLRLVIIEN
MARPEEVLIVENEEGEIVREFVKESDTIQLYKSMREVLVYLTHLNVVDTEQIMNEKLARQ
IDESEWSWHNINTLCWAIGSISGTMNEEMEKRFLVSVIKDLLSLTEIKRGKDNKAVVASN
IMYIVGQYPRFLKAHWKFLKTVVNKLFEFMHETHEGVQDMACDTFIKITMKCKRHFVVTQ
PSEKEPFINEIIATIQNITEDLAPQQVHTFYEACGIIVSAQTQKEARDKLLSDLMALPNV
AWTAIVQEAAKDPQLLTNTETVKIIANIIKTNVAVCKAMGPGFYPQLGLMYVDMLSLYKA
VSTMISNAVASEGIIATKTPKVRGLRTIKKEILKMIETYINQADNLEEIVRDLSQPLFAA
VLEDYKTNVPDARDAEVLNCMTALVSKVGHMISGGVVLILQNVFECTLDMIKNDFVEYPE
HRIEYYKLLKEINAKSFDALLQLSGEAFQSLINAALWALKHNNRDVEENGLFLTLELIEN
VEKLGTT-P-FTTAFYQNFYFQILSDTFYVLTQPDHKSGFRYQAQLLAQLIHLVEDGVIK
EPLYTADQAAEGTSNSEYLKQYLANLLSGAFENLQKDQLVNFLSVLTSVYKDLNKFSGTL
RDFLVQIKEFGGDPTDYLFAEDKEIEKQEQTRLQRERDMQVAGLIKPSDMD--DE---
>XP_025339564_Candida_haemuloni
----------------------------------------------------------ME
GILDFSKDLDLDLFDKVVETFYK-SGPD-----------------------------QRQ
AQLVLNQFQENPDSWKRADAILSSSKNAQSKYIALSCLNKLIQYRWKTIPETERVGIRNF
IVDMIIALCDDEQIFKSERALINKIDLTLVSVLKQEWPHNWPQFIPEIVMSSRSSFNVCE
NNMIILKLMSEEVFDFSQESMTQAKANNLKLSLKAEFEQIFKLCYEILDKTNKVSLIVAT
LNALLRYIHWIPLNYIFETDLLHLLTNKFLAPADTRAITLKCLTEVSSLVS--P---ANE
EK---------FVSFFQASMEKI-VTIVPLNTGTSLKKSYSVANSDDQSFLQDLAMFLCT
FLHNHLSALE----SADGLKELLLISLEYLIELSRIEERELFKTCLDFWTGFVQGLFEEI
QNLPANELSPLMQL-SYGSSLRPS--SNGAPDPAVLAKFPLRQHKYASILSKLRLVIIEN
MVRPEEVLIVENDEGEIVREFVKESDTIQLYKSMREVLVYLTHSDVVDTQNIMEEKLARQ
IDESEWSWQNINTLCWAIGSISGTMNEDMEKRFLVGVIKDLLSLTDLKRGKDNKAVVASN
IMYIVGQYPRFLKAHWKFLKTVVNKLFEFMHESHEGVQDMACDTFIKITTKCKRHFVVTQ
PAESEPFIVEIIRNIQSITEDLSPQQVHTFYEACGIIVSAQTQKDARDKLLGDLMSLPNV
AWKAIVERAAQDSTLLVDSENVKIIANIIKTNVAVCKAMGPGFYSQLGLMYVDMLSLYKA
VSEMISNLVASEGVIATKTPKVRGLRTIKKEILKMIETYINQADNLDEIVRDLSQPLFSA
VLGDYKSNVPDARDAEVLNCMTALVSKVGHMIPSGVFLILQNVFECTLDMIKNDFVEYPE
HRVEYYKLLKEINSKCFEALLQLSGEAFQLLINASLWALRHNNREVEENGLSLTIELIEN
VEKLGST-P-FTKVFYENFYFQILSDTFYVLTQPDHKSGFNYQAQLLAQLLHLVEDGVIK
EPLYPPGQAAEGTTNSQYLKEYLGNSLSSAFENLQRDQLVNFLNVLTGVYKDLDKFKGTL
RDFLVQIKEFGGDATDYLYAEDKELEKQEQNRIKREKDLKVAGLIKPSEMD--D----
>XP_024714304_Candida_pseudohaemulonis
----------------------------------------------------------ME
GILDFSKDLDLDLFDKVVETFYK-SGPD-----------------------------QRQ
AQLVLNQFQENPDSWKRADAILSLSKNAQSKYIALSCLNKLIQYRWKTIPETERVGIRNF
IVDMIIALCDDEQIFKTERALINKIDLTLVSVLKQEWPHNWPQFIPEIVMSSRSSFNVCE
NNMIILKLMSEEVFDFSQESMTQAKANNLKLSLKAEFEQIFKLCYEILDKTNKVSLIVAT
LNALLRYIHWIPLNYIFETDLLHLLTNKFLAPADTRAITLKCLTEVSSLVS--P---GNE
EK---------FVGFFQNAMEKI-VTIVPLNSGTTLKKSYQVANSDDQSFLQDLAMFLCT
FLHNHLLALE----LADGLKELLLISLEYLIELSRIEERELFKTCLDFWTGFVQGLFEEI
QNLPANELSPLMQL-SYGSSLRPS--SNGAPDPAVLARFPLRQHNYASILSKLRLVVIEN
MVRPEEVLIVENDEGEIVREFVKESDTIQLYKSMREVLVYLTHSDVVDTQNIMEEKLARQ
IDESEWSWQNINTLCWAIGSISGTMNEDMEKRFLVGVIKDLLSLTDLKRGKDNKAVVASN
IMYIVGQYPRFLKAHWKFLKTVVNKLFEFMHESHEGVQDMACDTFIKITTKCKRHFVVTQ
PAETEPFIVEIIRNIQSITEDLLPQQVHTFYEACGIIVSAQTQKDSRDKLLSDLMALPNV
AWKAIVERAAQDSTLLVDSENVKIIANIIKTNVAVCKAMGPGFYSQLGLMYVDMLSLYKA
VSEMISNLVASEGVIATKTPKVRGLRTIKKEILKMIETYINQADNLDEIVRDLSQPLFSA
VLGDYKSNVPDARDAEVLNCMTALVSKVGHMIPSGVFLILQNVFECTLDMIKNDFVEYPE
HRVEYYKLLKEINSKCFEALLQLSGEAFQLLINASLWALRHNNREVEENGLSLTIELIEN
VEKLGST-P-FTKVFYENFYFQILSDTFYVLTQPDHKSGFNYQAQLLAQLLHLVEDGVIK
DPLYPPGQAAEGTTNSQYLKEYLGNSLSSAFENLQREQLVNFLNVLTGVYKDLEKFKGTL
RDFLVQIKEFGGDATDYLYAEDKELEKQEQNRIKREKDLKVAGLIKPADME--D----
>XP_025337671_Candida_duobushaemulonis
----------------------------------------------------------ME
GILDFSKDLDLDLFDKVVETFYK-SGPD-----------------------------QRQ
AQLVLNQFQENPDSWKRADAILSSSKNAQSKYIALSCLNKLIQYRWKTIPETERVGIRNF
IVDMIIALCDDEQIFKTERALINKIDLTLVSVLKQEWPHNWPQFIPEIVMSSRSSFNVCE
NNMIILKLMSEEVFDFSQESMTQAKANNLKLSLKAEFEQIFKLCYEILDKTNKVSLIVAT
LNALLRYIHWIPLNYIFETDLLHLLTNKFLAPADTRAITLKCLTEVSSLVS--P---GNE
EK---------FVGFFQNAMEKI-VTIVPLNSGTTLKKSYQVANSDDQSFLQDLAMFLCT
FLHNHLQALE----SADGLKELLLISLEYLIELSRIEERELFKTCLDFWTGFVQGLFEEI
QNLPANELSPLMQL-SYGSSLRPS--SNGAPDPAVLARFPLRQHKYAGILSKLRLVVIEN
MVRPEEVLIVENDEGEIVREFVKESDTIQLYKSMREVLVYLTHSDVVDTQNIMEEKLARQ
IDESEWSWQNINTLCWAIGSISGTMNEDMEKRFLVGVIKDLLSLTDLKRGKDNKAVVASN
IMYIVGQYPRFLKAHWKFLKTVVNKLFEFMHESHEGVQDMACDTFIKITTKCKRHFVVTQ
PAETEPFIVEIIRNIQSITEDLSPQQVHTFYEACGIIVSAQTQKDSRDKLLSDLMALPNV
AWKAIVERAAQDSTLLVDSENVKIIANIIKTNVAVCKAMGPGFYSQLGLMYVDMLSLYKA
VSEMISNLVASEGVIATKTPKVRGLRTIKKEILKMIETYINQADNLDEIVRDLSQPLFSA
VLGDYKSNVPDARDAEVLNCMTALVSKVGHMIPSGVFLILQNVFECTLDMIKNDFVEYPE
HRVEYYKLLKEINSKCFEALLQLSGEAFQLLINASLWALRHNNREVEENGLSLTIELIEN
VEKLGST-P-FTKVFYENFYFQILSDTFYVLTQPDHKSGFNYQAQLLAQLLHLVEDGVIK
DPLYPPGQAAEGTTNSQYLKEYLGNSLSSAFENLQREQLVNFLNVLTGVYKDLEKFKGTL
RDFLVQIKEFGGDATDYLYAEDKELEKQEQNRIKREKDLKVAGLIKPADME--D----
>XP_028893075_Candida_auris
----------------------------------------------------------ME
GILDFSRELDLDLFDKVVETFYK-SGPD-----------------------------QRQ
AQLVLNQFQEHPDSWKRADAILSSSKNPQAKYIALSCLNKLIQYRWKTIPETERVGIRNF
IVDMIIALCDDEQLFKTERALINKIDLTLVSVLKQEWPHNWPQFIPEIVKSSRSSFNVCE
NNMIILKLMSEEVFDFSQDSMTQAKANNLKLSLKAEFEQIFKLCYEILDKTNKVSLIVAT
LSALLRYIHWIPLNYIFETDLLHLLTSKFLAPADTRAITLKCLTEVSSLVS--P---SNE
EK---------FVAFFQSAMEKI-VTIVPLNSGTSLKQSYQVANSDDQSFLQDLAMFLCT
FLHSHLSALE----SAEGLKDLLLVSLEYLIELSRIEERELFKTCLDFWTGFVQGLFEEI
QNLPANELSPLMQL-SYGSSLRPS--SNGAPDPAILAKFPLRQHKYASILSKLRLVIIEN
MVRPEEVLIVENDEGEIVREFVKESDTIQLYKSMREVLVYLTHSDVVDTQNIMEEKLARQ
IDESEWSWQNINTLCWAIGSISGTMNEDMEKRFLVTVIKDLLSLTDLKRGKDNKAVVASN
IMYIVGQYPRFLKAHWKFLKTVVNKLFEFMHESHEGVQDMACDTFIKITTKCKRHFVVTQ
PGETEPFIIEIIRNIQSITEDLSPQQVHTFYEACGIIVSAQTQKDSRDKLLGDLMSLPNV
AWKAIVERAAQDSTLLVDSETVKIIANIIKTNVAVCKAMGPGFYSQLGLMYVDMLSLYKA
VSEMISNLVASEGVIATKTPKVRGLRTIKKEILKMIETYINQADNLDEIVRDLSQPLFSA
VLADYKSNVPDARDAEVLNCMTAVVSKVGHMIPQGVFLILQNVFECTLDMIKNDFVEYPE
HRVEFYKLLKEINSKCFEALLQLSGEAFQLLINASLWALRHNVRDVEENGLSLTIELIGN
VEKLGTT-P-FTKVFYENFYFQILSDTFYVLTQPDHKSGFNYQAQLLAQLLHLVEDGIIK
DPLYPPGQASEGMTNSQYLKEYLGNSLSSAFENLQRDQLINFLNVLTTVYKDLDKFKGTL
RDFLVQIKEFGGDASDYLYAEDKELEKQEQNRLKREKDLKVAGLIKPSEMD--D----
>NP_011734_Saccharomyces_cerevisiae
----------------------------------------------------------ME
GILDFSNDLDIALLDQVVSTFYQGSGVQ-----------------------------QKQ
AQEILTKFQDNPDAWQKADQILQFSTNPQSKFIALSILDKLITRKWKLLPNDHRIGIRNF
VVGMIISMCQDDEVFKTQKNLINKSDLTLVQILKQEWPQNWPEFIPELIGSSSSSVNVCE
NNMIVLKLLSEEVFDFSAEQMTQAKALHLKNSMSKEFEQIFKLCFQVLEQGSSSSLIVAT
LESLLRYLHWIPYRYIYETNILELLSTKFMTSPDTRAITLKCLTEVSNLKI--P---QDN
DL-----IKRQTVLFFQNTLQQIATSVMPVT--ADLKATYANANGNDQSFLQDLAMFLTT
YLARNRALLE----SDESLRELLLNAHQYLIQLSKIEERELFKTTLDYWHNLVADLFYEV
QRLPATEMSPLIQL-SVGSQAIST--GSGALNPEYMKRFPLKKHIYEEICSQLRLVIIEN
MVRPEEVLVVENDEGEIVREFVKESDTIQLYKSEREVLVYLTHLNVIDTEEIMISKLARQ
IDGSEWSWHNINTLSWAIGSISGTMSEDTEKRFVVTVIKDLLDLTVKKRGKDNKAVVASD
IMYVVGQYPRFLKAHWNFLRTVILKLFEFMHETHEGVQDMACDTFIKIVQKCKYHFVIQQ
PRESEPFIQTIIRDIQKTTADLQPQQVHTFYKACGIIISEERSVAERNRLLSDLMQLPNM
AWDTIVEQSTANPTLLLDSETVKIIANIIKTNVAVCTSMGADFYPQLGHIYYNMLQLYRA
VSSMISAQVAAEGLIATKTPKVRGLRTIKKEILKLVETYISKARNLDDVVKVLVEPLLNA
VLEDYMNNVPDARDAEVLNCMTTVVEKVGHMIPQGVILILQSVFECTLDMINKDFTEYPE
HRVEFYKLLKVINEKSFAAFLELPPAAFKLFVDAICWAFKHNNRDVEVNGLQIALDLVKN
IERMGNV-P-FANEFHKNYFFIFVSETFFVLTDSDHKSGFSKQALLLMKLISLVYDNKIS
VPLYQEAEVPQGTSNQVYLSQYLANMLSNAFPHLTSEQIASFLSALTKQYKDLVVFKGTL
RDFLVQIKEVGGDPTDYLFAEDKENALMEQNRLEREKAAKIGGLLKPSELD--D----
>XP_018222422_Saccharomyces_eubayanus
----------------------------------------------------------ME
GILNFSNELDITLLDQVVTTFYQGSGVQ-----------------------------QKQ
AQEILTKFQDNPDAWQKADQILQFSTNPQSKFIALSILDKLITRKWKLLPNDHRIGIRNF
VVGMIISMCQDDEAFKTQKNLINKSDLTLVQILKQEWPQNWPEFIPELIGSSSSSVNVCE
NNMIILKLLSEEVFDFSAEQMTQAKALHLKNSMSKEFEQIFKLCFQVLEQGSSTSLIVAT
LESLLRYLHWIPYRYIYETNILELLSTKFMTSSDTRAITLKCLTEVSNLKI--P---QDN
DL-----IKRQTVLFFQNTLQQIATNVMPVT--ADLKATYATANGNDQSFLQDLAMFLTT
FLARNRVLLE----XDESLRELLLNAHQYLIQLSKIEERELFKTTLDYWHNLVADLFYEV
QRLPATEMSPLIQL-SVGSQAIST--GSGALNPEYMKRFPLKKHIYEEICSQLRLVIIEN
MVRPEEVLVVENDEGEIVREFVKESDTIQLYKSEREVLVYLTHLNVIDTEEIMINKLARQ
IDGSEWSWHNINTLSWAIGSISGTMSEDTEKRFVVTVIKDLLDLTVKKRGKDNKAVVASD
IMYVVGQYPRFLKAHWNFLRTVILKLFEFMHETHEGVQDMACDTFIKIVQKCKYHFVIQQ
PRESEPFIQTIISDIQKTTADLQPQQVHTFYKACGIIISEERNVAERNRLLSDLMQLPNM
AWDTIVEQSTANPALLLDSETVKIIANIIKTNVAVCSSMGADFYPQLGHIYYNMLQLYRA
VSSMISSQVASDGLIATKTPKVRGLRTIKKEILKLVETYISKARNLDDVVKVLVEPLLNA
VLEDYMNNVPDARDAEVLNCMTTVVEKVGHMIPQGVILILQSVFECTLDMINKDFTEYPE
HRVEFYKLLKVINEKSFTAFLELPPAAFKLFVDAICWAFKHNNRDVEVNGLQIALDLVKN
IERMGAV-P-FANEFYKNYFFVFVSETFFVLTDSDHKSGFSKQSLLLMKLISLVYDNKIS
VPLYQENEAPQGTSNQVYLNQYLANMLNSAFPHLTSEQITSFLSALTKQYKDLVVFKGTL
RDFLVQIKEVGGDPTDYLFAEDKENALLEQNRIEREKAAKIGGLLKPSELD--D----
>XP_033766553_Saccharomyces_paradoxus
----------------------------------------------------------ME
GILNFSSDLDIALLDQVVSTFYQGSGVQ-----------------------------QKQ
AQEILTKFQDNPDAWQKADQILQFSTNPQSKFIALSILDKLITRKWKLLPNDHRIGIRNF
VVGMIISMCQDDEVFKTQKNLINKSDLTLVQILKQEWPQNWPEFIPELIGSSSSSANVCE
NNMIVLKLLSEEVFDFSAEQMTQAKALHLKNSMSKEFEQIFKLCFQVLEQGSSSSLIVAT
LESLLRYLHWIPYRYIYETNILELLSTKFMTSPDTRAITLKCLTEVSNLKI--P---QDN
DL-----IKRQTVLFFQNTLQQIATSVMPVT--ADLKATYANANGNDQSFLQDLAMFLTT
YLARNRVLLE----SDESLRELLLNAHQYLIQLSKIEERELFKTTLDYWHNLVADLFYEV
QRLPATEMSPLIQL-SVGSQAIST--GSGALNPEYMKRFPLKKHIYEEICSQLRLVIIEN
MVRPEEVLVVENDEGEIVREFVKESDTIQLYKSEREVLVYLTHLNVIDTEEIMISKLARQ
IDGSEWSWHNINTLSWAIGSISGTMSEDTEKRFVVTVIKDLLDLTVKKRGKDNKAVVASD
IMYVVGQYPRFLKAHWNFLRTVILKLFEFMHETHEGVQDMACDTFIKIVQKCKYHFVIQQ
PRESEPFIQTIIRDIQKTTADLQPQQVHTFYKACGIIISEERSVAERNRLLSDLMQLPNM
AWDTIVEQSTANPTLLLDSETVKIIANIIKTNVAVCTSMGADFYPQLGHIYYNMLQLYRA
VSSMISAQVATDGLIATKTPKVRGLRTIKKEILKLVETYISKARNLDDVVKVLVEPLLNA
VLEDYMNNVPDARDAEVLNCMTTVVEKVGHMIPQGVILILQSVFECTLDMINKDFTEYPE
HRVEFYKLLKVINEKSFAAFLELPPAAFKLFVDAICWAFKHNNRDVEVNGLQIALDLVKN
IERMGNV-P-FANEFHKNYFFIFVSETFFVLTDSDHKSGFSKQALLLMKLISLVYDNKIS
VPLYQEAEVPQGTSNQVYLSQYLANMLSNAFPHLTSQQIASFLSALTKQYKDLIVFKGTL
RDFLVQIKEVGGDPTDYLFAEDKEHALMEQNRLEREKAAKIGGLLKPSELD--D----
>XP_003673684_Naumovozyma_castellii
----------------------------------------------------------MD
SILDFSKDLDIAALDQVVETFYKGSGVQ-----------------------------QKQ
AQDVLTKFQEHPDAWQRADKILQFSNNPQAKFIGLTILDKLINTKWKLLPEDQRIGIRNF
VVGMIITLCQDDTVFQTQKNLINKSDLTLVQILKQEWPQNWPEFIPELIGSSTSSVNVCE
NNMVILKLLSEEVFDFSAEQMTQAKALHLKTSMSKEFEQIFKLCFQVLEQASSTSLVVAA
LESLLRYLHWIPYRYIYQTNILELLSTKFLVSAETRAVTLKCLTEVSSLRL--P---TDD
NA-----TKTQTVLFFQNTLQQMAINVVPVT--ADLKSMYATANGVDQSFLQDFAMFLTT
YLTNHRELLE----SDESLRELLLNSHQYLIQLSKIDERELFKTTLDYWNNLVADLFYEV
QRLPLNELNPLMQL-SVGSQAIST--GAGALNPEFLKRFPLKKHIYEDICSQLRWVIIEN
MVKPEEVLVVENDEGEIVREFVKESDTIQLYKSEREVLVYLTHLNVVDTENIMINKLTRQ
LDGSEWSWHNINTLSWAIGSISGTMNEETEKRFVVTVIKDLLALTEKKRGKDNKAVVASD
IMYVVGQYPRFLKAHWNFLKTVILKLFEFMHETHEGVQDMACDTFIKIVQKCRYHFVIQQ
PRETEPFIQTIIRDIQKTTSDLQPQQVHTFYKACGIIIAEERNIPERNRLLNDLMQLPNM
AWDAIVEQSTANPALLLDSETVKIVANIIKTNVAVCSSMGADFYPQLGHIYYNMLQLYRA
VSSMISSQVAQDGVIATKTPKVRGLRTIKKEILKLIEIYIAQAKNLDDVVKVLVDPLLNA
VLEDYMNNVPDARDAEVLNCMTTVVSKVGHMIPQGVILILQSVFECTLNMINKDFTEYPE
HRVEFYELLKVINEKQFAAFLQLPPAAFKLFVDAICWAFKHNNRDVEVNGLQIALDLVKN
IERMGDN-Q-FAEAFYKNYFFTFVSETFYVLTDSDHKSGFSKQSLLLMKLISLVYENKIS
VPIYDESTVAQGTTNQAYLNQYLANMLGNAFPHLTADQITNFLGALTKQYGDLSKFNGIL
RDFLVQIKEIGGDPTDYLFAEEKETALQEQQRVEKEKAAMVGGLLKPSELA--D----
>XP_003669799_Naumovozyma_dairenensis
----------------------------------------------------------MD
AILDFSKELDINALDQVVDTFYKGSGVQ-----------------------------QKQ
AQEVLTKFQEHPDAWQRADQILQFSNNPQAKFIGLSILNKLISTKWKLLPAEQRIGIRNF
VVGMIITMCQDDMVFQTQKNLISKSDLTLVQILKQEWPQNWPEFIPELISSSTSSLNVCQ
NNMVILKLLSEEVFDFSAEQMTQAKALHLKTSMAKEFEQIFKLCFQVLEQGSAPSLVVAA
LESLLRYLHWIPNRYIFETNLLELLSTKFLGSSDIRAITLKCLTEVSSLRI--P---PNA
PA-----MKTQTVLYFQNTLQQIALHVIPVS--TDLKSTYATANGTDQSFLQDFAMFLTT
YLTHHRDLLE----SDESLRELLLSAHQYLIELSKIDERELFKMTLDYWNNLVSDLFYEV
QKLPLNELNPLMQL-SVGTQTIST--GAGAMNPDFLKRFPLKKHIYENICSQLRWVIIEN
MVRPEEVLVVENDEGEIVREFVKESDTIQLYKSEREVLVYLTHLNVEDTEQIMVNKLARQ
IDGSEWSWHNINTLSWAIGSISGTMNEETEKRFVVTVIKDLLALTEKKRGKDNKAVVASD
IMYVVGQYPRFLKAHWNFLKTVVLKLFEFMHETHEGVQDMACDTFIKIVQKCKYHFVVQQ
PRETEPFIQTIIRDIQSTTSDLQPQQVHTFYKACGIIISEERNIAEKNRLLSDLMALPNM
AWDAIVQQSTANPALLLDSETVKIIANIIKTNVAVCSSMGADFYSQLGHIYFNMLQLYRA
VSSMISEQVALDGLIATKTPKVRGLRTIKKEILKLIETYISQAKNLEEVVKDLVDPLLNA
VLEDYLNNVPDARDAEVLNCMTTVVSKVGHMIPQGVILILQSVFECTLNMINKDFTEYPE
HRVEFYELLRVINEKSFGAFLELPPTAFKLFIDAICWAFKHNNRDVEVNGLQIALDLVKN
VERMGNT-P-FANSFYKNFYFTFVSETFYVLTDSDHKSGFSKQCLLLMKLISLVYENKIQ
VPIYDESSAPQGTSNQVYLNQYLANMLGNAFPNLTGEQITNFLGALTKQYGDLSKFNGIL
RDFLVQIKEIGGDPTDYLFAEEKENALQEQNRIQREKAAMVGGLLKPSELG--D----
>XP_003955848_Kazachstania_africana
----------------------------------------------------------MD
SILDFSKELDINVLDQVVDTFYNASGPQ-----------------------------QKQ
AQDALTKFQEHPDAWQRADQILQFSKNPHAKFIGLSILDKLITTKWKLLPNEQRVGIRNF
IVGMIISMCQDDAVFKTQKNLINKSDLTLVQVLKQEWPQNWPEFIPELIGSSASSVNVCE
NNMVILKLLSEEVFDFSAEQMTQAKALHLKQSMSKEFEQIFKLCYQVLEQASSSSLVVAA
LESLLRYLHWIPYRYIYETNILELLSTKFLASADTRAVTLKCLTEVSSLKI--P---QDN
TS-----IKQQSVIFFQNTLQQIALNVIPMT--ADLKNTYNSANGTDQSFLQDFAMFLTT
YLSNHRSLLE----SDESLRELLLNAHQYLIQLSKIEERELFKTTLDYWHDLVSNLFYEV
QQLPANELNPLMQL-TVGSQTIST--GSGALSPDFMKRYPLKKHIYEDICSQLRLVIIEN
MVRPEEVLVVENDEGEIVREFVKESDTIQLYKSERAVLVYLTHLNVVDTEQIMINKLARQ
LDGSEWSWHNINTLSWAIGSVSGTMNEDTEKRFVVTVIKDLLALTEKKRGKDNKAVVASD
IMYVVGQYPRFLKAHWNFLRTVILKLFEFMHETHEGVQDMACDTFIKIVQKCKYHFVIQQ
PRESEPFIQTIIRDIQKTTSDLQPQQVHTFYKACGIIISEERNSAEKTRLLNDLMQLPNM
AWDAIVEQSTANPALLLDPETVKIIANIIKTNVAVCSSMGADFYPQLGHIYYNMLQLYRA
VSSMISSQVASEGVIATKTPKVRGLRTIKKEVLKLVEIYISSAKNLEEVVKVLVEPLLNA
VLEDYLNNVPDARDAEVLNCMTTVVSKVGHMIPQGVILILQSVFECTLNMINKDFTEYPE
HRVEFYKLLKVINEKSFNAFLELPPAAFKLFIDAICWAFKHNNRDIEVNGLSIALHLVKN
IESMGNT-Q-FANTFYKNFYFTFVSETFFVLTDSDHKSGFSKQSLLLVKLISLVLDNKIS
VPIYEENQAPQGTSNQVFLSQYLGNMLSNAFPHLTAEQITNFLNALMKQYRDTAKFNGIL
RDFLVQIKEFGGDPTDYLYAEEKENAVEEQNKLQREKAAMVGGLLKPSELD--D----
>XP_022462101_Kazachstania_naganishii
----------------------------------------------------------ME
SVLDFSKELNIELLDQVVVTFYSGSGPL-----------------------------QKQ
AQDILTKFQEHPDAWQRADQILQFSGNPQTKFIGLSILDKLINTKWKLLPDEQRIGIRNF
IVGMIISLCQDDAVFASQKNLINKSDLTLVQVLKQEWPQNWPEFIPELIASSASSVNVCE
NNMVILKLLSEEVFDFSAEQMTQAKALHLKKSMSKEFEQIFKLCYQVLEQASATGLVVAT
LESLLRYLHWIPYRYIFETNILELLSTKFLSDSSTRAVTLKCLTEVSNLEL--P---INN
SS-----IVTQTVLYFQNTLQQIANSVVPVT--ADLKSTYNSATGADQSFLQDFAMFLTT
YLSNHRSILE----SDETLRELLLNAHQYLIQLSKIDERELFKTTLDYWHDLVSNLFQEV
QNLPITEMNPLMQL-TVGAQAISS--GSGALNPEFMKRFPLKKHIYEEICSELRWVIIEN
MVRPEEVLVVENDEGEIVREFVKESDTIQLYKSEREVLVYLTHLNVVDTEQIMINKLARQ
IDGSEWSWHNINTLSWAIGSISGTMNEDTEKRFVVTVIKDLLALTEKKRGKDNKAVVASD
IMYVVGQYPRFLRAHWNFLRTVVLKLFEFMHETHEGVQDMACDTFIKIVQKCKYHFVIQQ
PRETEPFIQTIIRDIQKTTSDLQPQQVHTFYRACGIIISEERNPAEKTRLLGDLMQLPNL
AWDAIVEQSTANPTLLLDADTVKIVANIVKTNVAVCTAMGADFYSQLGHIYYNMLQLYRA
VSSMISAQVATEGLIATKTPKVRGLRTIKKEILKLVEIYIANAKNLEDVVKVLVEPLLNA
VLEDYMNNVPDARDAEVLNCMTTVVSKVGHMIPQGVILILQSVFECTLSMINGDFTEYPE
HRVEFYKLLKVINEKSFASFLELPAAAFKLFVDAICWAFKHNNRDIEVNGLSIALQLIKN
VEVMGNN-Q-FANDFYQSYYFLLLSETFYVLTDSDHKSGFSKQSLLLMKLISLVYDNKIT
VPIYRDGEAPSGTTNQVYLNQYLANMLANAFPHLSADQITNFLAALTNQYRDSIKFSGVL
RDFLVQIKEIGGDPTDYLFAEDRAKQLDEQSKVQREQASKIGGLLKPSELD--D----
>XP_445065_Candida_glabrata
----------------------------------------------------------ME
GILDFSKELDITLLDQVVETFYQGSGAQ-----------------------------QKE
AQTILTKFQEHPDAWQSADKILQFSQNPHAKFIGLSILDKLITTKWKLLPQEHRIGIRNF
IVGMIISMCQDDTVFQTQKNLINKSDLTLVQILKQEWPQNWPEFIPELIGSSSASVNVCE
NNMVILKLLSEEVFDFSAEQMTQAKALHLKTSMSKEFEQIFKLCFQVLEQGSSPSLIVAA
LESLLRYLHWIPYRYIYETNILELLSTKFLASADTRSVTLKCLTEVSSLDL--P---DNN
SS-----MQQQTVQYFQNTLQQIASNVIPVT--ADLKSTYATANGSDQSFLQDFAMFLTT
YLSHHRSLLE----SNENLKELLLNAHQYLIQLSKIDERELFKTTLDYWHNLVSDLFYEV
QHLPANELNPLMQL-SVGSQAVST--GSGAISPEFMKRFPLKKHIYEEICSQLRWVIIEN
MVKPEEVLVVENDEGEIVREFVKESDTIQLYKSQREVLVYLTHLNVIDTEEIMISKLARQ
IDGSEWSWHNINTLSWAIGSISGTMTEDTEKRFVVTVIKDLLALTEKKRGKDNKAVVASD
IMYVVGQYPRFLKAHWNFLRTVILKLFEFMHETHEGVQDMACDTFIKIVQKCKYHFVIQQ
PRESEPFIQTIIREIQKTTSDLQPQQVHTFYKACGIIISEERNTVERTRLLSELMQLPNM
AWDAIVEQSTANPALLLDAETVKIIANIIKTNVAVCSSMGADFYSQLGHIYYNMLQLYRA
VSSMISEQVAKEGLIATKTPRVRGLRTIKREILKLIEIYISKAKNLEEVVKVLVEPLLNA
VLEDYMNNVPDARDAEVLNCMTTVVSKVGHMIPQGVILILQSVFECTLNMINKDFTEYPE
HRVEFYKLLRVINEKSFAAFLELPPAAFKLFVDSICWAFKHNNRDVEVNGLQIALDLVKN
IEKMGNI-P-FANEFYKNYFFIFVSETFYVLTDSDHKSGFSKQSTLLMRLISLVYDNKIS
VNIYQDGEAPQGTTNQVYLNQYLANMLSNVFPHLSADQITGFLTALTKQYKDHIKFNGTL
RDFLVQIKEVGGDPTDYLFAEEKENALQEQHRLEKERAAKIGGLLKPSELD--DEDD-
>XP_004179086_Tetrapisispora_blattae
----------------------------------------------------------ME
GILDFSKDLDINLLDSVVDTLYKGSGQQ-----------------------------QKQ
AQDVLTKFQDHPDAWQRADKILQLSNNPQTKFIGLSIMDKLITTKWKLLPADQRIGIRNF
IVGMIISMCQDNTLFRSQKNLINKSDLTLVQILKQEWPQNWPNFIPELISSSTSSPNVCE
NNMIILKLLSEEVFNFSDEQLTQAKAQHLKTSMSKEFEQIFKLCYQVLEQGSSVPLVVSA
LESLLRYLYWIPPIYVYETNLIELLSNKFLISSDTRAITLKCLTEISSLNL--V---INN
NSNESLEMKSKTIMLFQNTINQISSNVFPVS--TDLKSTYKTANGNDQSFLQDFAMFLTT
YLSNHRSLLE----TDESLRDLLLQSHQFLIQLSKIEERELFKTTLDYWNNLVSNLFLEI
EQLPQNQMNPLMQL-SMGAQPLSS--KGGAPNPEFLKKFPLKKHIYDGVCSQLRWVIIEN
MVRPEEVLIVENDEGEIVREFVKESDTIQLYKSEREVLVYLTHLDVIDTEEIMINKLSRQ
LDGSEWSWHNINTLCWAIGSISGTMAEDTEKRFVVTVIKDLLALTDKKRGKDNKAVVASN
IMYVVGQYPRFLRAHWNFLKTVVIKLFEFMHETHEGVQDMACDTFIKIVQKCKYHFVIQQ
QRESEPFIQDIIRNIQETTADLQPQQVHTFYRACGLIVSEERQQAERDRLLSDLMQLPNM
AWDAIVQQSNENPALLLDPETVKIIANVIKTNVAVCTSMGPDFYSQLGHIYYNMLGLYTA
VSSMISDQVSKEGIIATKTPKVRGLRTIKKEILKLVETYIAKAKNLDDVVKVLVEPLLNA
VLEDYMNNTPDARDAEVLNCMTTVVNKVGPMIPQGVILILQSVFDCTLNMINKDFTEYPE
HRVEFYKLLRAINEKSFNALLQLPPAAFKLFVDAICWAFKHINRDVEVNGLQIAIDLVDN
IDKLSVTRPDFASGFYENYFFIFISETFFVLTDPDHKSGFSKQSLLLMKLIALVEENKIT
VPLYKQGDAPQGTSNQVYLNEFLGNMLSNAFPHLTRDQLVSFLSVLTKQFKDYNSFRATL
RDFFVQIKEVGGDPTDYLFTEDRENALQEKNKLDKERAAKIGGLLKPSEMD--D----
>XP_003684006_Tetrapisispora_phaffii
----------------------------------------------------------ME
GILDFSKDLDIPLLDQIVDSFYKGSGAT-----------------------------QKQ
AQDILTKFQEHPDAWQRADKILQFSNNSQAKFIGLSILDKLITTKWKLLPQEQRVGIRDF
VVGMVISLCQDDNVFKNEKNLINKCDLTLVQILKQEWPQNWPNFIPELIGSSSSSVNVCE
NNMIILKLLSEEVFDFSAEQMTQAHALHLKKSMSKEFEQIFKLCYQVLEHGSSTSLIVAA
LESLLRYLHWIPYTYIYDTNLLELLSTKFITSAETRAITVKCLTEVSQLDI--P---LEN
TG-----VKPQIVMYFQNTLSQIAANVIPIT--ADLKTTYKTASGNDQSFLQDFAMFLTT
YLTRNRSVLE----SDESLRELLLNAHQYLIQLSKVDERELFKTTLDYWHNLVAYLIQEI
QQLPIHELNPITQL-AVGYKTISS--GGGAPNPELLKKYPLKKHIYDVICSQLRWVIIEN
MVRPEEVLIVENDEGEIVREFVKESDTIQLYKSEREVLVYLTHLDVIDTEEVMISKLARQ
IDGSEWSWHNINTLCWAIGSISGTMNEATEKRFVVTVIKDLLALTERKRGKDNKAVVASN
IMYVVGQYPRFLKAHWNFLRTVILKLFEFMHETHEGVQDMACDTFIKIVQKCKYHFVIQQ
PRESEPFIQTIIREIQSTTADLQPQQVHTFYNACSIIIGEERNAAERNRLLGDLMQLPNM
AWDAIVQQSSENPDLLLDSETVKIIANIIKTNVAVCSSLGAEFYPQLGHIYINMLQLYRA
VSSMISAQVAKEGLIATKTPKVRGLRTIKKEILKLIEIYISKARNLDEIVKDLIEPLLNA
VLEDYLNNVPDARDAEVLNCMTTVVQKVGHMIPQGVILILQSVFECTLNMINKDFTEYPE
HRVEFYKLLRAINEKSFGALLQLPEAAFKLFVDAIFWAFKHNNREVEINGLQIALDLTRN
IEKSTGS-LDFVNNFYQNYFFTFISETFYVLTDSDHKSSFSKQSLLLMKLISLVEENKIT
VPLYKPGSATENTSNQDYLHQYLANLLGNAFPHLSKDQVISFLSALIKQYKNPPGFNGIL
RDFLVQIKEIGGDPTDYLFSEDREKNIQEKNKIDRENAMKIGGLIKPSELE--D----
>XP_001647050_Vanderwaltozyma_polyspora
----------------------------------------------------------ME
AILDFSKDLDIAILDQVVETFYKGSGPQ-----------------------------QKQ
SQDILTKFQEHPDAWQRADKILQYSNNPQTKFIGLTILDKLITTKWKLLPNEQRVGIRDF
IVGMIISMCQDDNVFQNQKNLINKSDLTLVQILKQEWPQNWPNFIPELIGSSASSINVCE
NNMVILKLLSEEVFDFSAEQMTQAKALHLKKSMSTEFEQIFKLCYQVLEQGSSTSLVAAA
LESLLRYLHWIPYSYIYNTDILELLSTKFLTTPETRAITLKCLTEVSQLEI--P---NDN
AA-----LKAKTVMFFQNTLQQIAVNVMPVT--ADLKATYMNASGSDQSFLQDFAMFLTT
YLSRRRSLLE----SEESLRELLLNAHQYLIQLSKIEERELFKTTLDYWNNLVTDLYQEI
DKLQTQDLNPLLQL-SVGSR--PS--SGGAPNPELLRRYPLKKHMYDGICSQLRWVIIEN
MVRPEEVLIVENDEGEIVREFVKESDTIQLYKSEREVLVYLTHLDVVDTEEIMISKLARQ
IDGSEWSWHNINTLCWAIGSISGTMSEDTEKRFVVTVIKDLLALTEKKRGKDNKAVVASN
IMYVVGQYPRFLKAHWNFLRTVILKLFEFMHETHEGVQDMACDTFIKIVQKCKAQFIVTQ
NIDNEPFIQTIIRDIQSTTADLQPQQVHTFYKACSIIIGEERNVNERNRLLGDLMQLPNM
AWDAIVQQSSENPDLLLDSETVKIIANIIKTNVAVCTSLGAEYYPQLGHIYYHMLELYRA
VSSMISTQVAKDGLIATKTPKVRGLRTIKKEILKLIEIYISKARNLQEVVNVLIQPLLNA
VLEDYLNNVPDARDAEVLNCMTTVVQKVGHMIPQGVILILQSVFECTLNMINKDLTEYPE
HRVEFYKLLKAINEKCFNALLELPPAAFKLFVDAICWAFKHNNRDVEVNGLQIALDLTKN
IENLSSA-PAFVNSFYENYYFIFISETFYVLTDSDHKSGFSKQSLLLMKLISLVEENKIS
VPLYKEGSAPAGTSNQVYLNEYLANLLSNAFPHLTRDQVVNFLTALTKQYKNPVQFNGTL
RDFLVQIKEFGGDATDYLFAEDKERELKEQNRLDREKASKIGGLLKPSELE--D----
>XP_003682714_Torulaspora_delbrueckii
----------------------------------------------------------ME
SPLDFTNDLDIAVLDQVVDTFYKGSGVQ-----------------------------QKQ
AQEILTKFQEHPDAWQRADKILQFSNNPQSKFIGLTILDKLITTKWKLLPEEQRVGIRNF
VVGMIITMCQDDALFHSQKNLINKSDLTLVQILKQEWPQNWPDFIPELIGSSNSSLNVCE
NNMIILKLLSEEVFDFSAEQMTQAKSLHLKTSMSKEFEQIFKLCYQVLEQGSSTSLIVAA
LESLLRYLHWIPYRYIYESNILELLSTKFLMSAETRAITLKCLTEVSNLEI--P---QDN
AA-----IKTQTVLYFQNSLQQIANNVIPVT--ADLRATYSTASGTDQSFLQDFAMFLTT
YLTRHRTLLEDLSASDGSLRDLLLNSHQYLIQLSKIEERELFKTTLDYWHNLVAALFLEV
QQLPHNEMNPLMQL-SMGSQSITS--NSGALNPEFLKRFPLKKHIYDEICSQLRWVIIEN
MVRPEEVLIVENDEGEIVREFVKESDTIQLYKSEREVLVYLTHLDVIDTEEIMISKLARQ
IDGSEWSWHNINTLCWAIGSISGTMSEETEKRFVVTVIKDLLALTEKKRGKDNKAVVASN
IMYVVGQYPRFLKAHWNFLRTVVLKLFEFMHETHEGVQDMACDTFIKIVQKCKYHFVIQQ
PRESEPFIQTIIKDIQETTADLQPQQVHTFYKACGLIVSEERNVAERDRLLSDLMQLPNM
AWDAIVEQSSANPDLLLDSETVKIIANIIKTNVAVCTSMGADFYSQLGHIYYNMLQLYRA
VSSMISVQVANDGLIATKTPKVRGLRTIKKEILKLVEIYISKSRNLDDVVKVLVEPLLNA
VLEDYMNNVPDARDAEVLNCMTTVVHKVGHMIPQGVILILQSVFECTLNMINKDFTEYPE
HRVEFYKLLKAINEKSFNALLELPPAAFKLFVDSLCWAFKHNNRDVEVNGLQIALDLIKN
IEKLNGT-P-FANAFFENFYFTFVSETFYVLTDSDHKSGFSKQSLLLMRLISLVEENKIA
VPIYSESDAPQGTSNQVYLNEYLANMLGSAFPHLAREQIINFLSALIKQYKDPSKFNGTL
RDFLVQIKEVGGDPTDYLFAEEKEKALVEQNRLDKERAAKVGGLLKPSELD--DD---
>XP_037144772_Zygotorulaspora_mrakii
----------------------------------------------------------ME
SILDFTKDLDIQILDQVVDTFFKGSGAQ-----------------------------QRQ
AQEILTKFKEHPDSWQRADQILQFSNNPQTKFIGLSILDKLITTKWKLLPNEQRVGIRNF
IVGMIITMCQDDSLFHSQKNLINKSDLTLVQILKQEWPQNWPDFIPELIGSSNSSVNVCE
NNMIILKLLSEEVFDFSAEQLTQAKSLHLKTSMSKEFEQIFKLCYQVLEQGSSSSLIVSA
LESLLRYLHWIPYRYIYESNILELLSTKFLMSPNFRAITLKCLTEVSNLEI--P---ADN
AN-----IKTQTIIFFQNSLQQIATNVIPVT--SDLKATYATASGNDQSFLQDFAMFLTT
YLARHRALLEELSATDETIKELLINAHQYLIQLSKIDERELFKTTLDYWHNLVADLFYEV
QQLPHNEMNPLMQL-TVGSTSITT--SSGALNPEILKRFPLKKHIYDDICSQLRWVIIEN
MVRPEEVLIVENDEGEIVREFVKESDTIQLYKSEREVLVYLTHLDVIDTEEIMISKLARQ
IDGSEWSWHNINTLCWAIGSISGTMSEETEKRFVVTVIKDLLALTEKKRGKDNKAVVASN
IMYVVGQYPRFLKAHWNFLRTVVLKLFEFMHETHEGVQDMACDTFIKIVQKCKYHFVIQQ
PRESEPFIQTIIRDIQETTADLQPQQVHTFYRACGLIVGEERNSAERDRLLSDLMQLPNM
AWDAIVEQSSANPDLLLDSETVKIIANIIKTNVAVCTSMGAEFYSQLGHIYYNMLQLYRA
VSSMISVQVANDGLIATKTPKVRGLRTIKKEILKLIEIYISKSKNLDEVVKVLVEPLLNA
VLEDYMNNVPDARDAEVLNCMTTVVHKVGHMIPQGVILILQSVFECTLNMINKDFTEYPE
HRIEFYKLLKAINEKSFNALLELPPAAFKLFVDSICWAFKHNNRDVEVNGLQIALDLFKN
IDKLNGT-P-FAAAFYENFYFTFVSETFYVLTDSDHKSGFSKQSLLLMKLISIVEDSKIG
VPLYSQSEAPEGTSNQLYLNEYLANMLGNAFPHLTRKQIVNFLAALTKQYNDPINFNGTL
RDFLVQIKEFGGDATDYLFTEDKEKAVIEQHKVEREKAAKIGGLLKPSELD--DD---
>XP_002495611_Zygosaccharomyces_rouxii
----------------------------------------------------------ME
SILDFSKELDISVLDQVVDTFYKGSGVQ-----------------------------QKQ
AQYVLTKFQEYPDAWQRADQILQFSQNPQTKFIGLSILDRLITRKWKLLPQEQRVGIRNF
VVGMIISICQDDSLFHTQKNLINKSDLTLVQILKQEWPQNWPDFIPELIGSSTSSINVCE
NNMVILKLLSEEVFDFSAEQMTQAKSLHLKTSMSKEFEQIFKFCYEVLEQGSSPSLVVSA
LESLLRYLHWIPYRYIYESNILVLLSTKFLMSPDTRAITLKCLTEVSSLQI--P---ADN
NA-----IKAQTVLFFQNTLQQIASGVVPIS--ADLRATYSTASGTDQSFLQDLAMFLTT
YLTHHRQLLEDASVEDPNLKVLLLNAHQYLIQLSKIEERELFKTTLDYWNNLVASLFQEV
QKLPISELNPLMQL-SIGSQAINS--NSGALNPEFLKRFPLKKHIYDDICSQLRWVIIEN
MVRPEEVLVVENDEGEIVREFVKESDTIQLYKSEREVLVYLTHLDVIDTEEIMISKLARQ
IDGSEWSWHNINTLCWAIGSISGTMNEETEKRFVVTVIKDLLALTEKKRGKDNKAVVASN
IMYVVGQYPRFLKAHWNFLRTVVLKLFEFMHETHEGVQDMACDTFIKIVQKCKYHFVIQQ
PRETEPFIQTIIKDIQETTADLQPQQVHTFYKACGLIVSEERNEPERVRLLADLMQLPNM
AWDAIVQQSSANPDLLLDPETVKIIANIIKTNVAVCASMGPDFYSQLGYIYYNMLQLYRA
VSSMISVQVAKDGLIATKTPKVRGLRTIKKEILKLVEIYTAKSKNLDEVVKVLVEPLLNA
VLEDYMNNVPDARDAEVLNCMTTVVHKVGHMIPQGVILILQSVFECTLDMINNDFTEYPE
HRVEFYRLLRAINEKSFGALLELPPAAFKLFVDSICWAFKHNDRDVEVNGLQIALDLLKN
IEQLNNT-Q-FAVAFYSNFYFVFVSETFYVLTDSDHKSGFSKQSLLLMRLIALVEENKIT
VPIYQEGSAPQGTSNQVYLNEYLASMLANAFPHLAREQIVNFLTALTSQYRDPIKFNGTL
RDFLVQIKEIGGDPTDYLFAEDKEKALSEQQKMDRERAAKVGGLLKPSELD--DE---
>XP_003644642_Eremothecium_cymbalariae
----------------------------------------------------------ME
SVLDFSKDLDIQLLDQIVDTFYKGSGPQ-----------------------------QKQ
AQDTLTKFQDHPDSWQRADKILQFSSNPQTKFIGLSILDKLITTKWKMLPRDHRVGIRNF
IVGMIISMCQDDAVFQTQKNLINKSDLTLVQILKQEWPQNWPDFIPELVSSSQSSINVCE
NNMVILKLLSEEVFDFSTEQMTQAKATHLKNSMSQEFEQIFKLCYQVLDSGSSTSLIVAA
LQSLLRYLHWIPYRYIYDTDLLALLSTKFLMSPDTRAVTLKCLTEVSQLAI--P---NDD
NK-----IKQQTVMFFQNTLQQIATEVVPVT--ADLKSTYTTANGKDQSFLQDFAMFLTT
YLARHRPILE----SDESLRELLLTAHQYLIQLSKIDERELFKTTLDYWHNLVSALYQEI
QTVPFNEMNPLLQL-SRQITA--P--SGGAPNPQFLKKFPLKKHMYDNICKQLRWVIIES
MVRPEEVLIVENDEGEIVREFVKESDTIQLYKSEREVLVYLTHLDVVDTEEIMLDKLARQ
IDGSEWSWHNINTLCWAIGSISGTMNEETEKRFVVTVIKDLLALTEQKRGKDNKAVVASN
IMYVVGQYPRFLKAHWKFLKTVVLKLFEFMHETHEGVQDMACDTFIKIVQKCKHHFVIQQ
PTEQEPFIHAIIRDIQKTTEDLQPQQVHTFYKACGVIISDESNAAEKEKLLRELMQLPNM
AWDTIVSQSAANPDLLLDPETVKIIANILKTNVSVCSSTEADFYSQLGHIYYNMLQLYRA
VSSMISSQVAKEGLISTKTPKVRGLRTIKKEVLKLIEIYISHARNLEEVVKVLVQPLLNA
VLEDYMNNVPDARDAEVLNCMTTVVHKVGHMIPDGVILILQSVFECTLDMINKDFTEYPE
HRVEFYKLLKEINSKSFNALLQLPPVAFKLFVDAICWAFKHNNRDVEVNGLQIALDLIKN
VDKASPS-P-FSNAFYENFYFTFVSEAFYVLTDSDHKSGFSKQSLLLMKMISLVQDNKIP
VPLYKAGEAPEGTTNQVYLANYMANMLSSAFPHLTQEQISGFLNALVKQYQDPAKFSGTL
RDFLVQIKEYGGDPTDYLFAEDKEKALAEQNKLEQERASKVGGLLKPSELD--D----
>NP_983968_Eremothecium_gossypii
----------------------------------------------------------ME
AILDFSKDLDIQLLDQIVDTFYKGSGTQ-----------------------------QRQ
AQDVLTKFQDHPESWQRADKILQFSANPQTKFIGLSILDRLITTKWKMLPQDHRVGIRNF
IVGMIISLCQDDAVFQSQKNLINKSDLTLVQILKQEWPQNWPDFIPELVSSSQSSINVCE
NNMVILKLLSEEVFDFSTEQMTQAKALHLKNSMSQEFEQIFKLCYQVLDSGSSTSLVVAA
LQSLLRYLHWIPYRYIYDTNLLTLLSTKFLVSPDTRAVTLKCLTEVSQLAI--P---END
NN-----IKQQTVMFFQNALQQIAINVVPVT--ADLKSTYATANGKDQSFLQDFAMFLTT
YLARHRPILE----SDESLRELLLTAHQYLIQLSKIEERELFKTTLDYWNNLMSSLYQEI
QTVPFNEMNPLLQL-SLDVNP--S--SGGAPNPQFLKKYPLKKHMYDNICSQLRWVIIES
MVRPEEVLIVENDEGEIVREFVKESDTIQLYKSEREVLVYLTHLDVVDTEEIMLDKLGRQ
IDGSEWSWHNINTLCWAIGSISGTMDEETEKRFVVTVIKDLLALTEQKRGKDNKAVVASN
IMYVVGQYPRFLKAHWKFLKTVVLKLFEFMHETHEGVQDMACDTFIKIVQKCKRHFVIQQ
PTEKEPFIQAIIRDIQKTTEDLQPQQVHTFYRACGLIISDEKNTAEKEKLLRELMQLPNM
AWDTIVAQSAANPDLLLDPETVKIIANIIKTNVSVCSSTEADFYSQLGHIYYNMLQLYRA
VSSMISAQVAKEGLIATKTPKVRGLRTIKKEVLKLVEIYIAHAKNLDEVVKSLIQPLLNA
VLEDYMNNVPDARDAEVLNCMTTVVNKVGHMIPEGVILILQSVFECTLDMINKDFTEYPE
HRVEFYKLLKEINAKSFNALLQLPPAAFKLFVDAICWAFKHNNRDVEVNGLQIALDLIDN
VDKASPS-P-FSNAFYENFYFTFTSEAFYVLTDSDHKSGFSKQSLLLMRLISLVQDNRIP
VLLYKSGEAPAGTTNQVYLANYMVNMLGNAFPHLTQEQVTSFINALIKQYQDPKKFSGTL
RDFLVQIKEYGGDPTDYLFAEDKELALAEQNKLEQERASKIGGLLKPSELD--D----
>XP_454672_Kluyveromyces_lactis
----------------------------------------------------------ME
AVLDFSRDLDIQLLDQVVDTFFKGSGAS-----------------------------QKE
AQEVLTKLKDHPDAWQRADKILQYSNNPQTKFIGLSILDKLITTKWKMLPQEHRLGIRNF
IVGMIISMCQDDQVFQTQKNLIHKSDLTLVQILKQDWPENWPDFIPELVLSSQASVNVCE
NNMVMLKLLSEEVFDFSAEQMTQAKALHLKQSMDQQFEQIFNLCYEILETASSPSLMVAT
LQSLLRYLHWIPYRYIYNTDILQLLSTKFLVSADTRAITLKCLTEVSQLDI--P---AND
PK-----IASLTVMFFQNALQQIAVNVIPVN--ADLKNTYATANGNDQSFLQDFAMFLTT
YLARHRSILE----DDESLRELLITAHQYLIELSKIDERELFKTTLDYWNNLVSALYQEV
QQIPQNQNNVLLKL-SQGSNMFSG--SNGAPHPEFLKRFPLKKHIYDNICSQLRWVIIES
MVRPEEVLIVENDEGEIVREFVKESDTIQLYKSEREVLVYLTHLDVLDTEDIMLNKLAKQ
LDGSEWSWHNINTLCWAIGSISGTMDEETEKKFVVTIIKDLLALTDKKRGKDNKAVVASN
IMYVVGQYPRFLKAHWKFLKTVILKLFEFMHETHEGVQDMACDTFIKIVQRCKRHFVVQQ
PNESEPFIQAIIRNIQDHTSDLQPQQVHTFYKACGLIISDERNPGEKQRLLADLMQLPNM
AWDAIIQQSSTHLDILSDPETVKIVTNILKTNVAVCSAMGNDFAPQLSRNFTPMMSLCSA
VSRCISTQVASDGIIATKTPKVRGLRTIKKEILKLMELYISSAKDLDYIVNDLASALFDS
VLRDYYITVPDARDAEILSCMTTLVNKVGPMMISGVILILQSVFEATLDMINKDFTEYPE
HRVEFYKLLRAINSKCFVAISQLPPPAFKLFVDAICWAFKHNNRDVEVNGLQIALDLIQN
VDSASPS-E-FSNDFYKNYYFTFLSETFYVLTDSDHKSGFSKQAHLLMNLIARVEENRIA
VPLYKEDEAPAVTSNQAYLANYLATMLSNAFPHLSGEQVMNFIQALLKQYHDPKHFTGTI
RDFLVQIKEFGGDPTDYLFAEDKEQALAEQHKLERERASKIGGLLKPSELD--DDE--
>XP_022677150_Kluyveromyces_marxianus
----------------------------------------------------------ME
AVLDFSRELDIQLLDQVVDTFFKGSGAS-----------------------------QKE
AQEVLTKLKDHPDAWQRADKILQYSNNPQTKFIGLSILDKLITTKWKMLPEDHRLGIRNF
IVGMIISLCQDDTVFQTQRNLIHKSDLTLVQILKQEWPENWPDFIPELVQSSQASVNVCE
NNMVILKLLSEEVFDFSAEQMTQAKALHLKQSMDQQFEQIFKLCFQVLETGSSPSLMVAT
LQSLLRYLHWIPYHYIYDTDILQLLSTKFLISADTRSVTLKCLTEVSQLDI--P---AND
PK-----VASLTVMFFQNALQQIALNVIPVN--ADLKNTYAAANGNDQSFLQDFAMFLTT
YLARHRSLLE----QEESLRELLITAHQYLIELSKIEERELFKTTLDYWNHLVSALYQEV
QQIPQGQNNALLKL-SNGASMFSG--HNGAPHPEFLKRFPLKKHIYDNICSQLRWVIIES
MVRPEEVLIVENDEGEIVREFVKESDTIQLYKSEREVLVYLTHLDVLDTEDIMLNKLAKQ
LDGSEWSWHNINTLCWAIGSISGTMDEETEKKFVVTIIKDLLALTDKKRGKDNKAVVASN
IMYVVGQYPRFLKAHWKFLKTVILKLFEFMHETHEGVQDMACDTFIKIVQRCKHHFVIQQ
PNESEPFIHAIIRNIQEHTSDLQPQQVHTFYKACGLIIADERNPAERQRLLSDLMQLPNM
AWDTIVQQSATNPDLLLDPETVKIIANILKTNVAVCSAMGAEFVSQLGRNFTPMLSLYSA
VSGMISNQVAKDGLVATKTPKVRGLRTIKKEILKLMEMYISNAKDLNNVANEMASPLFDA
VLQDYFNNVPDARDAEVLNCMTTVVNKVGHMIPDGVILILQSVFECTLDMINKDFTEYPE
HRVEFYKLLKAINSKSFKALSQLPPTAFKLFVDSICWAFKHNNRDVEVNGLQIALDLIHN
VDAISPS-E-FSNSFYKNYYFTFISETFYVLTDSDHKSGFSKQAHLLMSLISRVQENKIS
VPLYKEDEVPAGTTNQAYLANYLANMLSNAFPHLSSDQVMNFIQALIKQYHDPKLFTGTL
RDFLVQIKQYGGDPTDYLFAEDKEQALAEQHKLERERAAKVGGLLKPSELG--DDDD-
>XP_022629361_Lachancea_lanzarotensis
----------------------------------------------------------ME
SILDFSRDLDINALDQVVDTLYKGSGAQ-----------------------------QKQ
AQEILTKLKDHPDSWQRADQILQFSQNPQTKFIGLSILDKLITTKWKMLPPEHRIGIRNF
IVGMIISLCQDDTVFQTQKNLINKSDLTLVQILKQEWPQNWPDFIPELVQSAQSSVNVCE
NNMVILKLLSEEVFDFSAEQMTQAKALHLKTSMSKEFEQIFKLCYQVMDAGSTTSLVVAA
LESLLRYLHWIPYHYIYDSNLLELLSTKFLMSSDTRAVTIKCLTEVSNLEL--P---QND
TK-----IAEQTVLFFQNTLQQVAENVMPVT--ADLKATYATANSRDQSFLQDFAMLLTT
FLARHRSLLD----SDERLRELLLTAHQYLIQLSKIDERELFKTTLDYWHHLVASLFQEV
QKLPVAELNPLLQL-SVGSHAINS--SGGAPNPEFLKRFPLKKHIYDGICSQLRWVVIES
MVRPEEVLVVENDEGEIVREFVKESDTIQLYKSEREVLVYLTHLDVVDTEDIMISKLSRQ
IDGSEWSWHNINTLCWAIGSISGTMGEETEKRFVVTVIKDLLALTEKKRGKDNKAVVASN
IMYVVGQYPRFLKAHWKFLKTVILKLFEFMHETHEGVQDMACDTFIKIVRKCKHHFVVQQ
PTEPEPFIQTIIRQIQSTTADLQPQQVHTFYKACGTIISDERNVGERERLLGDLMQLPNM
AWDAIVEQSSANPDLLLDSETVKIIANILKTNVAVCSTMGAEFHPQLGHIYYNMLQLYRA
VSSMISAQVSAEGLIATKTPKVRGLRTIKKEVLKLVEFYISHAKNLDEVVKVLVEPLLNA
VLEDYMNNVPDARDAEVLNCMTTVVHKVGHMMPSGVILILQSVFECTLDMINKDFTEYPE
HRVEFYRLLKEINSRSFNALLELPPAAFKLFVDAICWAFKHNNRDVEVNGLQLALDLIKN
IEGLGST-P-FANAFYENFYCTFISETFYVLTDSDHKSGFSKQSLLLMRLISLVEENKIA
VPLYQPGEVAEGATNQLYLANYMANMLSSAFPHLSKEQVTGFISALIKQYQDPSKFAATL
RDFLVQIKEFGGDATDYLFAEDKQLALEEQTRVERQRAAAVGGLLKPSELE--D----
>XP_002552316_Lachancea_thermotolerans
----------------------------------------------------------ME
SILDFTQDLDINALDQVVDTFYKGSGVQ-----------------------------QKQ
AQEVLTKFQDHPDSWQRADQILQFSQNPQTKFIGLSILDKLINTKWKLLPPEHRVGIRNF
IVGMIISLCQDDAVFQSQKNLINKSDLTLVQILKQEWPQNWPDFIPELVQSSQSSVNVCE
NNMVILKLLSEEVFDFSAEQMTQAKALHLKTSMSKEFEQIFKLCFQVMDAGSTTSLVLAA
LESLLRYLHWIPYHYIYNSNLLDLLSTKFLMSSDTRAVTIKCLTEISNLEI--P---QND
PK-----IAEQTVLFFQNTLQQVGNNVVPVT--ADLKATYATANGRDQSFLQDFAMLLTT
YLARHRALLE----SDERLRELLLTAHQYLIQLSKIDERELFKTTLDYWHHLVAHLFQEV
QTLPVAELNPLLKL-SVGSQAINS--SGGAPNPEFLKRFPLKKHIYDGICSQLRWVVIES
MVRPEEVLIVENDEGEIVREFVKESDTIQLYKSEREVLVYLTHLDVVDTEDIMINKLARQ
IDGSEWSWHNINTLCWAIGSISGTMSEETEKRFVVTVIKDLLALTEKKRGKDNKAVVASN
IMYVVGQYPRFLKAHWKFLKTVVIKLFEFMHETHEGVQDMACDTFIKIVKKCKHHFGVQQ
PNEPEPFIHTIIREIQSTTADLQPQQVHTFYKACGIIISDERNATERERLLADLMQLPNM
AWDAIVEQSAANPDLLLDPETVKIIANILKTNVAVCSTMGAEFYPQLGHIYYNMLQLYRA
VSSMISVQVAKDGLIATKTPKVRGLRTIKKEVLKLVEFYISHAKNLEEVVKVLVEPLLNA
VLEDYMNNVPDARDAEVLNCMTTVVHKVGHMIPSGVILILQSVFECTLDMINKDFTEYPE
HRVEFYRLLKEINSRSFNALLELPSAAFKLFVDAICWAFKHNNRDVEVNGLQLALDLIKN
IEAMGST-P-FSNAFYENFYFTFISETFYVLTDSDHKSGFSKQSLLLMRLISLVQENKIA
VPLYQPGDVPEGTTNQLYLANYLAGMLNGAFPHLSQEQVTSFISALIKQYQDPAKFSATL
RDFLVQIKEFGGDPTDYLFAEDKERALEEKTRMEKERAAAVGGLLKPSELE--D----
>XP_020050947_Aspergillus_aculeatus
------------------------------------------------------------
------MSVSIQELDNTVRAFYEGKGDL-----------------------------QKQ
AEQTLTDFKQNEDAWMLAANILQESSYPQTKYLALQVLDDVIMTRWKVLPREQCLGIRNF
IVQFILDNSETEEKLRSQRVFLNKLNLVLVSILKQEWPHNWPTFINDIISSCHSSLSVCE
NNMTILRLLSEEVFDFSQDQMTSVKARNLKTSMTHEFSSIFQLCSQVLDNANQTTLIKAT
LETLLRFLNWIPLGYIFETSIINTLLTRFLGNAEYRNVTLKCLTEIGGLQI--GNPYNYD
DQ---------LVRMFTETLTIV-STIIPLS--MDLKSTYSKSNSRDQEFVLNLALFLCS
FFSAHLNLVE----TLPN-RDYLTHAHFYLIRISQIDDREVFKICLEYWTKLVQELYEEM
QQLPITDINPLVSM-GVSGLS-----NGGAPHPSTLANYTLRKHKYEEVLSSLRTVMIEK
IVRPEEVLIVENDEGEIVREFVKESDTIQLYKTIRECLVYLTHLDVVDTENIMIEKLAKQ
VDGSEWSWNNCNTLCWAIGSISGAMNEETEKRFLVNVIKDLLGLTEMKRGKDNKAVVASN
IMYIVGQYPRFLKAHWKFLKTVVNKLFEFMHETHEGVQDMACDTFIKIANKCRRHFVALQ
PGENEPFIEEIVRNMRKITCDLSPQQVHTFYEACGYMISAQGQKSLQDRLIENLMSLPNI
AWDSIIGQATQNPKILEDGDTIKIVGNIMKTNVAACSSIGTYFYSQLGRIYHDMLNMYRA
SSQLINNAVAQDGEIATKTPKVRGLRTIKKEILKLIDTYVQKADDLEMVNASMVPPLLEA
VLVDYNHNVPDAREAEVLSVMTTIIHKLHNLMEDKVPMIMESVFECTLEMINKDYHEYPD
HRVQFFKLLQAINLYCFPALLKLQPAQFKVVIDSCMWASKHVNREVENTGLTMCLELINN
MAE-TDV-Q-TSNAFFQRFFIQILGDVFFVLSDSNHKAGFKSQAMLLSRMFYFIESGKVQ
QPIYSPGQMPMGTTNKDFLQRYLAETLHSAFKNLQEIPAKQFVAGLFTYNDDFNKFKTHL
RDFLISLKENPGDNAE-LYADEREQEARDAKAAERDRALKVGGLLKPSEMD--QDEEI
>XP_001269384_Aspergillus_clavatus
------------------------------------------------------------
------MSVSIQELDNTVRAFYEGKGDL-----------------------------QKQ
AQQTLTEFKQNPDAWLIVGNILQESSYPQTKYLALQVLDDVIMTRWKVLPREQCLGIRNF
IVNFIIENSKSEEKLRSERAFLNKLNLVLVSILKQEWPHNWPTFINEIISSCHTSLSICE
NNMAILRLLSEEVFDFSQDQMTSVKARNLKTSMTQEFSSIFQLCSEVLNTANQPSLVKAT
LETLLRFLNWIPLGYIFETPIINTLLTRFLDVPEFRNVTLKCLTEIGGLQI--GNPYNYD
ER---------LVQMFTETLTIV-SKTIPLS--MDLKQTYAKSNSRDQEFVLNLALFLSS
FFSAHLNLIE----KLPN-RDYLTHAHFYLIRISQIDDREVFKICLEYWIRLVQELYEEM
QQLPITDINPLVSM-GVSGLS-----NGGAPHPSTLANYPLRKHKYEEVLSNLRTVMIEK
MVRPEEVLIVENDEGEIVREFVKESDTIQLYKTIRECLVYLTHLDVVDTENIMIEKLAKQ
VDGSEWSWANCNTLCWAIGSISGAMNEETEKRFLVTVIKDLLGLTEMKRGKDNKAVVASN
IMYIVGQYPRFLKAHWKFLKTVVNKLFEFMHETHEGVQDMACDTFIKIANKCRRHFVALQ
PGENEPFIEEIVRNMRKITCDLSPQQIHTFYEACGYMISAQGQKGLQDRLIENLMSLPNS
AWDAIISQANQDPSILQDGETIKIIGNIMKTNVAACSSIGTYFYSQIGRIYHDMLNMYRA
SSQLINDAVAHDGNIATKTPKVRGLRTIKKEILKLIDTYVQKADDLEMVNANMVPSLLEA
VLVDYNRNVPDAREAEVLNVMTTIIHKLHSLMEDKVPLIMESVFDCTLEMINKDFHEYPE
HRVQFFKLLQAINLYCFPALLKLDATQFKFVIDSCMWASKHDNREVENTGLTMCLELMNN
MAE-TDT-Q-TSSIFFRQFYIPILQDVFFVLTDSDHKAGFKSQAMLLSRMFYFIESGKVQ
DPIYSPEQAPLGTSNKDFLQEYVANLLQTAFKNLQEVQIKQFVIGLFTFNDDFNKFKTHL
RDFLISLKEFAGDNAE-LYAEEREQALRDAQAAERDRAMRVGGLLKPSEMD--QEDEL
>XP_001264890_Aspergillus_fischeri
------------------------------------------------------------
------MSVSIQELDNTVRAFYEGKGDLVRHHNDSGQY-------------------QKQ
AQQTLTEFKQNPDAWLIVGNILQESSYLQTKYLALQVLDDVIMTRWKVLPREQCLGIRNF
IVNFIIENSKSEEKLRSERAFLNKLNLVLVSILKQEWPHNWPTFINEIISSCHTSLSICE
NNMAILRLLSEEVFDFSQDQMTSIKARNLKTSMTQEFSSIFQLCSEVLNTANQPSLIKAT
LETLLRFLNWIPLGYIFETPIINTLLTRFLDVPDFRNVTLKCLTEIGGLQI--GNPYNYD
ER---------LVQMFTETLTIV-SKTIPLS--MDLKQTYAKSNSRDQEFVLNLALFLSS
FFSAHLNLIE----KLPN-RDYLTHAHFYLIRISQIDDREVFKICLEYWTRLVQELYEEM
QQLPITDINPLVSM-GVSGLS-----NGGAPHPSTLANYPLRKHKYEEVLSNLRTVMIEK
MVRPEEVLIVENDEGEIVREFVKESDTIQLYKTIRECLVYLTHLDVVDTENIMIEKLAKQ
VDGSEWSWANCNTLCWAIGSISGAMNEETEKRFLVTVIKDLLGLTEQKRGKDNKAVVASN
IMYIVGQYPRFLKAHWKFLKTVVNKLFEFMHETHEGVQDMACDTFIKIANKCRRHFVALQ
PGENEPFIEEIVRNMRKITCDLSPQQVHTFYEACGYMISAQGQKSLQDRLIENLMSLPNS
AWDAIIAQANQDPSILQDGETIKIIGNIMKTNVAACSSIGTYFYSQIGRIYHDMLNMYRA
SSQLINDAVAHDGNIATKTPKVRGLRTIKKEILKLIDTYVQKADDLEMVNANMVPPLLEA
VLVDYNRNVPDAREAEVLNVMTTIVHKLHSLMEDKVPLIMESVFECTLEMINKDFHEYPE
HRVQFFKLLQAINLYCFPALLKLDATQFKFVIDSCMWASKHDNREVENTGLTMCLELMNN
MAE-TDT-Q-TSSIFFRQFFIPILQDVFFVLTDSDHKAGFKSQAMLLSRMFYFIESGKVQ
EPIYSPEQAPLGTSNKDFLQEYVANLLQNAFKNLQEIQIKQFVVGLFTFNDDFNKFKTHL
RDFLISLKEFAGDNAE-LYAEEREQALRDAQAAERDRAMRVGGLLKPSEMD--QEDEL
>XP_041140358_Aspergillus_flavus
------------------------------------------------------------
------MSVSIQELDNTVQAFYEGKGDL-----------------------------QKQ
AQQTLTEFKQNPDAWLIVGNILQESSYPQTKYLALQVLDDVIMTRWKVLPREQCLGIRNF
IVNFIIENSSSEEKLRSERAFLNKLNLVLVSILKQEWPHNWPTFINEIISSCHTSLSICE
NNMAILRLLSEEVFDFSQDQMTSVKARNLKTSMTQEFSSIFQLCSEVLNTANQPSLIKAT
LETLLRFLNWIPLGYIFETPIISTLLTRFLDVPEFRNVTLKCLTEIGGLQI--GNPYNYD
ER---------LVHMFTETLTVV-SKIIPLS--MDLKQTYAKSNSRDQEFVLNLALFLSS
FFSAHLNLIE----KLPN-RDYLTHAHFYLIRISQIDDREVFKICLEYWTRLVQELYEEM
QQLPITDINPLVSM-GVSGLS-----NGGAPHPSTLANYPLRKHKYEEVLSSLRTVMIEK
MVRPEEVLIVENDEGEIVREFVKESDTIQLYKTIRECLVYLTHLDVVDTENIMIEKLAKQ
VDGSEWSWANCNTLCWAIGSISGAMNEETEKRFLVTVIKDLLGLTEMKRGKDNKAVVASN
IMYIVGQYPRFLKAHWKFLKTVVNKLFEFMHETHEGVQDMACDTFIKIANKCRRHFVALQ
PGENEPFIEEIVRSMRKITCDLSPQQVHTFYEACGYMISAQGQKGLQDRLIENLMSLPNS
AWDAIIGQANQDPSILQDGETIKIIGNIMKTNVAACSSIGTYFYSQLGRIYHDMLNMFRA
SSQLISDAVVRDGEIATKTPKVRGLRTIKKEILKLIDTYVQKADDLEMVNANMVPPLLEA
VLVDYNRNVPDAREAEVLNVMTTIIHKLHNLMEDKVPLIMESVFECTLEMINKDFHEYPE
HRVQFFKLLQAINLYCFPALLKLDATQFKFVIDSCMWASKHDNREVENTGLTMCLELMNN
MAE-TDT-Q-TSNIFFRQFYIPILQDVFFVLTDSDHKAGFKSQAMLLSRMFYFVEAGKVQ
DPIYSPEQAPLGTSNKDFLQEYVANLLQNAFKNLQEIQIKQFVIGLFAFNDDFNKFKTHL
RDFLISLKEFAGDNAE-LYAEEREQALRDAKAAERDRAMKVGGLLKPSEMD--QEDEL
>XP_752246_Aspergillus_fumigatus
------------------------------------------------------------
------MSVSIQELDNTVRAFYEGKGDLVRHHNDSANMYDFSFKAWVANFTMRLSVQQKQ
AQQTLTEFKQNPDAWLIVGNILQESSYLQTKYLALQVLDDVIMTRWKVLPREQCLGIRNF
IVNFIIENSKSEEKLRSERAFLNKLNLVLVSILKQEWPHNWPTFINEIISSCHTSLSICE
NNMAILRLLSEEVFDFSQDQMTSIKARNLKTSMTQEFSSIFQLCSEVLNTANQPSLIKAT
LETLLRFLNWIPLGYIFETPIINTLLTRFLDVPDFRNVTLKCLTEIGGLQI--GNPYNYD
ER---------LVQMFTETLTIV-SKTIPLS--MDLKQTYAKSNSRDQEFVLNLALFLSS
FFSAHLTLIE----KLPN-RDYLTHAHFYLIRISQIDDREVFKICLEYWTRLVQELYEEM
QQLPITDINPLVSM-GVSGLS-----NGGAPHPSTLANYPLRKHKYEEVLSNLRTVMIEK
MVRPEEVLIVENDEGEIVREFVKESDTIQLYKTIRECLVYLTHLDVVDTENIMIEKLAKQ
VDGSEWSWANCNTLCWAIGSISGAMNEETEKRFLVTVIKDLLGLTEMKRGKDNKAVVASN
IMYIVGQYPRFLKAHWKFLKTVVNKLFEFMHETHEGVQDMACDTFIKIANKCRRHFVALQ
PGENEPFIEEIVRNMRKITCDLSPQQVHTFYEACGYMISAQGQKSLQDRLIENLMSLPNS
AWDAIIAQANQDPSILQDGETIKIIGNIMKTNVAACSSIGTYFYSQIGRIYHDMLNMYRA
SSQLINDAVAHDGNIATKTPKVRGLRTIKKEILKLIDTYVQKADDLEMVNANMVPPLLEA
VLVDYNRNVPDAREAEVLNVMTTIVHKLHSLMEDKVPLIMESVFECTLEMINKDFHEYPE
HRVQFFKLLQAINLYCFPALLKLDATQFKFVIDSCMWASKHDNREVENTGLTMCLELMNN
MAE-TDT-Q-TSSIFFRQFFIPILQDVFFVLTDSDHKAGFKSQAMLLSRMFYFIESGKVQ
EPIYSPEQAPLGTSNKDFLQEYVANLLQNAFKNLQEIQIKQFVVGLFTFNDDFNKFKTHL
RDFLISLKEFAGDNAE-LYAEEREQALRDAQAAERDRAMRVGGLLKPSEMD--QEDEL
>XP_659005_Aspergillus_nidulans
------------------------------------------------------------
------------------------------------------------------------
------------------------------------------------------------
------------------------------------------------------------
--------------------------------MTQEFSSIFQLCSEVLTTANQPSLVKAT
LETLLRFLNWIPLGYIFETPVINTLLTRFLDVPEFRNVTLKCLTEIGGLQI--GHPYNYD
ER---------LVHMFTETLTTV-SKTIPLS--MDLKSTYAKSNSRDQEFVLNLALFLCS
FFSAHLNLVE----KLPN-RDYLTHAHFYLIRISQIDDREVFKICLEYWTRLVQELYEEM
QQLPITDINPLVSM-GVSGLS-----NGGAPHPNTLAGYPLRKHKYDEVLSSLRTVMIEK
MVRPEEVLIVENEEGEIIREFVKESDTIQLYKTIRECLVYLTHLDVIDTENIMIEKLAKQ
VD-------------------------ETEKRFLVTVIKDLLGLTEMKRGKDNKAVVASN
IMYIVGQYPRFLKAHWKFLKTVVNKLFEFMHETHEGVQDMACDTFIKIANKCRRHFVALQ
PGENEPFIEEI------------------------------GQKGLQDRLIENLMSLPNS
AWDTIIAQANQDPSVLQDGETIKIIGNIMKTNVAACSSVGTYFYSQLGRIYHDMLNM---
------------------------------------------------------------
------------------------------------------------------------
------------------------------------------------------------
------------------------------------------------------------
-----------GYCNQDS------------------------------------------
----------------------------------------------------------
>XP_001392127_Aspergillus_niger
------------------------------------------------------------
------MSVSIQELDNTVRAFYEGKGDL-----------------------------QKQ
AQQTLTEFKQNPDAWLIVGNILQESTYPQTKYLALQVLDDVIMTRWKVLPREQCLGIRNF
IVNFIIENSKSEDKLRSERAFLNKLNLVLVSILKQEWPHNWPTFINEIISSCHTSLSICE
NNMAILRLLSEEVFDFSQDQMTSVKARNLKTSMTQEFSSIFQLCSEVLNTANQPSLIKAT
LETLLRFLNWIPLGYIFETPIINTLLTRFLDVPEFRNVTLKCLTEIGGLQI--GNPYNYD
ER---------LVHMFTETLTAV-SRIIPLS--MDLKQTYAKSNSRDQEFVLNLALFLSS
FFSAHLNLIE----KLPN-RDYLTHAHFYLIRISQIDDREVFKICLEYWTRLVQELYEEM
QQLPITDINPLVSM-GVSGLS-----NGGAPHPSTLANYPLRKHKYEEVLSSLRTVMIEK
MVRPEEVLIVENDEGEIVREFVKESDTIQLYKTIRECLVYLTHLDVVDTENIMIEKLAKQ
VDGSEWSWANCNTLCWAIGSISGAMNEETEKRFLVNVIKDLLGLTEMKRGKDNKAVVASN
IMYIVGQYPRFLKAHWKFLKTVVNKLFEFMHETHEGVQDMACDTFIKIANKCRRHFVALQ
PGENEPFIEEIVRNMRKITCDLSPQQVHTFYEACGYMISAQGQKGLQDRLIENLMSLPNS
AWDAIIVQANQNPAILQDGETIKIIGNIMKTNVAACSSVGTYFYSQLGRIYHDMLNMFRA
SSQLISDAVAHDGNIATKTPKVRGLRTIKKEILKLIDTYVQKADDLEMVNANMVPPLLEA
VLVDYNRNVPDAREAEVLNVMTTIIHKLHNLMEDKVPLIMESVFECTLGMINKDFHDYPE
HRVQFFKLIQAINLYCFPALLKLDATQFKFVIDSCMWASKHDNREVENTGLTMCLELMNN
MAD-TDA-Q-TSNIFFQQFYIPILQDVFFVLTDSDHKAGFKSQAMLLSRMFYFIESGKVQ
NPIYSPEQAPLGTSNKDFLQEYVANLLQNAFKNLQEIQIKQFVVGLFAFNDDFNKFKTHL
RDFLISLKEFSGDNAD-LYAEEREQALRDAKAAERDRAMRVGGLLKPSEMD--QEDEL
>XP_015405412_Aspergillus_nomiae
---------------------------------------------------LTSCAKGRI
ASFGNGMSVSIQELDNTVQAFYEGKGDL-----------------------------QKQ
AQQTLTEFKQNPDAWLIVGNILQESSYPQTKYLALQVLDDVIMTRWKVLPREQCLGIRNF
IVNFIIENSSSEEKLRSERAFLNKLNLVLVSILKQEWPHNWPTFINEIISSCHTSLSICE
NNMAILRLLSEEVFDFSQDQMTSVKARNLKTSMTQEFSSIFQLCSEVLNTANQPSLVKAT
LETLLRFLNWIPLGYIFETPIISTLLTRFLDVPEFRNVTLKCLTEIGGLQI--GNPYNYD
ER---------LVHMFTETLTIV-SKIIPLS--MDLKQTYAKSNSRDQEFVLNLALFLSS
FFSAHLNVIE----KLPN-RDYLTHAHFYLIRISQIDDREVFKICLEYWTRLVQELYEEM
QQLPITDINPLVSM-GVSGLS-----NGGAPHPSTLANYPLRKHKYEEVLSSLRTVMIEK
MVRPEEVLVVENDEGEIVREFVKESDTIQLYKTIRECLVYLTHLDVVDTENIMIEKLAKQ
VDGSEWSWANCNTLCWAIGSISGAMNEETEKRFLVTVIKDLLGLTEMKRGKDNKAVVASN
IMYIVGQYPRFLKAHWKFLKTVVNKLFEFMHETHEGVQDMACDTFIKIANKCRRHFVALQ
PGENEPFIEEIVRSMRKITCDLSPQQVHTFYEACGYMISAQGQKGLQDRLIENLMSLPNS
AWDAIIGQANQDPSILQDGETIKIIGNIMKTNVAACSSIGTYFYSQLGRIYHDMLNMFRA
SSQLISDAVVQDGEIATKTPKVRGLRTIKKEILKLIDTYVQKADDLEMVNANMVPPLLEA
VLVDYNRNVPDAREAEVLNVMTTIIHKLHNLMEDKVPLIMESVFECTLEMINKDFHEYPE
HRVQFFKLLQAINLYCFPALLKLDATQFKFVIDSCMWASKHDNREVENTGLTMCLELMNN
MAE-TDT-Q-TSNIFFRQFYIPILQDVFFVLTDSDHKAGFKSQAMLLSRMFYFVEAGKVQ
DPIYSPEQAPLGTSNKDFLQEYVANLLQNAFKNLQEIQIKQFVIGLFAFNDDFNKFKTHL
RDFLISLKEFAGDNAE-LYAEEREQALRDAKAAERDRAMKVGGLLKPSEMD--QEDEL
>XP_001818551_Aspergillus_oryzae
------------------------------------------------------------
------MSVSIQELDNTVQAFYEGKGDL-----------------------------QKQ
AQQTLTEFKQNPDAWLIVGNILQESSYPQTKYLALQVLDDVIMTRWKVLPREQCLGIRNF
IVNFIIENSSSEEKLRSERAFLNKLNLVLVSILKQEWPHNWPTFINEIISSCHTSLSICE
NNMAILRLLSEEVFDFSQDQMTSVKARNLKTSMTQEFSSIFQLCSEVLNTANQPSLIKAT
LETLLRFLNWIPLGYIFETPIISTLLTRFLDVPEFRNVTLKCLTEIGGLQI--GNPYNYD
ER---------LVHMFTETLTVV-SKIIPLS--MDLKQTYAKSNSRDQEFVLNLALFLSS
FFSAHLNLTE----KLPN-RDYLTHAHFYLIRISQIDDREVFKICLEYWTRLVQELYEEM
QQLPITDINPLVSM-GVSGLS-----NGGAPHPSTLANYPLRKHKYEEVLSSLRTVMIEK
MVRPEEVLIVENDEGEIVREFVKESDTIQLYKTIRECLVYLTHLDVVDTENIMIEKLAKQ
VDGSEWSWANCNTLCWAIGSISGAMNEETEKRFLVTVIKDLLGLTEMKRGKDNKAVVASN
IMYIVGQYPRFLKAHWKFLKTVVNKLFEFMHETHEGVQDMACDTFIKIANKCRRHFVALQ
PGENEPFIEEIVRSMRKITCDLSPQQVHTFYEACGYMISAQGQKGLQDRLIENLMSLPNS
AWDAIIGQANQDPSILQDGETIKIIGNIMKTNVAACSSIGTYFYSQLGRIYHDMLNMFRA
SSQLISDAVVRDGEIATKTPKVRGLRTIKKEILKLIDTYVQKADDLEMVNANMVPPLLEA
VLVDYNRNVPDAREAEVLNVMTTIIHKLHNLMEDKVPLIMESVFECTLEMINKDFHEYPE
HRVQFFKLLQAINLYCFPALLKLDATQFKFVIDSCMWASKHDNREVENTGLTMCLELMNN
MAE-TDT-Q-TSNIFFRQFYIPILQDVFFVLTDSDHKAGFKSQAMLLSRMFYFVEAGKVQ
DPIYSPEQAPLGTSNKDFLQEYVANLLQNAFKNLQEIQIKQFVIGLFAFNDDFNKFKTHL
RDFLISLKEFAGDNAE-LYAEEREQALRDAKAAERDRAMKVGGLLKPSEMD--QEDEL
>XP_040636264_Aspergillus_ruber
------------------------------------------------------------
------MSVSIQELDNTVQAFYEGKGDL-----------------------------QKQ
AQQTLTEFKQNPDAWLIVGNILQESSYPQTKYLALQVLDDVIMTRWKVLPREQCLGIRNF
IVNFIIESSKTEESLRTERALLNKLNLVLVSILKQEWPRNWPTFINEIIASCHTSLSICE
NNMAILRLLSEEVFDFSQDQMTSVKARDLKTSMTQEFSSIFQLCSEVLGTANQASLVKAT
LETLLRFLNWIPLGYIFETPIINTLLTRFLEVPEFRNVTLKCLTEIGGLQI--GSPYNYD
ER---------LVHMFTETLTIV-SKTIPLS--MDLKQVFSKSNSRDQEFVLNLALFLCS
FFSAHLDLIE----KLPN-RDYLTHAHFYLIRISQIDDREVFKICLEYWTRLVQELYEEM
QQLPITDINPLVSM-GVSGLS-----NGGAPHPSTLANYPLRKHKYEEVLSSLRTVMIEK
MVRPEEVLIVENDEGEIVREFVKESDTIQLYKTIRECLVYLTHLDVVDTENIMIDKLAKQ
VDGSEWSWANCNTLCWAIGSISGAMNEETEKRFLVTVIKDLLGLTEMKRGKDNKAVVASN
IMYIVGQYPRFLKAHWKFLKTVVNKLFEFMHETHEGVQDMACDTFIKIANKCRRHFVALQ
PGENEPFIEEIVRNMRKITCDLSPQQVHTFYEACGYMISAQGQKGLQDRLTENLMALPNS
AWDAIIAQANQDPSILQDGETIKIIGNIMKTNVAACSSIGTYFYSQIGRIYHDMLNMFRA
SSQLISDAVASDGNIATKTPKVRGLRTIKKEILKLIDTYVQKTDDLEMVSVNMVPPLLEA
VLVDYNRNVLDAREAEVLNVMTTIIHKLHNLMEDKIPLIMESVFESTLEMINKDFHEYPE
HRVQFFKLLQAINLYCFPALLKLDATQFKFVIDSCMWASKHDNREVENTGLAMCLELMNN
MAE-TDA-Q-TSSIFFRQFFIPILQDVFFVLTDSDHKAGFKSQAMLLSRMFYFIESGKVQ
DPIYPPDQVPPGTSNKEFLQEYVANLLQTAFKNLQEIQIKQFVIGLFTFNDDFNKFKTHL
RDFLISLKEFAGDNAE-LYAEEREQALRDAKAAERDRAMKVGGLLKPSEMD--QEDEL
>XP_040707050_Aspergillus_sydowii
------------------------------------------------------------
------MSVSIQELDTTVQAFYEGKGDL-----------------------------QKQ
AQQTLTEFKQNPDAWLIVGNILQESQYPQTKYLALQVLDDVIMTRWKVLPREQCLGIRNF
IVNFIIENSKSEEKLRSERAFLNKLNLVLVSILKQEWPHNWPTFINEIVSSCHTSLSICE
NNMAILRLLSEEVFDFSQDQMTSVKARNLKTSMTQEFSSIFQLCSEVLNTANQPSLVKAT
LETLLRFLNWIPLGYIFETPVINTLLTRFLDVPEFRNVTLKCLTEIGGLQI--GHPYNYD
ER---------LVHMFTETLTTV-SKIIPLS--MDLKQTYAKSNSRDQEFVLNLALFLCS
FFSAHLNVVE----KLPN-RDYLTHAHFYLIRISQIDDREVFKICLEYWTRLVQELYEEM
QQLPITDINPLVSM-GVSGLS-----NGGAPHPTTLANYPLRKHKYEEVLSSLRTVMIEK
MVRPEEVLIVENEEGEIIREFVKESDTIQLYKTIRECLVYLTHLDVIDTENIMIEKLAKQ
VDGTEWSWANCNTLCWAIGSISGAMNEETEKRFLVTVIKDLLGLTEMKRGKDNKAVVASN
IMYIVGQYPRFLKAHWKFLKTVVNKLFEFMHETHEGVQDMACDTFIKIANKCRRHFVALQ
PGENEAFIEEIVRNMRKITCDLSPQQVHTFYEACGHMISAQGQKGLQDRLIENLMSLPNS
AWDTIIAQANQDPSILQDGETIKIVGNIMKTNVAACSSVGTYFYSQLGRIYHDMLNMFRA
SSQLINEAVARDGDIATKTPKVRGLRTIKREILKLIDTYVQKADDMEMVNANIVPPLLEA
VLVDYNRNVPNAREAEVLSVMTTVIQKLHNLMEDKVPLIMESVFECTLEMINKDFHEFPD
HRIQFFKLLQAINLHCFPALLKLDATQFKFVIDSCMWASKHDNREVENTGLTMCLELMNN
MAE-TDV-Q-TANIFFRQFYIPILQDVFFVLTDSDHKAGFKSQAGLLSRMFYFIEAGKIQ
DPIYTPEQAPIGTSNRDFLQKYVADLLQTAFKNLQEIQIKQFVIGLFTFNDDFNKFKTHL
RDFLISLKEFVGDNAE-LYAEEREQALKDAKAAERDRAMRVGGLLKPSEMD--HDDEL
>XP_001217081_Aspergillus_terreus
------------------------------------------------------------
------MSASIQELDNTVRAFYEGKGDL-----------------------------QKQ
AEQTLTEFKQNPDAWLIVGDILQQSSYPQTKYLALQVLDDVIMTRWKVLPREQCLGIRNF
IVNFIIENSSSEEKLRSERAFVNKLNLVLVSILKQEWPHNWPTFINEIISSCHTSLSICE
NNMAILRLLSEEVFDFSQDQMTSVKARNLKTSMTQEFSSIFQLCSEVLNTANQPSLVKAT
LETLLRFLNWIPLGYIFETPIINTLLTRFLDVPEFRNVTLKCLTEIGGLQF--GAPYNYD
ER---------LVHMFTETLTAV-SKIIPLS--MDLKQTFAKSNSRDQEFVLNLALFLCS
FFSAHLDLIE----KLPN-RDYLTHAHFYLIRISQIDDREVFKICLEYWTRLVQELYEEM
QQLPITDINPLVSM-GVSGLS-----NGGAPHPSTLANYPLRKHKYEEVLSSLRTVMIEK
MVRPEEVLIVENDEGEIVREFVKESDTIQLYKTIRECLVYLTHLDVVDTENIMIEKLAKQ
VDGTEWSWANCNTLCWAIGSISGAMNEETEKRFLVTVIKDLLGLTELKRGKDNKAVVASN
IMYIVGQYPRFLKAHWKFLKTVVNKLFEFMHETHEGVQDMACDTFIKIANKCRRHFVALQ
PGENEPFIEEIVRNMRKITCDLSPQQVHTFYEACGYMISAQGQKGLQDRLIENLMSLPNS
AWDAIIAQANQDPSILQDGETIKIIGNIMKTNVAACSSIGTYFYSQLGRIYHDMLNMFRA
SSQLISDAVAHDGEIATKTPKVRGLRTIKKEILKLIDTYVQKADDLEMVNANMVPPLLEA
VLVDYNRNVPDAREAEVLNVMTTIIHKLHNLMEDKVPLIMESVFECTLEMINKDFHEYPE
HRVQFFKLLQAINLYCFPALLKLDATQFKFVIDSCMWASKHDNREVENTGLTMCLELMNN
MAE-TDA-Q-TSSIFFRQFFIPILQDVFFVLTDSDHKAGFKSQAMLLSRMFFFIESGKVQ
DPIYGPDQAPLGTSNKDFLQEYVANLLQNAFKNLQEIQIKQFVIGLFAFNDDFNKFKTHL
RDFLISLKEFAGDNAE-LYAEEREQALRDAKAAERDRAMKVGGLLKPSEMD--QEDEL
>XP_022483317_Penicillium_arizonense
------------------------------------------------------------
------MSISVQELDNTVRALFEGKGDL-----------------------------QKQ
AQQTLTEFKQNPDAWVTVGNILQEASYLQTKYIALQVLDDVIMTRWKVLPRDQCQGIRNF
IVRFIIENSDSEEKLHAERPLLNKLNLVLVSILKQEWPHNWPNFINEIISSCHASLSICE
NNMTILRLLSEEVFDFSQDQMTSVKARNLKTSMTSEFASIFQLCSEVLNTANQPSLVKAT
LETLLRFLNWIPLGYIFETPIINTLLTRFLGEPDFRNVTLKCLTEIGGLQI--GTPYNYD
ER---------LVHMFTETLTTV-SNVIPLS--MDLKETYAMSNGRDQEFVSNLALFLSS
FFSAHLDLIE----KLPN-QDYLTHAHFYLIRVSQIDDREVFKICLDYWTRLVQELYEEM
QQLPITDINPLVSM-SVSGLA-----NGGAPNPNTLANYPLRKHKYETVLSNLRTVMIEK
MVRPEEVLVVENDEGEIVREFVKESDTIQLYKTIRECLVYLTHLDVVDTETIMIEKLAKQ
VDGTEWSWVNCNTLCWAIGSISGAMNEETEKRFLVTVIKDLLGLTEQKRGKDNKAVVASN
IMYIVGQYPRFLKAHWKFLKTVVNKLFEFMHETHEGVQDMACDTFIKIANKCRRHFVALQ
PGESEPFIEEIVRNMRKITMDLSPQQIHTFYEACGYMISAQGQKTLQDRLTENLMALPNS
AWDQIIAEANQNPAILQDGNTIKIVGNIMKTNVAACSSIGTYFYSQIGRIYHDMLNMYRA
ASQLINDAVANDGAIAPKTPRVRGLRTIKKEILKLIDTYVDKSDDVTMVNDSMVPPLMEA
VLIDYARNVPDAREAEVLNAMTTIIHKLHNLMEDKIPAIMDSVFNCTLEMINKDFHEYPE
HRVEFFKLLQAVNLYCFQALLKLDAAQFKFVIDSCMWASKHDNREVENTGLTMCLELMNN
MAE-TDL-Q-TSSIFFRQFYVSILQDVFFVLTDSDHKAGFKSQALLLQRMFFFVESGKIQ
EPIYGPDQAPAGTSNKEFLQQYIATLLQNAFKNLQEGQIKLFVIGLFEYTDDLNKFKTHL
RDFLISLKEFSDDNAD-LYAEEREQAVRDAQTAERDRAMKVGGLLKPSEMD--QEDEL
>XP_014535166_Penicillium_digitatum
------------------------------------------------------------
------MSISVQELDNTVRALFEGKGAV-----------------------------QNQ
AQQTLTEFKQNPDAWVTVGNILQEASYLQTKYIALQVLDNVIMTRWKVLPREQCQGIRNF
IVRFILENSESEEKIQAERPLLNKLNLVLVSILKQEWPHNWPTFINEIISSCHASLSICE
NNMTILRLLSEEVFDFSQDQMTSAKARNLKTSMTSEFASIFQLCSEVLNTANQPSLVKAT
LETLLRFLNWIPLGYIFETPIINTLLTRFLGEPEFRNVTLKCLTEIGGLQI--GTPYNYD
ER---------LVHMFTETLTTV-SNVIPLS--LDLKQTYAMSNGRDQEFVSNLALFLSS
FFSAHLDLIE----KLPN-QDYLTHAHFYLIRVSQIDDREVFKICLDYWTRLVQELYEEM
QQLPITDINPLVSM-SVSGLA-----NGGAPNPTTLANYPLRKHKYETVLTNLRTVMIEK
MVRPEEVLVVENDEGEIVREFVKESDTIQLYKTIRECLVYLTHLDVVDTETIMIDKLAKQ
VDGTEWSWVNCNTLCWAIGSISGAMNEETEKRFLVTVIKDLLGLTEQKRGKDNKAVVASN
IMYIVGQYPRFLKAHWKFLKTVVNKLFEFMHETHEGVQDMACDTFIKIANKCRRHFVALQ
PGESEPFIEEIVRNMRKITMDLSPQQIHTFYEACGYMISAQGQKGLQDRLTENLMALPNT
AWDQIIAEANQNPAILQDANTIKIVGNIMKTNVAACSSIGTYFYSQIGRIYHDMLNMYRA
ASQLINDAVASDGAIAPKTPKVRGLRTIKKEILKLIDTYVDKSDDLEMVNSSMVPPLMEA
VLIDYARNVPDAREAEVLNAMTTIIHKLHNLMEDKIPAIMDSVFNCTLEMINKDFHEYPE
HRVEFFKLLQAVNLYCFQALLKLDAAQFKFVIDSCMWASKHDNREVENTGLTMCLELMNN
MAE-TDQ-Q-TSSIFFREFYVAILQDVFFVLTDSDHKAGFKSQAMLLSRMFYFVESGKIQ
EPIYSPDQAPAGTSNKDFLQEHIANLLKNAFSNLQEAQIKQFVLGLFAYTDDLNKFKTHL
RDFLISLKEFSDDNAE-LYAEEREQAVRDAQVAERDRAMKVGGLLKPSEMD--QEDEL
>XP_016597704_Penicillium_expansum
------------------------------------------------------------
------MSISVQELDNTVRALFEGKGAV-----------------------------QNQ
AQQTLTEFKQNPDAWVTVGNILQEASYLQTKYIALQVLDNVIMTRWKVLPRDQCQGIRNF
IVRFILENSESEEKIQSERPLLNKLNLVLVSILKQEWPHNWPTFINEIISSCHASLSICE
NNMTILRLLSEEVFDFSQDQMTSAKARNLKTSMTSEFASIFQLCSEVLNTANQPSLVKAT
LETLLRFLNWIPLGYIFETPIINTLLTRFLGEPEFRNVTLKCLTEIGGLQI--GTPYNYD
ER---------LVHMFTETLTTV-SNVIPLS--LDLKQTYAMSNGRDQEFVSNLALFLSS
FFSAHLDLIE----KLPN-QDYLTHAHFYLIRVSQIDDREVFKICLDYWTRLVQELYEEM
QQLPITDINPLVSM-SVSGLA-----NGGAPNPTTLANYPLRKHKYETVLTNLRTVMIEK
MVRPEEVLVVENDEGEIVREFVKESDTIQLYKTIRECLVYLTHLDVVDTETIMIDKLAKQ
VDGTEWSWVNCNTLCWAIGSISGAMNEETEKRFLVTVIKDLLGLTEQKRGKDNKAVVASN
IMYIVGQYPRFLKAHWKFLKTVVNKLFEFMHETHEGVQDMACDTFIKIANKCRRHFVALQ
PGESEPFIEEIVRNMRKITMDLSPQQIHTFYEACGYMISAQGQKGLQDRLTENLMALPNT
AWDQIIAEANQNPAILQDANTIKIVGNIMKTNVAACSSIGTYFYSQIGRIYHDMLNMYRA
ASQLINDAVASDGAIAPKTPKVRGLRTIKKEILKLIDTYVDKSDDLEMVNASMVPPLMEA
VLIDYARNVPDAREAEVLNAMTTIIHKLHNLMEDKIPAIMDSVFNCTLEMINKDFHEYPE
HRVEFFKLLQAVNLYCFQALLKLDAAQFKFVIDSCMWASKHDNREVENTGLTMCLELMNN
MAE-TDQ-Q-TSSIFFREFYIAILQDVFFVLTDSDHKAGFKSQAMLLSRMFYFVESGKIQ
EPIYSPDQAPAGTSNKEFLQEHIANLLKNAFSNLQETQIKQFVLGLFAYTDDLNKFKTHL
RDFLISLKEFSDDNAE-LYAEEREQAVRDAQVAERDRAMKVGGLLKPSEMD--QEDEL
>XP_040650203_Penicillium_griseofulvum
------------------------------------------------------------
------MSISVQELDNTVRALFEGKGAV-----------------------------QNQ
AQQTLTEFKQNPDAWVTVGNILQEASYLQTKYIALQVLDNVIMTRWKVLPRDQCQGIRNF
IVRFILENSESEEKIQSERPLLNKLNLVLVSILKQEWPHNWPTFINEIISSCHASLSICE
NNMTILRLLSEEVFDFSQDQMTSAKARNLKTSMTSEFASIFQLCSEVLNTANQPSLVKAT
LETLLRFLNWIPLGYIFETPIINTLLTRFLGEPEFRNVTLKCLTEIGGLQI--GSPYNYD
ER---------LVHMFTETLTTV-SNVIPLS--LDLKQTYAMSNGRDQEFVSNLALFLSS
FFSAHLDLIE----KLPN-QDYLTHAHFYLIRISQIDDREVFKICLDYWTRLVQELYEEM
QQLPITDINPLVSM-SVSGLA-----NGGAPNPTTLANYPLRKHKYETVLTNLRTVMIEK
MVRPEEVLVVENDEGEIVREFVKESDTIQLYKTIRECLVYLTHLDVVDTETIMIDKLAKQ
VDGTEWSWVNCNTLCWAIGSISGAMNEETEKRFLVTVIKDLLGLTEQKRGKDNKAVVASN
IMYIVGQYPRFLKAHWKFLKTVVNKLFEFMHETHEGVQDMACDTFIKIANKCRRHFVALQ
PGESEPFIEEIVRNMRKITMDLSPQQIHTFYEACGYMISAQGQKGLQDRLTENLMALPNT
AWDQIIAEANQNPAILQDANTIKIVGNIMKTNVAACSSIGTYFYSQIGRIYHDMLNMYRA
ASQLINDAVASDGAIAPKTPKVRGLRTIKKEILKLIDTYVDKSDDLEMVNASMVPPLMEA
VLIDYARNVPDAREAEVLNAMTTIIHKLHNLMEDKIPAIMDSVFNCTLEMINKDFHEYPE
HRVEFFKLLQAVNLYCFQALLKLDAAQFKFVIDSCMWASKHDNREVENTGLTMCLELMNN
MAE-TDQ-Q-TSSIFFREFYIPILQDVFFVLTDSDHKAGFKSQAMLLSRMFYFVESGKIQ
EPIYSPDQAPAGTSNKDFLQEHIANLLKNAFSNLQEAQIKQFVLGLFAYTDDLNKFKTHL
RDFLISLKEFSDDNAE-LYAEEREQAVRDAQVAERDRAMKVGGLLKPSEMD--QEDEL
>XP_038925152_Penicillium_roqueforti
MIPGRVWISTPPNTLASYSPLSFDTALQPPWQYHNLSRRFPSSSPLDSRVSNPIPSSEAI
SPVCAEMSISVQELDNTVRALFEGKGAV-----------------------------QNQ
AQQTLTEFKQNPDAWVTVGNILQEASYLQTKYIALQVLDNVIMTRWKVLPRDQCQGIRNF
IVRFILENSESEEKIQAERPLLNKLNLVLVSILKQEWPHNWPTFINEIISSCHASLSICE
NNMTILRLLSEEVFDFSQDQMTSAKARNLKTSMTSEFASIFQLCSEVLSTANQPSLVKAT
LETLLRFLNWIPLGYIFETPIINTLLTRFLGEPEFRNVTLKCLTEIGGLQI--GAPYNYD
ER---------LVHMFTETLTTV-SNVIPLS--LDLKQTYAMSNGRDQEFVSNLALFLSS
FFSAHLDLIE----KLPN-QDYLTHAHFYLIRVSQIDDREVFKICLDYWTRLVQELYEEM
QQLPITDINPLVSM-SVSGLA-----NGGAPNPTTLANYPLRKHKYETVLTNLRTVMIEK
MVRPEEVLVVENDEGEIVREFVKESDTIQLYKTIRECLVYLTHLDVVDTETIMVDKLAKQ
VDGTEWSWVNCNTLCWAIGSISGAMNEETEKRFLVTVIKDLLGLTEQKRGKDNKAVVASN
IMYIVGQYPRFLKAHWKFLKTVVNKLFEFMHETHEGVQDMACDTFIKIANKCRRHFVALQ
PGESEPFIEEIVRNMRKITMDLSPQQIHTFYEACGYMISAQGQKGLQDRLTENLMALPNT
AWDQIIAEANQNPAILQDANTIKIVGNIMKTNVAACSSIGTYFYSQIGRIYHDMLNMYRA
ASQLINDAVASDGAIAPKTPKVRGLRTIKKEILKLIDTYVDKSDDLEMVNASMVPPLMEA
VLIDYARNVPDAREAEVLNAMTTIIHKLHNLMEDKIPAIMDSVFNCTLEMINKDFHEYPE
HRVEFFKLLQAVNLYCFQALLKLDAAQFKFVIDSCMWASKHDNREVENTGLTMCLELMNN
MAE-TDQ-Q-TSSIFFREFYIPILQDVFFVLTDSDHKAGFKSQAMLLSRMFYFVESGKIQ
QPIYSPEQAPPGTSNKEFLQEHIANLLHNAFGNLQEAQIKQFVIGLFLYTDDLNKFKTHL
RDFLISLKEFSDDNAE-LYAEEREQAVRDAQVAERDRAMKVGGLLKPSEMD--QEDEL
>XP_002560546_Penicillium_rubens
------------------------------------------------------------
------MSISVQELDNTVRALFEGKGAV-----------------------------QNQ
AQQTLTEFKQNPDAWVTVGNILQEASYLQTKYIALQVLDNVIMTRWKVLPRDQCQGIRNF
IVRFILENSESEEKIQAERPLLNKLNLVLVSILKQEWPHNWPTFINEIISSCHASLSICE
NNMTILRLLSEEVFDFSQDQMTSAKARNLKTSMTSEFASIFQLCSEVLNTANQPSLVKAT
LETLLRFLNWIPLGYIFETPIINTLLTRFLGEPEFRNVTLKCLTEIGGLQI--GAPYNYD
ER---------LVHMFTETLTTV-SNVIPLS--LDLKQTYAMSNGRDQEFVSNLALFLSS
FFSAHLDLIE----KLPN-QDYLTHAHFYLIRVSQIDDREVFKICLDYWTRLVQELYEEM
QQLPITDINPLVSM-SVSGLA-----NGGAPNPTTLANYPLRKHKYETVLTNLRTVMIEK
MVRPEEVLVVENDEGEIVREFVKESDTIQLYKTIRECLVYLTHLDVVDTETIMIDKLAKQ
VDGTEWSWVNCNTLCWAIGSISGAMNEETEKRFLVTVIKDLLGLTEQKRGKDNKAVVASN
IMYIVGQYPRFLKAHWKFLKTVVNKLFEFMHETHEGVQDMACDTFIKIANKCRRHFVALQ
PGESEPFIEEIVRNMRKITMDLSPQQIHTFYEACGYMISAQGQKGLQDRLTENLMALPNT
AWDQIIAEANQNPAILQDANTIKIVGNIMKTNVAACSSIGTYFYSQIGRIYHDMLNMYRA
ASQLINDAVASDGAIAPKTPKVRGLRTIKKEILKLIDTYVDKSDDLEMVNASMVPPLMEA
VLIDYARNVPDAREAEVLNAMTTIIHKLHNLMEDKIPAIMDSVFNCTLEMINKDFHEYPE
HRVEFFKLLQAVNLYCFQALLKLDAAQFKFVIDSCMWASKHDNREVENTGLTMCLELMNN
MAE-TDP-Q-TSSIFFREFYIPILQDVFFVLTDSDHKAGFKSQAMLLSRMFYFVESGKIQ
EPIYSPDQAPAGTSNKDFLQEHIANLLKNAFGNLQEAQIKQFVLGLFAYTDDLNKFKTHL
RDFLISLKEFSDDNAE-LYAEEREQAVRDAQVAERDRAMKVGGLLKPSEMD--HEDEL
>XP_040813537_Penicillium_solitum
------------------------------------------------------------
------MSISVQELDNTVRALFEGKGAV-----------------------------QNQ
AQQTLTEFKQNPDAWVTVGNILQEASYLQTKYIALQVLDNVIMTRWKVLPRDQCQGIRNF
IVRFILENSESEEKIQAERPLLNKLNLVLVSILKQEWPHNWPTFINEIISSCHASLSICE
NNMTILRLLSEEVFDFSQDQMTSAKARNLKTSMTSEFASIFQLCSEVLNTANQPSLVKAT
LETLLRFLNWIPLGYIFETPIINTLLTRFLGEPEFRNVTLKCLTEIGGLQI--GTPYNYD
ER---------LVHMFTETLTTV-SNVIPLS--LDLKQTYAMSNGRDQEFVSNLALFLSS
FFSAHLDLIE----KLPN-QDYLTHAHFYLIRISQIDDREVFKICLDYWTRLVQELYEEM
QQLPITDINPLVSM-SVSGLA-----NGGAPNPTTLANYPLRKHKYETVLTNLRTVMIEK
MVRPEEVLVVENDEGEIVREFVKESDTIQLYKTIRECLVYLTHLDVVDTETIMIDKLAKQ
VDGTEWSWVNCNTLCWAIGSISGAMNEETEKRFLVTVIKDLLGLTEQKRGKDNKAVVASN
IMYIVGQYPRFLKAHWKFLKTVVNKLFEFMHETHEGVQDMACDTFIKIANKCRRHFVALQ
PGESEPFIEEIVRNMRKITMDLSPQQIHTFYEACGYMISAQGQKGLQDRLTENLMALPNT
AWDQIIAEANQNPAILQDANTIKIVGNIMKTNVAACSSIGTYFYSQIGRIYHDMLNMYRA
ASQLINDAVASDGAIAPKTPKVRGLRTIKKEILKLIDTYVDKSDDLEMVNASMVPPLMEA
VLIDYARNVPDAREAEVLNAMTTIIHKLHNLMEDKIPAIMDSVFNCTLEMINKDFHEYPE
HRVEFFKLLQAVNLYCFQALLKLDAAQFKFVIDSCMWASKHDNREVENTGLTMCLELMNN
MAE-TDP-Q-TSSIFFREFYIAILQDVFFVLTDSDHKAGFKSQAMLLSRMFYFVESGKIQ
EPIYSPDQAPAGTSNKDFLQEHIANLLKNAFSNLQEAQIKQFVLGLFAYTDDLNKFKTHL
RDFLISLKEFSDDNAE-LYAEEREQAVRDAQVAERDRAMKVGGLLKPSEMD--QEDEL
>XP_022579344_Penicilliopsis_zonata
------------------------------------------------------------
------MSVSIQELDNTVQAFYEGKGDV-----------------------------QKQ
AQQTLTEFKQNPDAWLIVGDILQESSYPQTKYLALQVLDDVIMTRWKVLPREQCLGIRNF
IVNFIIENSKSEEKLKSERAFLNKLNLVLVSILKQEWPHNWSTFITEIISSCHTSLSICE
NNMAILRLLSEEVFDFSQDQMTSAKARNLKTSMTQEFSSIFQLCSEVLNTANQPSLIKAT
LETLLRFLNWIPLGYIFETPIINTLLVRFLDVPDFRNVTLKCLTEIGGLQI--GAPYNYD
ER---------LVHMFTETLTTV-SRIIPLS--MDLKQTYANSNSRDQEFVLNLALFLCS
FFSAHLTLIE----KLPN-RDYLTHAHFYLIRISQIDDREVFKICLEYWTKLVQELYEEM
QQLPITDLNPLVNM-GVSGLS-----SGGAPHPSTLANYPLRKHKYEEILSSLRTVMIEK
MVRPEEVLIVENDEGEIVREFVKESDTIQLYKTIRECLVYLTHLDVVDTENIMIEKLAKQ
VDGTEWSWANCNTLCWAIGSISGAMNEETEKRFLVTVIKDLLGLTEMKRGKDNKAVVASN
IMYIVGQYPRFLKAHWKFLKTVVNKLFEFMHETHEGVQDMACDTFIKIANKCRRHFVALQ
PGENEPFIEEIVRNMRKITCDLSPQQIHTFYEACGYMISAQGQKGLQDRLIENLMSLPNS
AWDAIIAQANQDSSILQDGETIKIIGNIMKTNVAACSSIGTYFYSQIGRIYHDMLNMYRA
SSQLINDSVAHDGNIATKTPKVRGLRTIKKEILKLIDTYVQKADDLEMVNANMVPALLEA
VLVDYNRNVPDAREAEVLNVMTTIIHKLHNLMEDKVPAIMESVFDCTLEMINKDFHEYPE
HRVQFFKLLQAINLYCFPALLKLDATQFKFVIDSCMWASKHDNREVENTGLTMCLELMNN
MAE-TDI-Q-TSSIFFRQFYISILQDVFFVLTDSDHKAGFKSQAMLLSRMFYFVEAGKFQ
EPIYSPDQAPSGSSNKEFLQGYVANLLQNAFKNLQEIQIKQFVIGLFTFNDDFNKFKTHL
RDFLISLKEFSGDNAD-LYAEEREQALKDAKAAERDRAMRVGGLLKPSEMD--QEDEL
>XP_016620201_Cladophialophora_bantiana
------------------------------------------------------------
------MSVTVAELDATVKAFQEGHGEV-----------------------------QKQ
AQQKLNEFKSNPDAWLMVDRILQEATYVPTKYLGLQVLDDVVNTRWKVLPRDQCLGIRNF
VVNQILQASETEESLKANKLFLNKLDLTLVTILKQEWPQNWPTFINEIISACHTGISVCE
NNMTILRLLSEEVFDFSQDQMTSTKAKNLKTTMCAEFSSIFQLCNEILTTADSVSLVKAT
LETLLRFLNWIPLGFIFETKLIDTLVTRFLEVDQFRNITLKCLTEIGGLQL--GQQYQYD
DK---------LVQMFTETLTVV-ARTLSLD--TDFREAYAKAKSSEQEYILNLAIFLTN
YFSAHLQTIE----RLPN-SDYLLHGHFYLIKISLIDDREIFKICLEYWNKLVQELYEEM
QQLPITELNPLVSM-GVSGLA-----NGGAPHPSTLANYPLRKHKYAQVLSSLRQVMVEK
MVRPEEVLIVENDEGEIVREFVKESDTIQLYKTTRECLVYLTHLDVVDTEQIMSDKLQRQ
VDGSEWSWNNCNTLCWAIGSISGAMSEETEKRFLVTVIKDLLGLTEMKRGKDNKAVVASN
IMYIVGQYPRFLKAHWKFLKTVVNKLFEFMHETHEGVQDMACDTFIKIANKCKRHFVALQ
PGETEPFIDEIVRNMRKITCDLTPQQVHTFYEACGYMISAQGQKSVQDRLISDLMSYPNQ
AWDNVIQQANANPAILHDPEIIKVVGNIMKTNVAACSSIGSYFYSQIGRIYHDMLNMYRA
SSQLISDAVASGGNVQTKTPKVRGLRTIKKEILKLVDIYVQKADDLQMVNDSMVPPLLDA
ILLDYQRNVPDARDAEVLSVTTTIIHKLHNLMDDKVGPIMDSIFECTLEMINKDFHEYPE
FRVEFFKLLQAINLFCFPALLKLDGRQFKFVIDSCMWASKHDNREVENTGLSMCLELINN
MAE-TDP-Q-TAGIFFQQFYISILQDVFFVLTDSDHKAGFKSQCMLLARMFQLVETNKIS
QPLYQPDQAAPGTSNKQFVSEFTSSLLQRAFPNLKEIQVQHFVNGLFTLNEDATKFKTHV
RDFLISLKEFAGDNAE-LYAEEREQEKKILADAERERALKVGGLIKPADLD--QDDEL
>XP_008730806_Cladophialophora_carrionii
------------------------------------------------------------
------MSVTVTELDATVKAFQEGHGEI-----------------------------QKQ
AQQKLNEFKSNPDAWLMVDRILQEATYVPTKYLGLQVLDDVVNTRWKVLPRDQCLGIRNF
VVNQILQASETDESLKANKLFLNKLDLTLVTILKQEWPHNWPSFINEIISACHTGLSVCE
NNMTILRLLSEEVFDFSQDQMTSTKAKNLKTTMCAEFSSIFQLCNEVLTTATSISLVRAT
LETLLRFLNWIPLGFIFETKLIDTLVGRFLEVDEFRNISLKCLTEIGGLQL--GQQFQYD
DK---------LVQMFTETLTVV-ARTLPLD--TDFRDAYAKAKSREQEYILNLAIFLTN
YFSAHLQTIE----RLPN-PDYLLHGHFYLIKISLIDDREIFKICLEYWNKLVQELYEEM
QQLPITELNPLVSM-GVSGLA-----NGGAPHPSSLANYPLRKHKYAQVLSSLRQVMVEK
MVRPEEVLIVENDEGEIVREFVKESDTIQLYKTTRECLVYLTHLDVVDTENIMSDKLQRQ
VDGSEWSWNNCNTLCWAIGSISGAMSEETEKRFLVTVIKDLLGLTEMKRGKDNKAVVASN
IMYIVGQYPRFLKAHWKFLKTVVNKLFEFMHETHEGVQDMACDTFIKIANKCKRHFVALQ
PGETEPFIDEIVRNMRKITCDLTPQQVHTFYEACGYMISAQGQKSVQDRLISDLMSYPNQ
AWDSVIQQANSNPAILHDPEIIKVVGNIMKTNVAACSSIGSYFYSQIGRIYHDMLNMYRA
SSQLISDAVASGGNVQTKTPKVRGLRTIKKEILKLVDIYVQKADDLPMVNESMVPPLLDA
ILLDYQRNVPDARDAEVLSVTTTIIHKLHNLMDDKVGPIMDAIFECTLEMINKDFHEYPE
FRVEFFKLLQAINLFCFPALLKLDGRQFKFVIDSCMWASKHDNREVENTGLSMCLELINN
MAE-TDP-Q-TSGIFFQQFYISILQDVFFVLTDSDHKAGFKSQCMLLARMFQLVETNKIS
QPLYQPDQAAPGTSNKQYVSEFTSNLLQRAFPNLKEIQVQLFVSGLFTLNEDATKFKTHV
RDFLISLKEFAGDNAE-LFAEEREQEKKALADAERERGLKVGGLIKPADLD--GDDEL
>XP_016242630_Cladophialophora_immunda
------------------------------------------------------------
------MSVTIAELDATVKAFQEGHGEV-----------------------------QKQ
AQQKLNEFKANPDAWLMADTILQEATYVPTKYLALQVLDDVINTRWKVLPRDQCLGIRNF
VVNQILHTSETEDSLKANKLFLNKLDLTLVTILKQEWPQHWPTFINEIISSCHTGISVCE
NNMTILRLLSEEVFDFSQDQMTSTKAKNLKTTMCAEFSSIFQLCNEVLTTADSVSLVKAT
LETLLRFLNWIPLGFIFETKLIDTLVTRFLELDQFRNITLKCLTEIGGLQL--GQQYQYD
DK---------LVQMFTETLTVV-ARSISLD--TDFREAYAKAKSSDQEYILNLAIFLTN
YFSAHLQTIE----RLPN-SDYLLHGHFYLIKISLIDDREIFKICLEYWNKLVQELYEEM
QQLPITELNPLVNM-GVSGLA-----NGGAPHPSTLANYPLRKHKYSQVLSSLRQVMVEK
MVRPEEVLIVENDEGEIVREFVKESDTIQLYKTTRECLVYLTHLDVVDTEQIMSDKLQRQ
VDGSEWSWNNCNTLCWAIGSISGAMSEETEKRFLVTVIKDLLGLTEMKRGKDNKAVVASN
IMYIVGQYPRFLKAHWKFLKTVVNKLFEFMHETHEGVQDMACDTFIKIANKCKRHFVALQ
PGETEPFIDEIVRNMRRITCDLTPQQVHTFYEACGYMISAQGQKSVQDRLISDLMSYPNQ
AWDSVIQQANANPAILHDPEIIKVVGNIMKTNVAACSSIGSYFYSQIGRIYHDMLNMYRA
SSQLISDAVASGGNVQTKTPKVRGLRTIKKEILKLVDIYVQKADDLQMVNDSMVPPLLDA
ILLDYQRNVPDARDAEVLSVTTTIIHKLHNLMDDKIGPIMDSIFECTLEMINKDFHEYPE
FRVEFFKLLQAINLFCFPALLKLDGRQFKFVIDSCMWASKHDNREVENTGLSMCLELINN
MAE-TDP-Q-TAGIFFQQFYISILQDVIFVLTDSDHKAGFKSQCMLLARMFQLVETNKIS
QPLYQPDQAAPGTSNKQFVSEFTSNLLQRAFPNLKEIQVQHFVNGLFTLNEDATKFKTHV
RDFLISLKEFAGDNAE-LYAEEREQEKKILADAERERALKVGGLIKPADLD--QDDEL
>XP_007746352_Cladophialophora_psammophila
------------------------------------------------------------
------MSVTVVELDATVKAFQEGHGEV-----------------------------QKQ
AQQKLNEFKSNPDAWLMVDRILQEATYVPTKYLGLQVLDDVVNTRWKVLPRDQCLGIRNF
VVNQILQASETEDSLKANKLFLNKLDLTLVTILKQEWPQNWPTFINEIISACHTGISVCE
NNMTILRLLSEEVFDFSQDQMTSTKAKNLKTTMCAEFSSIFQLCNEILTTADSVSLVKAT
LETLLRFLNWIPLGFIFETKLIDTLVTRFLEVDQFRNITLKCLTEIGGLQL--GQQYQYD
DK---------LVQMFTETLTVV-ARTLSLD--TDFREAYAKAKSSEQEYILNLAIFLTN
YFSAHLQTIE----RLPN-SDYLLHGHFYLIKISLIDDREIFKICLEYWNKLVQELYEEM
QQLPITELNPLVSM-GVSGLA-----NGGAPHPSTLANYPLRKHKYAQVLSSLRQVMVEK
MVRPEEVLIVENDEGEIVREFVKESDTIQLYKTTRECLVYLTHLDVVDTEQIMSDKLQRQ
VDGSEWSWNNCNTLCWAIGSISGAMSEETEKRFLVTVIKDLLGLTEMKRGKDNKAVVASN
IMYIVGQYPRFLKAHWKFLKTVVNKLFEFMHETHEGVQDMACDTFIKIANKCKRHFVALQ
PGETEPFIDEIVRNMRKITCDLTPQQVHTFYEACGYMISAQGQKSVQDRLISDLMSYPNQ
AWDNVIQQANANPAILHDPEIIKVVGNIMKTNVAACSSIGSYFYSQIGRIYHDMLNMYRA
SSQLISDAVASGGNVQTKTPKVRGLRTIKKEILKLVDIYVQKADDLQMVNDSMVPPLLDA
ILLDYQRNVPDARDAEVLSVTTTIIHKLHNLMDDKVGPIMDSIFECTLEMINKDFHEYPE
FRVEFFKLLQAINLFCFPALLKLDGRQFKFVIDSCMWASKHDNREVENTGLSMCLELINN
MAE-TDP-Q-TAGIFFQQFYISILQDVFFVLTDSDHKAGFKSQCMLLARMFQLVETNKIS
QPLYQPDQAAPGTSNKQFVSEFTSSLLQRAFPNLKEIQVQHFVNGLFTLNEDATKFKTHV
RDFLISLKEFAGDNAE-LYAEEREQEKKILADAERERALKVGGLIKPADLD--QDDEL
>XP_018688731_Fonsecaea_erecta
------------------------------------------------------------
------MSVTVAELDATVKAFQEGHGDI-----------------------------QKQ
AQQKLNEFKSNPDAWLMVDRILQEATYVPTKYLGLQVLDDVVNTRWKVLPRDQCLGIRNF
VVNQILQASDTEEKLKANKLFLNKLDLTLVTILKQEWPQNWPTFINEIISACHTGISVCE
NNMTILRLLSEEVFDFSQDQMTSTKARNLKTTMCAEFSSIFQLCNEILTTADSVSLVKAT
LETLLRFLNWIPLGFIFETKLIDTLVTRFLEVDQFRNITLKCLTEIGGLQL--GQQYQYD
DK---------LVQMFTETLTVV-ARTLSLD--TDFREAYAKAKASEQEYILNLAIFLTN
YFSAHLQTIE----RLPN-SDYLLHGHFYLIKISLIDDREIFKICLEYWNKLVQELYEEM
QQLPLTELNTLSTI-NVTGLA-----NGGAPHPSTLANYPLRKHKYSQVLSSLRQVIVEK
MVRPEEVLIVENDEGEIVREFVKESDTIQLYKTTRECLVYLTHLDVVDTEQIMSDKLQRQ
VDGSEWSWNNCNTLCWAIGSISGAMSEETEKRFLVTVIKDLLGLTEMKRGKDNKAVVASN
IMYIVGQYPRFLKAHWKFLKTVVNKLFEFMHETHEGVQDMACDTFIKIANKCKRHFVALQ
PGETEPFIDEIVRNMRRITCDLTPQQIHTFYEACGYMISAQGQKSVQDRLISDLMSYPNQ
AWDNVIQQANANPAILHDPEIIKIVGNIMKTNVAACSSIGSYFYSQIGRIYHDMLNMYRA
SSQLISDAVASGGNVQTKTPKVRGLRTIKKEILKLVDIYVQKADDLQMVNDSMVPPLLDA
ILLDYQRNVPDARDAEVLSVTTTIIHKLHNLMDDKIGPIMDSIFECTLEMINKDFHEYPE
FRVEFFKLLQAINLFCFPALLKLDGRQFKFVIDSCMWASKHDNREVENTGLSMCLELINN
MAD-TDP-Q-TAGIFFQQFYISILQDVFFVLTDSDHKAGFKSQCMLLARMFQLVETNKIS
QPLYQPDQAAPGTSNKQFVSDFTSNLLQRAFPNLKEIQVQHFVTGLFALNEDATKFKTHV
RDFLISLKEFAGDNAE-LYAEEREQEKKILADAERERALKVGGLIKPADLD--QDDEL
>XP_022508205_Fonsecaea_monophora
------------------------------------------------------------
------MSVTVAELDATVKAFQEGHGDV-----------------------------QKQ
AQQKLNEFKSNPDAWLMVDRILQEATYVPTKYLGLQVLDDVVNTRWKVLPRDQCLGIRNF
VVNQILQASETEESLKANKLFLNKLDLTLVTILKQEWPHNWPTFINEIISACHTGISVCE
NNMTILRLLSEEVFDFSQDQMTSTKAKNLKTTMCAEFSSIFQLCNDILTTADSVSLVKAT
LETLLRFLNWIPLGFIFETKLIDTLVTRFLEVDQFRNITLKCLTEIGGLQL--GQQYQYD
DK---------LVQMFTETLTVV-ARTLSLD--TDFREAYAKAKSSEQEYILNLAIFLTN
YFSAHLQTIE----RLPN-PDFLLHGHFYLIKISLIDDREIFKICLEYWNKLVQELYEEM
QQLPITELNPLVNM-GVSGLA-----NGGAPHPSTLANYPLRKHKYAQVLSSLRQVMVEK
MVRPEEVLIVENDEGEIVREFVKESDTIQLYKTTRECLVYLTHLDVVDTEQIMSDKLQRQ
VDGSEWSWNNCNTLCWAIGSISGAMSEETEKRFLVTVIKDLLGLTEMKRGKDNKAVVASN
IMYIVGQYPRFLKAHWKFLKTVVNKLFEFMHETHEGVQDMACDTFIKIANKCKRHFVALQ
PGETEPFIDEIVRNMRRITCDLTPQQVHTFYEACGYMISAQGQKSVQDRLISDLMSYPNQ
AWDSVIQQANANPAILHDPEIIKVVGNIMKTNVAACSSIGSYFYSQIGRIYHDMLNMYRA
SSQLISDAVASGGNVQTKTPKVRGLRTIKKEILKLVDIYVQKADDLQMVNDSMVPPLLDA
ILLDYQRNVPDARDAEVLSVTTTIIHKLHNLMDDKIGPIMDSIFECTLEMINKDFHEYPE
FRVEFFKLLQAINLFCFPALLKLDGRQFKFVIDSCMWASKHDNREVENTGLSMCLELINN
MAE-TDP-Q-TAGIFFQQFYISILQDVFFVLTDSDHKAGFKSQCMLLARMFQLVETNKIS
QPLYQPDQAAPGTSNKQFVSEFTSNLLQRAFPNLKEIQVQHFVNGLFTLNEDATKFKTHV
RDFLISLKEFAGDNAE-LYAEEREQEKKILAEAERERALKVGGLIKPADLD--QDDEL
>XP_016630394_Fonsecaea_multimorphosa
------------------------------------------------------------
------MSVTVAELDATVKAFQEGHGDV-----------------------------QKQ
AQQKLNEFKSNPDAWLMVDRILQEATYVPTKYLGLQVLDDVVNTRWKVLPRDQCLGIRNF
VVNQILQASDTEESLKANKLFLNKLDLTLVTILKQEWPHNWPTFINEIISACHTGVSVCE
NNMTILRLLSEEVFDFSQDQMTSTKAKNLKTTMCAEFSSIFRLCDDVLTNADSVSLVKAT
LETLLRFLNWIPLGFIFETKLIDTLVTRFLEVDQFRNITLKCLTEIGGLQL--GQNYQYD
DK---------LVQMFTETLTVV-ARTLSLD--TDFREAYAKARSSEQEYILNLAIFLTN
YFSAHLQTIE----RLPN-SDYLLHGHFYLIKISLIDDREIFKICLEYWNKLVQELYEEM
QQLPITELNPLVNM-GVSGLA-----NGGAPHPSTLANYPLRKHKYAQVLSSLRQVMVEK
MVRPEEVLIVENDEGEIVREFVKESDTIQLYKTTRECLVYLTHLDVVDTEQIMSDKLQRQ
VDGSEWSWNNCNTLCWAIGSISGAMSEETEKRFLVTVIKDLLGLTEMKRGKDNKAVVASN
IMYIVGQYPRFLKAHWKFLKTVVNKLFEFMHETHEGVQDMACDTFIKIANKCKRHFVALQ
PGETEPFIDEIVRNMRRITCDLTPQQVHTFYEACGYMISAQGQKSVQDRLISDLMSYPNQ
AWDNVIQQANANPAILHDPEIIKVVGNIMKTNVAACSSIGSYFYSQIGRIYHDMLNMYRA
SSQLISDAVASGGNVQTKTPKVRGLRTIKKEILKLVDIYVQKADDLQMVNDSMVPPLLDA
ILLDYQRNVPDARDAEVLSVTTTIIHKLHNLMDDKIGPIMDSIFECTLEMINKDFHEYPE
FRVEFFKLLQAINLFCFPALLKLDGRQFKFVIDSCMWASKHDNREVENTGLSMCLELINN
MAE-TDP-Q-TSGIFFQQFYISILQDVFFVLTDSDHKAGFKSQCMLLARMFQLVETNKIS
QPLYQPDQAAPGTSNKQFVSEFTSNLLQRAFPNLKEIQVQHFVNGLFTLNEDATKFKTHV
RDFLISLKEFAGDNAE-LYAEEREQEKKILADAERERALKVGGLIKPADLD--QDDEL
>XP_022504261_Fonsecaea_nubica
------------------------------------------------------------
------MSVTVAELDATVKAFQEGHGDV-----------------------------QKQ
AQQKLNEFKSNPDAWLMVDRILQEATYVPTKYLGLQVLDDVVNTRWKVLPRDQCLGIRNF
VVNQILQASETEESLKANKLFLNKLDLTLVTILKQEWPQNWPTFINEIISACHTGISVCE
NNMTILRLLSEEVFDFSQDQMTSTKAKNLKTTMCAEFSSIFQLCNDILTTADSVSLVKAT
LETLLRFLNWIPLGFIFETKLIDTLVTRFLEVDQFRNITLKCLTEIGGLQL--GQQYQYD
DK---------LVQMFTETLTVV-ARTLSLD--TDFREAYAKAKSSEQEYILNLAIFLTN
YFSAHLQTIE----RLPN-PDFLLHGHFYLIKISLIDDREIFKICLEYWNKLVQELYEEM
QQLPITELNPLVNM-GVSGLA-----NGGAPHPSTLANYPLRKHKYAQVLSSLRQVMVEK
MVRPEEVLIVENDEGEIVREFVKESDTIQLYKTTRECLVYLTHLDVVDTEQIMSDKLQRQ
VDGSEWSWNNCNTLCWAIGSISGAMSEETEKRFLVTVIKDLLGLTEMKRGKDNKAVVASN
IMYIVGQYPRFLKAHWKFLKTVVNKLFEFMHETHEGVQDMACDTFIKIANKCKRHFVALQ
PGETEPFIDEIVRNMRRITCDLTPQQVHTFYEACGYMISAQGQKSVQDRLISDLMSYPNQ
AWDSVIQQANANPAILHDPEIIKVVGNIMKTNVAACSSIGSYFYSQIGRIYHDMLNMYRA
SSQLISDAVASGGNVQTKTPKVRGLRTIKKEILKLVDIYVQKADDLQMVNDSMVPPLLDA
ILLDYQRNVPDARDAEVLSVTTTIIHKLHNLMDDKIGPIMDSIFECTLEMINKDFHEYPE
FRVEFFKLLQAINLFCFPALLKLDGRQFKFVIDSCMWASKHDNREVENTGLSMCLELINN
MAE-TDP-Q-TAGIFFQQFYISILQDVFFVLTDSDHKAGFKSQCMLLARMFQLVETNKIS
QPLYQPDQAAPGTSNKQFVSEFTSNLLQRAFPNLKEIQVQHFVNGLFTLNEDATKFKTHV
RDFLISLKEFAGDNAE-LYAEEREQEKKILAEAERERALKVGGLIKPADLD--QDDEL
>XP_013278095_Fonsecaea_pedrosoi
------------------------------------------------------------
------MSVTVAELDATVKAFQEGHGDV-----------------------------QKQ
AQQKLNEFKSNPDAWLMVDRILQEATYVPTKYLGLQVLDDVVNTRWKVLPRDQCLGIRNF
VVNQILQASETEESLKANKLFLNKLDLTLVTILKQEWPHNWPTFINEIISACHTGISVCE
NNMTILRLLSEEVFDFSQDQMTSTKAKNLKTTMCAEFSSIFQLCNDILTTADSVSLVKAT
LETLLRFLNWIPLGFIFETKLIDTLVTRFLEVDQFRNITLKCLTEIGGLQL--GQQYQYD
DK---------LVQMFTETLTVV-ARTLSLD--TDFREAYAKAKSSEQEYILNLAIFLTN
YFSAHLQTIE----RLPN-PDFLLHGHFYLIKISLIDDREIFKICLEYWNKLVQELYEEM
QQLPITELNPLVNM-GVSGLA-----NGGAPHPSTLANYPLRKHKYAQVLSSLRQVMVEK
MVRPEEVLIVENDEGEIVREFVKESDTIQLYKTTRECLVYLTHLDVVDTEQIMSDKLQRQ
VDGSEWSWNNCNTLCWAIGSISGAMSEETEKRFLVTVIKDLLGLTEMKRGKDNKAVVASN
IMYIVGQYPRFLKAHWKFLKTVVNKLFEFMHETHEGVQDMACDTFIKIANKCKRHFVALQ
PGETEPFIDEIVRNMRRITCDLTPQQVHTFYEACGYMISAQGQKSVQDRLISDLMSYPNQ
AWDSVIQQANANPAILHDPEIIKVVGNIMKTNVAACSSIGSYFYSQIGRIYHDMLNMYRA
SSQLISDAVASGGNVQTKTPKVRGLRTIKKEILKLVDIYVQKADDLQMVNDSMVPPLLDA
ILLDYQRNVPDARDAEVLSVTTTIIHKLHNLMDDKIGPIMDSIFECTLEMINKDFHEYPE
FRVEFFKLLQAINLFCFPALLKLDGRQFKFVIDSCMWASKHDNREVENTGLSMCLELINN
MAE-TDP-Q-TAGIFFQQFYISILQDVFFVLTDSDHKAGFKSQCMLLARMFQLVETNKIS
QPLYQPDQAAPGTSNKQFVSEFTSNLLQRAFPNLKEIQVQHFVNGLFTLNEDATKFKTHV
RDFLISLKEFAGDNAE-LYAEEREQEKKILAEAERERALKVGGLIKPADLD--QDDEL
>XP_007762181_Cladophialophora_yegresii
------------------------------------------------------------
------MSVTVSELDATVKAFQEGHGEI-----------------------------QKQ
AQQKLNEFKSNPDAWLMVDRILQEATYVPTKYLGLQVLDDVVNTRWKVLPRDQCLGIRNF
VVNQILQASETDESLKANKLFLNKLDLTLVTILKQEWPHNWPSFINEIISASHTGLSVCE
NNMTILRLLSEEVFDFSQDQMTSTKAKNLKTTMCAEFSSIFQLCNEVLTTATSISLVKAT
LETLLRFLNWIPLGFIFETKLIDTLVGRFLEVDEFRNISLKCLTEIGGLQL--GQQFQYD
DK---------LVQMFTETLTVV-ARTLPLD--TDFRDAYSKAKSREQEYILNLAIFLTN
YFSAHLQTIE----RLPN-PDYLLHGHFYLIKISLIDDREIFKICLEYWNKLVQELYEEM
QQLPITELNPLVSM-GVSGLA-----NGGAPHPSSLANYPLRKHKYAQVLTSLRQVMVEK
MVRPEEVLIVENDEGEIVREFVKESDTIQLYKTTRECLVYLTHLDVVDTENIMSEKLQRQ
VDGSEWSWNNCNTLCWAIGSISGAMSEETEKRFLVTVIKDLLGLTEMKRGKDNKAVVASN
IMYIVGQYPRFLKAHWKFLKTVVNKLFEFMHETHEGVQDMACDTFIKIANKCKRHFVALQ
PGETEPFIDEIVRNMRKITCDLTPQQVHTFYEACGYMISAQGQKSVQDRLISDLMSYPNQ
AWDSVIQQANSNPAILHDPEIIKVVGNIMKTNVAACSSIGSYFYSQIGRIYHDMLNMYRA
SSQLISDAVASGGNVQTKTPKVRGLRTIKKEILKLVDIYVQKADDLPMVNESMVPPLLDA
ILLDYQRNVPDARDAEVLSVTTTIIHKLHNLMDDKVGPIMDAIFECTLEMINKDFHEYPE
FRVEFFKLLQAINLFCFPALLKLDGRQFKFVIDSCMWASKHDNREVENTGLSMCLELINN
MAE-TDP-Q-TAGIFFQQFYISILQDVFFVLTDSDHKAGFKSQCMLLARMFQLVETNKIS
QPLYQPDQAAPGTSNKQYVSEFTSNLLQRAFPNLKEIQVQLFVSGLFTLNEDATKFKTHV
RDFLISLKEFAGDNAE-LFAEEREQEKKALADAERERGLKVGGLIKPADLD--GDDEL
>XP_016234190_Exophiala_spinifera
------------------------------------------------------------
------MSVSVAELDATVKAFQEGKGEI-----------------------------QKQ
AQQKLNEFKSNPDAWLMVDKILQESSYMPTKYLGLQVLDDVVNTRWKVLPRDQCLGIRNF
VVNQILQASETEESLKANKLFLNKLDLTLVTILKQEWPHHWPTFINEIISACHSGLSVCE
NNMTILRLLSEEVFDFSQDQMTSTKAKNLKTTMCAEFSSIFQLCNEVLTTANSITLVKAT
LETLLRFLNWIPLGFIFETKLIDTLVTRFLEVDQFRNITLKCLTEIGGLQL--GQQYEYD
DK---------LIQMFTETLTVV-SKTISLD--TDFREAYAKAKASEQEYILNLAIFLCN
YFSAHLQTIE----RLPN-PDYLLTGHFYLIKISLIDDREIFKICLEYWNKLVQELYEEM
QQLPITELNPLVNM-GVGGLA-----NGGAPHPSTLANYPLRKHKYSQVLSSLRQVMVEK
MVRPEEVLIVENDEGEIVREFVKESDTIQLYKTTRECLVYLTHLDVVDTENIMSEKLARQ
VDGSEWSWNNCNTLCWAIGSISGAMNEETEKRFLVTVIKDLLGLTEMKRGKDNKAVVASN
IMYIVGQYPRFLKAHWKFLKTVVNKLFEFMHETHEGVQDMACDTFIKIANKCKRHFVALQ
PGETEPFIDEIVRNMQKITCDLTPQQIHTFYEACGYMISAQGQKSVQDRLIDNLMSLPNQ
AWDSIIAQANRDSSILQDAETIKVIGNIMKTNVAACSSIGTYFYSQIGRIYHDMLNMYRA
SSSLISDAVASGGNVATKTPKVRGLRTIKKEILKLVDIYVQKADDLQMVNDTMVPPLLDA
ILLDYQRNVPDARDAEVLSVTTTIVHKLHNLMEDKISPIMDAIFECTLEMINKDFHEYPE
FRVEFFKLLQAINLFCFPALLKLDGRQFKLIIDSCMWASKHDNREVENTGLTMCLELINN
MAE-TDP-Q-TSGVFFQQFYISILQDVFYVLTDSDHKAGFKSQCMLLARMFQLVEANKIS
QPLYQNGQAAPGTSNKQFVTEFTANLLHNAFSNLQDVQIQHFVNGLFTLNEDANKFKTHM
RDFLISLKEFAGDNAE-LYAEEREQEKKDLASAERERAMKVGGLIKPADLD--QDDEL
>XP_016260095_Exophiala_oligosperma
------------------------------------------------------------
------MSVSVGELDATVKAFQEGKGDV-----------------------------QKQ
AQQKLNEFKSNPDAWLMVDKILQESSYMPTKYLGLQVLDDVVNTRWKVLPRDQCLGIRNF
VVNQILQASETEESLKANKLFLNKLDLTLVTILKQEWPHHWPTFINEIISACHSGLSVCE
NNMTILRLLSEEVFDFSQDQMTSTKAKNLKTSMCSEFSSIFQLCNEVLTTANSITLVKAT
LETLLRFLNWIPLGFIFETKLIDTLVTRFLEVDQFRNITLKCLTEIGGLQL--GQQYEYD
DK---------LIQMFTETLTVV-SKTISLD--TDFREAYAKAKASEQEYILNLAIFLCN
YFSAHLQTIE----RLPN-PDYLLTGHFYLIKISLIDDREIFKICLEYWNKLVQELYEEM
QQLPITELNPLVNM-GVTGLA-----NGGAPHPSTLANYPLRKHKYGQVLTSLRQVMVEK
MVRPEEVLIVENDEGEIVREFVKESDTIQLYKTTRECLVYLTHLDVVDTENIMSEKLARQ
VDGSEWSWNNCNTLCWAIGSISGAMNEETEKRFLVTVIKDLLGLTEMKRGKDNKAVVASN
IMYIVGQYPRFLKAHWKFLKTVVNKLFEFMHETHEGVQDMACDTFIKIANKCKRHFVALQ
PGETEPFIDEIVRNMQKITCDLTPQQIHTFYEACGYMISAQGQKSVQDRLIDNLMALPNQ
AWDNIIAQANRDSSILQDAETIKVIGNIMKTNVAACSSIGTYFYSQIGRIYHDMLNMYRA
SSSLISDAVASGGNVATKTPKVRGLRTIKKEILKLVDIYVQKADDLQMVNDTMVPPLLDA
ILLDYQRNVPDARDAEVLSVTTTIVHKLHNLMEDKISPIMDAIFECTLEMINKDFHEYPE
FRVEFFKLLQAINLFCFPALLKLDGRQFKLIIDSCMWASKHDNREVENTGLSMCLELINN
MAE-TDA-Q-TSGVFFSQFYISILQDVFYVLTDSDHKAGFKSQCMLLARMFQLVEANKIS
QPLYQNGQAAPGTSNKQFVTEFTANLLQNAFPNLQDVQIQHFVTGLFTLNEDANKFKTHM
RDFLISLKEFAGDNAE-LYAEEREQEKKDLASAERERAMKVGGLIKPSDLD--QDDEL
>XP_013319454_Exophiala_xenobiotica
------------------------------------------------------------
------MSVSVEELDATVKAFQEGKGEV-----------------------------QKQ
AQQKLNEFKSNPDAWLMVDKVLQESAYMPTKYLGLQVLDDVVNTRWKVLPREQCLGIRNF
VVNQILQASETEESLKANKLFLNKLDLTLVTILKQEWPHHWPTFINEIISACHSGLSVCE
NNMTILRLLSEEVFDFSQDQMTSSKAKNLKTTMCAEFSSIFQLCNEVLTTATDISLVKAT
LETLLRFLNWIPLGFIFETKLIDTLVTRFLEVDQFRNITLKCLTEIGGLHL--GQQFEYD
DK---------LIQMFTETLTVV-SKTISLE--TDFREAYAKAKPSEQEYILNLAIFLCN
YFSAHLQTIE----RLPN-PDYLLTGHFYLIKISLIDDREIFKICLEYWNKLVQELYEEM
QQLPITELNPLVSM-GISGLA-----NGGAAHPSTLANYPLRKHKYSQVLTSLRQVMVEK
MVRPEEVLIVENDEGEIVREFVKESDTIQLYKTTRECLVYLTHLDVVDTENIMSEKLARQ
VDGSEWSWNNCNTLCWAIGSISGAMNEETEKRFLVTVIKDLLGLTEMKRGKDNKAVVASN
IMYIVGQYPRFLKAHWKFLKTVVNKLFEFMHETHEGVQDMACDTFIKIANKCKRHFVALQ
PGESEPFIDEIVRNMQKITCDLTPQQVHTFYEACGYMISAQGQKSVQDRLIDNLMSLPNQ
AWDNIISQANRDSSILQDGETIKVIGNIMKTNVAACSSIGTYFYSQIGRIYHDMLNMYRA
SSSLISDAVASGGNVATKTPKVRGLRTIKKEILKLVDIYVQKADDLQMVNDTMVPPLLDA
ILLDYQRNVPDARDAEVLSVTTTVVHKLHNLMEDKISPIMDAIFECTLEMINKDFHEYPE
FRVEFFKLLQAINLFCFPALLKLDGRQFKLIIDSCMWASKHDNREVENTGLSMCLELINN
MAE-TDP-Q-TSGVFFQQFFIPILQDVFFVLTDSDHKAGFKSQCMLLARMFQLVEANKIS
QPLYQNGQAAPGTSNKQFVTEFTANLLRTAFSNLQEVQIQHFVSGLFTLNEDATKFKTHL
RDFLISLKEFGGDNAE-LYADEREQEKKDLASAERERAMKVGGLIKPADLD--QDDEL
>XP_007726878_Capronia_coronata
------------------------------------------------------------
------MSGTVAELDATVKAFQEGKGEV-----------------------------QKQ
AQQKLNEFKSNPDAWLMVDKLLQESTYMPTKYLGLQVLDDVVTTRWKVLPREQCLGIRNF
VVNQILLASDTEETLKANKLFLNKLDLTLVTILKQEWPHNWPTFINEIISASHSSLSICE
NNMTILRLLSEEVFDFSQDQMTSTKAKNLKTTMCAEFSSIFQLCNEVLTTANSINLVKAT
LETLLRFLNWIPLGFIFETQLINTLVTRFLEVDQFRNITLKCLTEIGSLQL--GSQYDYD
EK---------LVLMFTETLTVV-ARTLPLD--TDFREAYAKARPAEQEYILNLAIFLCN
YFSAHLQTIE----RLPN-PDFLLHGHFYLIKISLIDDREIFKICLEYWNKLVQELYEEM
QQLPMTELNPLINM-GVSGLA-----NGGAPHPSALANYPLRKHKYAQVLSSLRQVMVEK
MVRPEEVLIVENDEGEIVREFVKESDTIQLYKTTRECLVYLTHLDVVDTENIMSEKLQRQ
VDGSEWSWNNCNTLCWAIGSISGAMNEETEKRFLVTVIKDLLGLTEMKRGKDNKAVVASN
IMYIVGQYPRFLKAHWKFLKTVVNKLFEFMHETHEGVQDMACDTFIKIANKCKRHFVALQ
PGETEPFIDEIVRNMQKITCDLSPQQVHTFYEACGYMISAQGQKSVQDRLIDNLMALPNA
AWDNIIQQANANPAILQDAETIKVIGNIMKTNVAACSSIGPYFYSQIGRIYHDMLNMYRA
SSQLISDSVASGGNVATKTPKVRGLRTIKKEILKLVDIYVQKADDLQMVNDSMVPPLLDA
ILLDYQRNVPDARDAEVLSVTTTIIHKLHNLMEDKIAPIMDSIFECTLDMINKDFHEYPD
FRVEFFKLLQAVNLFCFSALLKLDGRQFKLIIDSCMWASKHDNREVENTGLSMCLELVNN
MAE-TDP-Q-TSGIFFQQFYIPILQDVFYVLTDSDHKAGFKSQSMLLARMFQLVETNKIS
QPLYQPDQAPPGTSNKQFVSEFTASLLQRAFPNLKEIQVQHFVTGLLTLNEDATKFKTHL
RDFLISLKEFADDNAE-LYAEEREQEKKDLADAERQRAMKVGGLIKPADLD--QDDEL
>XP_007738431_Capronia_epimyces
------------------------------------------------------------
------MSVTVTDLDATVKAFQEGKGEV-----------------------------QKQ
AQQKLNEFKSNPDAWLIVDKLLQESIYMPTKYLGLQVLDDVVNTRWKVLPREQCLGIRNF
VVNQILQASETEESLKANKLFLNKLDLTLVTILKQEWPHNWPTFINEIISASHSSLSVCE
NNMTILRLLSEEVFDFSQDQMTSTKAKNLKTTMCAEFSSIFQLCNEVLTTANSVTLVKAT
LETLLRFLNWIPLGFIFETQLINTLVSRFLEVDQFRNITLKCLTEIGSLQL--GSQYDYD
EK---------LVLMFTETLTVV-ARTLPLE--TDFREAYAKARPAEQEYILNLAIFLCN
YFSAHLQTIE----RLPN-PDFLLHGHFYLIKISLIDDREIFKICLEYWNKLVQELYEEM
QQLPMTELNPLISM-GVSGLA-----NGGAPHPSALANYPLRKHKYAQVLSSLRQVMVEK
MVRPEEVLIVENDEGEIVREFVKESDTIQLYKTTRECLVYLTHLDVVDTENIMSEKLQRQ
VDGSEWSWNNCNTLCWAIGSISGAMNEETEKRFLVTVIKDLLGLTEMKRGKDNKAVVASN
IMYIVGQYPRFLKAHWKFLKTVVNKLFEFMHETHEGVQDMACDTFIKIANKCKRHFVALQ
PGETEPFIDEIVRNMQKITCDLSPQQVHTFYEACGYMISAQGQKSVQDRLIDNLMALPNA
AWDNIIQQANTNPAILQDAETIKVIGNIMKTNVAACSSIGPYFYSQIGRIYHDMLNMYRA
SSQLISDSVASGGNVATKTPKVRGLRTIKKEILKLVDIYVQKADDLQMVNDSMVPPLLDA
ILLDYQRNVPDARDAEVLSVTTTIIHKLHNLMDDKVAPIMDSIFECTLDMINKDFHEYPD
FRVEFFKLLQAINLFCFSALLKLDGRQFKLIIDSCMWASKHDNREVENTGLSMCLELVNN
MAE-TDP-Q-TSGIFFQQFYISILQDVFYVLTDSDHKAGFKSQSALLARMFQLVETNKIS
QPLYQPDQAPPGTSNKQFVSEFTGNLLQRAFPNLKEIQIQHFVAGLFALNEDATKFKTHL
RDFLISLKEFADDNAE-LYAEEREQEKKDLADAERQRAMKVGGLIKPADLD--QDDEL
>XP_009161235_Exophiala_dermatitidis
------------------------------------------------------------
------MSVTVADLDATVKAFQEGKGEV-----------------------------QKQ
AQQKLNEFKSNPDAWLMVDKLLQESTYMPTKYLGLQVLDDVVNTRWKVLPRDQCLGIRNF
VVNQILQASETEESLKANKLFLNKLDLTLVTILKQEWPHNWPTFINEIISASHSSLSICE
NNMTILRLLSEEVFDFSQDQMTSVKAKNLKTTMCAEFSSIFQLCNEVLTTANSISLVKAT
LETLLRFLNWIPLGFIFETQLINTLVTRFLEVDQFRNITLKCLTEIGSLQL--GSQYDYD
EK---------LVLMFTETLTVV-ARTLPLE--TDFREAYAKARPAEQEYILNLAIFLCN
YFSAHLQTIE----RLPN-PDFLLHGHFYLIKISLIDDREIFKICLEYWNKLVQELYEEM
QQLPMTDLNPLINM-GVSGLA-----NGGAPHPSTLANYPLRKHKYAQVLSSLRQVMVEK
MVRPEEVLIVENDEGEIVREFVKESDTIQLYKTTRECLVYLTHLDVVDTENIMSEKLQRQ
VDGSEWSWNNCNTLCWAIGSISGAMNEETEKRFLVTVIKDLLGLTEMKRGKDNKAVVASN
IMYIVGQYPRFLKAHWKFLKTVVNKLFEFMHETHEGVQDMACDTFIKIANKCKRHFVALQ
PGETEPFIDEIVRNMQKITCDLSPQQVHTFYEACGYMISAQGQKSVQDRLIDNLMALPNA
AWDNIIQQANANPAILQDAETIKVIGNIMKTNVAACSSIGPYFYSQIGRIYHDMLNMYRA
SSQLISDSVASGGNVATKTPKVRGLRTIKKEILKLVDIYVQKADDLQMVNDSMVPPLLDA
ILLDYQRNVPDARDAEVLSVTTTIIHKLHNLMEDKISPIMDSIFECTLDMINKDFHEYPD
FRVEFFKLLQAINLFCFSALLKLDGRQFKLIIDSCMWASKHDNREVENTGLSMCLELINN
MAE-TDP-Q-TSGIFFQQFYIPILQDVFYVVTDSDHKAGFKSQSMLLARMFQLVETNKIS
QPLYQPGQAPPGTTNKQFVSDFTVNLLKTAFPNLQEIQIQHFVTGLFTLNEDATKFKTHL
RDFLISLKEFAGDNAE-LYAEEREQEKRDLADAERQRAMKVGGLIKPADLD--QDDEL
>XP_013257798_Exophiala_aquamarina
------------------------------------------------------------
------MSVTVAELDATVRAFQEGKGDL-----------------------------QKQ
AQQKLNEFKSNPDAWLMVDKILQEASYMPTKYLGLQVLDDVVNTRWKVLPRDQCLGIRNF
VVGQILSSSETEEALKTNKLFINKLDLTLVTILKQEWPHNWPTFINEIISACHTGLSVCE
NNMTILRLLSEEVFDFSQDQMTSTKAKNLKTTMCAEFSSIFQLCNEVLTTANSITLVKAT
LDTLLRFLNWIPLGFIFETKLIDTLVSRFLEVDQFRNIALKCLTEIGGLQL--GQQYQYD
DK---------LVQMFTETLTVV-ARTLPLD--TDFREAYAKAGPREQEYILNLAIFLCN
YFSVHLQTIE----RLPN-ADYLLHGHFYLIKISLIDDREIFKICLEYWTKLVQELYEEM
QQLPITELNPLVNM-GVSGLA-----NGGAPHPSTLANYPLRKHKYQQVLSSLRQVMVEK
MVRPEEVLIVENDEGEIVREFVKESDTIQLYKTTRECLVYLTHLDVVDTENIMSEKLQRQ
VDGSEWSWNNCNTLCWAIGSISGAMNEDTEKRFLVTVIKDLLGLTEMKRGKDNKAVVASN
IMYIVGQYPRFLKAHWKFLKTVVNKLFEFMHETHEGVQDMACDTFIKIANKCKRHFVALQ
PGETEPFIDEIVRNMRKITCDLTPQQVHTFYEACGYMISAQGQKSVQDRLIDNLMSLPNQ
AWDNVIAQANNDPAILQDADTIKVVGNIMKTNVAACSSIGSYFYSQIGRIYLDMLNMYRA
SSQLISDSVVSGGNVATKTPKVRGLRTIKKEILKLVDIYVQKADDLQMVNDSMVPPLLDA
ILLDYQRNVPDARDAEVLSVTTTIIHKLHNLMDDKISPIMDSIFECTLEMINKDFHDYPE
FRVEFFKLLQAINLFCFPALLKLDGRQFKFVIDSCMWASKHDNREVENTGLSMCLELINN
MAE-TDP-Q-TAGVFFQQFYISILQDVFFVLTDSDHKAGFKSQCMLLARMFQLVEANKIS
QPLYQPDQAAPGTSNKQFVSEFTANLLHNAFSNLKEIQIQHFVNGLFALNEDPTKFKTHL
RDFLISLKEFAGDNAE-LFAEEREQEKKDLADAERERNMKVGGLIKPADLD--QDDEL
>XP_016229386_Exophiala_mesophila
------------------------------------------------------------
------MSVSVAELDATVKAFQEGKGDL-----------------------------QKQ
AQQKLNEFKSNPDAWLMVDKILQEATYLPTKYLGLQVLDDVVNTRWKVLPREQCLGIRNF
VVNQILSSSETEESLKANKLFINKLDLTLVTILKQEWPHNWPTFINEIISACHTGLSVCE
NNMSILRLLSEEVFDFSQDQMTSTKAKNLKTTMCAEFSSIFQLCNEVLTTANSISLVKAT
LETLLRFLNWIPLGFIFETKLIDTLVSRFLEVDQFRNITLKCLTEIGGLQL--GQQYQYD
DK---------LVQMFTETLTVV-ARTLPLE--TDFRDAYARAGPREQEYILNLAIFLCN
YFSVHLQTIE----RLPN-TDYLLHGHFYLIKISLIDDREIFKICLEYWTKLVQELYEEM
QQLPINEINPLVAM-GGSTLS-----NGGAPHPSTLANYPLRKHKYAQVLSSLRSVMVEK
MVRPEEVLIVENDEGEIVREFVKESDTIQLYKTTRECLVYLTHLDVVDTENIMSDKLQRQ
VDGSEWSWNNCNTLCWAIGSISGAMNEETEKRFLVTVIKDLLGLTEMKRGKDNKAVVASN
IMYIVGQYPRFLKAHWKFLKTVVNKLFEFMHETHEGVQDMACDTFIKIANKCKRHFVALQ
PGETEPFIDEIVRNMRKITCDLTPQQIHTFYEACGYMISAQGQKSVQDRLIDNLMSLPNQ
AWDSVIQQANADPSILQDADTIKVVGNIMKTNVAACSSIGSYFYSQIGRIYHDMLNMYRA
SSQLISDSVASGGNVATKTPKVRGLRTIKKEILKLVDIYVQKADDLQMVNDSMVPPLLDA
ILLDYQRNVPDARDAEVLSVTTTIIHKLHNLMDDKVSPIMDSIFECTLEMINKDFHEYPE
FRVEFFKLLQAINLFCFPALLKLDGRQFKFVIDSCMWASKHDNREVENTGLSMCLELINN
MAE-TEP-Q-TAGIFFQQFYISILQDVFFVLTDSDHKAGFKSQCMLLARMFQLVEQNKIS
QPLYQPDQAAPGTSNKQYVSDFTARLLQNAFSNLKEVQIQHFVNGLFALNEDATKFKTHL
RDFLISLKEFADDNAE-LYAEEREQEKKNMADAERERAMKVGGLIKPSELD--QDDEL
>XP_013272426_Rhinocladiella_mackenziei
------------------------------------------------------------
------MSVTVAELDATVKAFQEGKGDI-----------------------------QKQ
AQQKLNEFKSNPDSWLMVDKILQEATYMPTKYLGLQVLDDVVNTRWKVLPRNQCLGIRNF
VVNQILQASETEESLKANKLFVNKLDLTLVTILKQEWPHHWPTFINEIISACHTGLSVCE
NNMTILRLLSEEVFDFSQDQMTSTKAKNLKTTMCAEFSSIFQLCNEVLTTADSISLVKAT
LETLLRFLNWIPLGFIFETKLIDTLVTRFLEVDQFRNITLKCLTEIGGLQL--GQQYEYD
DK---------LVQMFTETLTVV-ARTLSLD--TDFREAYAKAKPSEQEYILNLAIFLCN
YFSVHLQTIE----RLPN-TDYLLHGHFYLIKISLIDDREIFKICLEYWNKLVQELYEEM
QQLPITELNPLVNM-GVSGLA-----NGGAPHPSTLANYPLRKHKYSQVLSSLRQVMVEK
MVRPEEVLIVENDEGEIVREFVKESDTIQLYKTTRECLVYLTHLDVVDTENIMSEKLQRQ
VDGSEWSWNNCNTLCWAIGSISGAMNEETEKRFLVTVIKDLLGLTEMKRGKDNKAVVASN
IMYIVGQYPRFLKAHWKFLKTVVNKLFEFMHETHEGVQDMACDTFIKIANKCKRHFVALQ
PGETEPFIDEIVRNMRKITCDLTPQQVHTFYEACGYMISAQGQKSVQDRLIDNLMSLPNA
AWDNVIQQANSNPAILQDADTIKVIGNIMKTNVAACSSIGSYFYSQIGRIYHDMLNMYRA
SSQLISDSVASGGNVATKTPKVRGLRTIKKEILKLVDIYVQKADDLQMVNDSMVPPLLDA
ILLDYQRNVPDARDAEVLSVTTTIIHKLHNLMDDKISPIMDSIFECTLEMINKDFHEYPE
FRVEFFKLLQAINLFCFPALLKLDGRQFKFVMDSCMWASKHDNREVENTGLSMCLELINN
MAE-TDP-Q-TAGIFFQQFYISILQDVFFVLTDSDHKAGFKSQCLLLARMFQLVEANKIS
QPLYQPDQAPPGTSNKQFVSEFTANLLQRAFPNLKEVQIQHFVTGLFTLNEDTTKFRTHL
RDFLISLKEFAGDNAE-LYAEEREQEKKDLADAERERAMKVGGLIKPADLD--QDDEL
>XP_018003394_Phialophora_attinorum
------------------------------------------------------------
------MSVTVAELDATVKAFQEGKGEG-----------------------------QKQ
AQQKLNEFKSNPDAWLMVDKILQEAQYAPTKYLGLQVLDDVVNTRWKVLPRDQCLGIRNF
VVNQILESSASEESLKANKMFVNKLDLTLVTILKQEWPHNWPTFINEIISSCHSSLSVCE
NNMAILRLLSEEVFDFSQDQMTSTKAKNLKTTMCNEFSSIFQLCNEVLTTANSIPLVKAT
LETLLRFLNWIPLGFIFETKLIDTLVSRFLEVEHFRNIALKCLTEIGGLQM--SQQFQYD
EK---------LTQMFTETLTVV-ARTLPVE--TNLREIYGKSGARDQEYILNLALFLCN
YFSAHLQTIE----RLPN-TDYLLHGHFYLIKISLIDDREIFKICLEYWTKLVQELYEEM
QQLPMSELNPLVNM-GVGGMA-----NGGATHPSALANYPLRKHKYSTILSNLRQVMVEK
MVRPEEVLIVENDEGEIVREFVKESDTIQLYKTTRECLVYLTHLDVVDTEHIMSDKLQKQ
VDGSEWSWNNCNTLCWAIGSISGAMNEETEKRFLVTVIKDLLGLTEMKRGKDNKAVVASN
IMYIVGQYPRFLKAHWKFLKTVVNKLFEFMHETHEGVQDMACDTFIKIANKCKRHFVALQ
PGETEPFIDEIVRNMRKITMDLSPQQAHTFYEACGYMISAQGQKGVQDRLIENLMSLPNQ
AWDSVIQQANSDPSILQDADTIKVIGNIMKTNVAACTSIGSYFYTQIGRIYHDMLNMYRA
SSQLISDAVSSQGNIATKTPKVRGLKTIKKEILKLVDIYVQKADDLQMVNDSMVPPLLDA
ILLDYQRNVPDARDAEVLSVTTTIIHKLHSLMDDKISPIMDAVFECTLDMINKDFHEYPE
FRVEFFKLLQAINLYCFNALLKLDGRQFKFVIDSCMWASKHDNREVENTGLAMCLELVNN
MADTTDP-Q-ISGMFFQQFYIPILQDVFYVLTDSDHKAGFKTQCMLLARMFQLVESGKIA
QPLYSDSSVAPGTSNKDYVSQFTANLLQNAFSNLKEAQITHFVNGLFQLTDDPNKFKTHI
RDFLISLKEFAGDNAD-LYADDREQEKAALAATERERNIKVGGLIKPSELD--E-DEL
>NP_001342911_Schizosaccharomyces_pombe
----------------------------------------------------------ME
GILAFDRELDVALLDRVVQTFYQGVGAE-----------------------------QQQ
AQQVLTQFQAHPDAWSQAYSILEKSEYPQTKYIALSVLDKLITTRWKMLPKEQRLGIRNY
IVAVMIKNSSDETVLQQQKTFLNKLDLTLVQILKQEWPHNWPNFIPEIVQASKTNLSLCE
NNMIVLRLLSEEIFDYSAEQMTQLKTKNLKNQMCGEFAEIFQLCSQILERAQKPSLIKAT
LGTLLRFLNWIPLGYIFETNIVELITNRFLNVPDFRNVTIECLTEIASLT----SQPQYN
DK---------FVTMFNLVMTSV-NSMLPLQ--TDFREAYEESSTNEQDFIQNLALFLCA
FFSSHLRPLE----NPEN-QEVLLNAHSYLLNISRINEREIFKICLEYWSKLVAQLYEEM
QQIPMSEMNPLLNL---SSPT-----SLISSNPNMLANLPLRKHIYKDILSTLRLVMIEN
MVKPEEVLIVENDEGEIVREFVKETDTITLYKSMREVLVYLTHLDVVDTEIVMTEKLARI
VVGTEWSWQNLNTLCWAIGSISGAMNEEMEKRFLVNVIKDLLGLCEMKRGKDNKAVVASN
IMYVVGQYPRFLKAHWKFLKTVVNKLFEFMHEYHEGVQDMACDTFIKIAQKCRRHFVAQQ
LGETEPFINEIIRNLAKTTEDLTPQQTHTFYEACGYMISAQPQKHLQERLIFDLMALPNQ
AWENIVAQAAQNAQVLGDPQTVKILANVLKTNVAACTSIGSGFYPQIAKNYVDMLGLYKA
VSGLISEVVAAQGNIATKTPHVRGLRTIKKEILKLVDAYISRAEDLELVGNTLIPALFEA
VLLDYLQNVPDARDAEVLNLITTIVNQLSELLTDKIPLVLDAVFGCTLEMISKDFSEYPE
HRAAFFQLLRAINLNCFPALLNIPAPQFKLVINSIVWSFKHVSRDIQETGLNILLELINN
MAS-MGP-D-VSNAFFQTYYISLLQDILYVLTDSDHKSGFKLQSLILARLFYLVESNQIT
VPLYDPSQFPQEMNNQLFLRQYIMNLLVTAFPHLQPIQIQEFVQTVLALNQDSIKFKLAL
RDFLIQLKEFGGDNAE-LYLEEKEQELAAQQKAQLEKAMTVPGMIKPVDMPTMEEEEL
```
