## Supplementary material for "Coding Sequence Insertions in Fungal Genomes are Intrinsically Disordered and can Impart Functionally-Important Properties on the Host Protein": MAFFT_MSAs: XP_718641.1_blasthits_MAFFT.txt

```
>XP_718641_Candida_albicans
------------------------------------------------------------
------------------------------------------------------------
------------------------------------------------------------
------------------------------------------------------------
------------------------------------------------------------
------------------------------------------------------------
------------------------------------------------------------
------M--TS-TNLEGTFPLIARGKVRDIYQVDD--NTLLFVATDRISAYDVIMA----
------NGIPNKGKILTKLSEFWFAFL-----PIENHLI------KGDIFEKYP-QLE--
-KYRDQLEGRSLLVRKLKLIPLEVIVRGYITGSGWKEYTKSKTVHGIPIGD--VVESQQI
T--PIFTPSTKAEQGEHDENITKEQ-----------------------ADKIVG--KELC
DRIEKIAIDLYTKARDYAATKGIIIADTKFEFGL-D-GDKIVLVDEVLTPDSSRFWSAAK
YKLGQSQESYDKQFLRDWLTANGVAGKDGVAMPEDIAVQTKQKYVEAYENLTGEKWQD--
----
>XP_002421659_Candida_dubliniensis
------------------------------------------------------------
------------------------------------------------------------
------------------------------------------------------------
------------------------------------------------------------
------------------------------------------------------------
------------------------------------------------------------
------------------------------------------------------------
------M--TS-TNLEGTFPLIARGKVRDIYQVDD--NTLLFVATDRISAYDVIMA----
------NGIPNKGKILTKLSEFWFDFL-----PIENHLI------KGDIFEKYP-QLE--
-KYRDQLEGRSLLVRKLKLIPLEVIVRGYITGSGWKEYTKSKTVHGIPIGD--VVESQQI
T--PIFTPSTKAEQGEHDENITKEQ-----------------------ADAIVG--KELC
DRIEKIAIDLYTKARDYAATKGIIIADTKFEFGL-D-GDKIVLVDEVLTPDSSRFWNAAK
YKLGQSQESYDKQFLRDWLTTNGVAGKDGVAMPEDIAAQTKQKYVEAYESLTGEKWQD--
----
>XP_002547797_Candida_tropicalis
------------------------------------------------------------
------------------------------------------------------------
------------------------------------------------------------
------------------------------------------------------------
------------------------------------------------------------
------------------------------------------------------------
------------------------------------------------------------
------M--TS-TNLNGTFPLIAKGKVRDIYQVDE--NTLLFVATDRISAYDVIMS----
------NGIPQKGKILTKLSEFWFDFL-----PIENHLI------KGDIFTKYP-QLE--
-PYRDQLEGRSLLVRKLKLIPLEVIVRGYITGSGWKEYTKSKTVHGKSIGE-GILESQKL
EP-PIFTPSTKAEQGEHDENISKEQ-----------------------ADKIVG--KELC
DRIEKIAINLYTKARDYAATKGIIIADTKFEFGLDD-NNNIILVDEVLTPDSSRFWNASK
YEIGKSQESYDKQFLRDWLTSNGVAGKDGVAMPEDIATKTKEKYVEAYECLTGDKWVD--
----
>XP_003867190_Candida_orthopsilosis
------------------------------------------------------------
------------------------------------------------------------
------------------------------------------------------------
------------------------------------------------------------
------------------------------------------------------------
------------------------------------------------------------
------------------------------------------------------------
----MSL--TE-TNLDNTLPLLGRGKVRDIYQIDP--NTLLFVATDRISAYDVIME----
------NGITDKGKLLTKLSEFWFDFL-----PIENHLI------KKNIFKEYP-QLE--
-TYRDQLQDRALLVRKLKLIPLEVIVRGYITGSAWKEYKKSKTVHGLPIDE-DLVESQEF
KT-PIFTPSTKAEQGEHDENISPAQ-----------------------AAKIVG--QDLC
DRLEEKAIDLYVKAKEYAKTKGIIIADTKFEFGLDE-NDNIVLVDEVLTPDSSRFWNARA
YEVGKSQDSYDKQFLRDWLTSNGLNGKDGVKMTDEIVEKTREKYIEAYEQLTGDKWK---
----
>XP_001523149_Lodderomyces_elongisporus
------------------------------------------------------------
------------------------------------------------------------
------------------------------------------------------------
------------------------------------------------------------
------------------------------------------------------------
------------------------------------------------------------
------------------------------------------------------------
----MSL--TQ-TDLKGVVPLVSRGKVRDIYELDP--ETLLFVATDRISAYDVIMS----
------NGIPSKGKILTKLSEFWFDFL-----PVPNHLI------KGDLFEKYP-QLA--
-PFRSQLEGRALIVRKLKLIPLEVIVRGYITGSAWKEYKKLGTVHGIKVES-GLVESQEF
KE-PIFTPSTKAEQGEHDENISPEQ-----------------------AAQIVG--QELC
GKLEKLAVELYVKAKEYAKTKGIIIADTKFEFGLDE-NDEIVLVDEVLTPDSSRFWSKEN
YKLGEGQDSYDKQFLRDWLTSNGLNGKDGVAMSDEVAKKSKEKYVEAYKQLTGNKWQE--
----
>XP_007373234_Spathaspora_passalidarum
------------------------------------------------------------
------------------------------------------------------------
------------------------------------------------------------
------------------------------------------------------------
------------------------------------------------------------
------------------------------------------------------------
------------------------------------------------------------
--MSDSL--TS-TNLDSILPLIARGKVRDIYQVDN--DTLLFVATDRISAYDVIMS----
------NGIPNKGKILTKLSEFWFNFLGD---AIPNHLILSN-NDDEHLFAKLPQELSQP
-KYKAQLSGRSLLVKKLKLIPLEVIVRGFITGSAWKEYKKSGTVHGLPAPE-GLVESQEF
PT-PIFTPSTKAEQGEHDENISPEQ-----------------------AAKIVG--QELC
DKLASKAIELYSKAKEFAKTRGIIIADTKFEFGLDA-QDNVVLVDEVLTPDSSRFWNAKT
FELGKSQDSYDKQFLRDWLTSNNLAGKDGVKMSEEIAIKSKEKYIEAYESLTGEKWVD--
----
>XP_043049181_Scheffersomyces_spartinae
------------------------------------------------------------
------------------------------------------------------------
------------------------------------------------------------
------------------------------------------------------------
------------------------------------------------------------
------------------------------------------------------------
------------------------------------------------------------
--MA-SL--TQ-TNLDGILPLIARGKVRDIYQVDD--ATLLFVATDRISAYDVIME----
------NGILSKGKILTKLSEFWFEFLSE---SIPNHLILTK-NDDASLFAKLPKELSEP
-KYKDQLSGRSLLVRKLKLIPLEVIVRGYITGSAWKEYKKTQTVHGLPAEA-GLQESQEF
PT-PIFTPSTKAEQGEHDENISPEK-----------------------AAEIVG--KQLC
DQLASKAIELYSKAKEFAKTKGIIIADTKFEFGLDS-EGNIVLVDEVLTPDSSRFWNAST
FKLGQSQDSYDKQFLRDWLTSNGLAGKDGVSMTEEIITKSKAKYIEAYESLTGEKWSD--
----
>XP_001386402_Scheffersomyces_stipitis
------------------------------------------------------------
------------------------------------------------------------
------------------------------------------------------------
------------------------------------------------------------
------------------------------------------------------------
------------------------------------------------------------
------------------------------------------------------------
--M--SL--HT-TELDNILPLVTRGKVRDIYQVDE--NTLLFVATDRISAYDVIMD----
------NAVPEKGKLLTKLSEFWFEFLSQ---TIPNHLILSK-NDDESLFAKLPAQLSEA
-KYKLQLSGRSLLVRKLKLIPLEVIVRGYITGSAWKEYKKTQTVHGLSVEA-GLLESQEF
AT-PIFTPSTKADQGEHDENISPEK-----------------------AAEIVG--QELC
DKLAKAAIELYTKAKEYAKTRGIIIADTKFEFGLDT-DHNLVLVDEVLTPDSSRFWNASA
YKLGKSQESYDKQFLRDWLTSNGIAGKDGVKMDEDIVARTRAKYIEAYEAITGDKWTS--
----
>XP_020061838_Suhomyces_tanzawaensis
------------------------------------------------------------
------------------------------------------------------------
------------------------------------------------------------
------------------------------------------------------------
------------------------------------------------------------
------------------------------------------------------------
------------------------------------------------------------
--MSQSL--HS-TNLDGILPLIARGKVRDIYAVDE--ETLLFVATDRISAYDVIMQ----
------NGISDKGKILTKLSEFWFSFLAQ---NIPNHLILSD-NNDEHLFARLPKELSEP
-KYKAQLSGRSLLVRKLKLIPLEVIVRGYITGSAWKEYKKEGTVHGLTVEQ-GLQESQEF
AR-PIFTPSTKAEQGEHDENISPEQ-----------------------AAQIVG--KELC
DKLEVKAIELYSKAKEYAKNNGIIIADTKFEFGLDK-DDNLVLVDEVLTPDSSRFWNAST
YAVGKSQDSYDKQFLRDWLTSNGIAGKDGVSMDDEVITKSKEKYIEAYESLTGKKWA---
----
>XP_020078301_Hyphopichia_burtonii
------------------------------------------------------------
------------------------------------------------------------
------------------------------------------------------------
------------------------------------------------------------
------------------------------------------------------------
------------------------------------------------------------
------------------------------------------------------------
-MSLESL--HT-TELDNILPLVARGKVRDIYEVDA--NTLLFVATDRISAYDVIME----
------NGISSKGKILTKLSEFWFDFLSS---DIQNHLILPN-NDDEHLFAKLPEKLSEA
-KYKKQLSGRSLLVRKLKLIPLEVIVRGYITGSAWKEYKNHQTVHGLSIEQQDLQESQEF
TK-PIFTPSTKAEQGEHDENISPEK-----------------------AAEIVG--KELC
DKLAEKAVQLYSKAKEYAKTKGIIIADTKFEFGLDE-NNDLVLVDEVLTPDSSRFWNLAN
YKIGQSQDSYDKQFLRDWLTSNGLNGKDGVSMDKDIIVRSKEKYIEAYEALTGNKWSD--
----
>XP_015467586_Debaryomyces_fabryi
------------------------------------------------------------
------------------------------------------------------------
------------------------------------------------------------
------------------------------------------------------------
------------------------------------------------------------
------------------------------------------------------------
------------------------------------------------------------
---MDSL--HT-TELDGILPLVCKGKVRDIYQVDD--ETLLFIATDRVSAYDVIME----
------NGISSKGKILTRISEFWFEFLSS---NIPNHLILSN-NDDEHLFARLPAKLSEP
-KYKQQISGRSLLVRKLKLIPLEVIVRGYITGSAWKEYKSKKTVHGLTIDQDDLQESQEF
TK-PIFTPSTKAEQGEHDENISPEK-----------------------AAEIVG--QELC
DKLEAKAIELYSKAKEYAKSKGIIIADTKFEFGLDK-DNNLVLVDEVLTPDSSRFWNAAN
YQIGKSQDSYDKQFLRDWLTANGLNGKFGVSMDEDIVVKSKEKYIEAYESLTGKKWSE--
----
>XP_457641_Debaryomyces_hansenii
------------------------------------------------------------
------------------------------------------------------------
------------------------------------------------------------
------------------------------------------------------------
------------------------------------------------------------
------------------------------------------------------------
------------------------------------------------------------
---MDSL--HT-TELDGILPLVCKGKVRDIYQVDD--ETLLFVATDRVSAYDVIME----
------NGISSKGKILTRISEFWFEFLSS---SIPNHLVLSN-NDDEHLFARLPAKLSEP
-KYKQQISGRSLLVRKLKLIPLEVIVRGYITGSAWKEYKNKKTVHGLSIDQDDLQESQEF
TK-PIFTPSTKAEQGEHDENISPEK-----------------------AAEIVG--QELC
DKLEAKAIELYSKAKEYAKSRGIIIADTKFEFGLDK-DNNIVLVDEVLTPDSSRFWNAAN
YQIGKSQDSYDKQFLRDWLTANGLAGKFGVAMDENIIVKSKEKYIEAYESLTGEKWSE--
----
>XP_006687486_Yamadazyma_tenuis
------------------------------------------------------------
------------------------------------------------------------
------------------------------------------------------------
------------------------------------------------------------
------------------------------------------------------------
------------------------------------------------------------
------------------------------------------------------------
---MTSL--HT-TDLDGILPLLSRGKVRDIYEVDA--KTLLFVATDRISAYDVIMA----
------NGVSSKGKILTKLSEFWFDFLSD---TVPNHLALND-NSDDNLFKHLPAPLSEP
-KYRNQLAGRSLLVKKMKLIPLEVIVRGYITGSAWKEYKKSKTVHGLAIAQTDLQESEEF
TT-PIFTPSTKAEQGEHDENISPEK-----------------------AAEIVG--KELC
DKVATKAIELYCVAKEYAKTQGIIIADTKFEFGLDE-DDNLVLVDEVLTPDSSRFWNAAN
FALGKSQDSYDKQFLRDWLTTNGLAYKDGVAMPEDIVTRTKAKYVEAYEVLTRSKWVE--
----
>XP_001484576_Meyerozyma_guilliermondii
------------------------------------------------------------
------------------------------------------------------------
------------------------------------------------------------
------------------------------------------------------------
------------------------------------------------------------
------------------------------------------------------------
------------------------------------------------------------
----MSL--TT-TNLDGILPLIARGKVRDIYQVDD--QTLLFVATDRISAYDVIME----
------NGIPDKGKILTQLSEFWFDFL-----PFSNHLI------KEDLFSRLPAQLAEP
-KYRQQLEGRSLLVRKLKLVPLEVIVRGYITGSAWKEYKKSGTVHGLKVKE-GLQESQEF
AT-PIFTPSTKADQGEHDENILPEQ-----------------------AAKIVG--QELC
DKLAAAAIDLYVRAKEYAKTKGIIIADTKFEFGLDS-NDELVLVDEVLTPDSLRFWNAQS
YAVGKSQDSYDKQFLRDWLTANKLNGVDGVKMDDQIAVRTKEKYVEAYEALTQKTWN---
----
>XP_018711661_Metschnikowia_bicuspidata
------------------------------------------------------------
------------------------------------------------------------
------------------------------------------------------------
------------------------------------------------------------
------------------------------------------------------------
------------------------------------------------------------
------------------------------------------------------------
----MSL--HS-THLDGILPLIARGKVRDIYEVDA--QTLLFVATDRISAYDVIMS----
------NGIPAKGKILTKLSEFWFDFLSS---EVPNHLSLPA--GSTDLFEHLPAALSEP
-KYREQLEGRALLVKKMKLIPLEVIVRGYITGSAWKEYKKSKTVHGLTIDQDNLQESQEF
SR-PIFTPSTKAEQGEHDENISPEQ-----------------------AEQIVG--KELC
DKVSDIAIKLYTKAKEFAKERGIIIADTKFEFGLDE-DDNIVLVDEVLTPDSSRFWSASA
YKIGAGQDSYDKQFLRDWLTSNNLNGKDGVAMDETIATQTKLKYIEAYEALTSSKWSE--
----
>XP_002615213_Clavispora_lusitaniae
------------------------------------------------------------
------------------------------------------------------------
------------------------------------------------------------
------------------------------------------------------------
------------------------------------------------------------
------------------------------------------------------------
------------------------------------------------------------
----MSL--HT-TNLDGILPLLARGKVRDIYEVDA--NTLLFVATDRISAYDVIMS----
------NGIPGKGKILTKLSEFWFDFLSS---EVPNHLLLKP---EEDLFSHLPAELSQP
-KYKEQLEGRSLLVKKMKLIPLEVIVRGYITGSAWKEYKKSNTVHGMKVEQQNLQESEEF
AT-PIFTPSTKAEQGEHDENISPEQ-----------------------AAEIVG--KELC
DKVAAIAIRLYSKAKEYAKTRGIIIADTKFEFGLDA-NDNVVLVDEVLTPDSSRFWNAST
YEVGRGQDSYDKQFLRDWLTSNNLNGKDGVAMDESIVVQTKNKYVEAFEALTGQKWTE--
----
>XP_025341488_Candida_haemuloni
------------------------------------------------------------
------------------------------------------------------------
------------------------------------------------------------
------------------------------------------------------------
------------------------------------------------------------
------------------------------------------------------------
------------------------------------------------------------
----MSL--HT-TELDGILPLVNRGKVRDIYEINA--TTLLFVATDRISAYDVIME----
------NGITNKGKILTKLSEFWFFFLFN---QVHNHLVLEPHTDEEEIFKHLPPQLSEP
-KYKDQLAGRSLLVKKMQLIPLEVIVRGYVTGSAWKEYKKSKTIHGIPIEED-LQESQEL
PT-PLFTPSTKAEQGEHDENITPEQ-----------------------AEKIVG--KELC
DKLATIAIDLYTKAKEYAKTKGIIIADTKFEFGLDE-GGNVVLVDEVLTPDSSRFWNASQ
YEVGKSQESYDKQFLRDWLTSNNLNGKDGVVMDDSIVQKTKEKYVEAYEVLTGNTWKE--
----
>XP_024715601_Candida_pseudohaemulonis
------------------------------------------------------------
------------------------------------------------------------
------------------------------------------------------------
------------------------------------------------------------
------------------------------------------------------------
------------------------------------------------------------
------------------------------------------------------------
----MSL--HT-TELDGILPLVNRGKVRDIYEVNA--TTLLFVATDRISAYDVIME----
------NGITNKGKILTKLSEFWFFFLFN---QVHNHLVLEPHSDEEEIFKHLPPQLSEP
-KYKDQLQGRSLLVKKMELIPLEVIVRGYVTGSAWKEYKKSKTIHGIAIEED-LQESQEL
PT-PLFTPSTKAEQGEHDENITPEQ-----------------------AEKIVG--KELC
DRIASIALDLYTKAKDYAKTKGIIIADTKFEFGLDE-SGNVVLVDEVLTPDSSRFWNAEK
YELGKSQESYDKQFLRDWLTSNNLNGKEGVKMDDEIVTKTKEKYVEAYEVLTGNTWKD--
----
>XP_025338827_Candida_duobushaemulonis
------------------------------------------------------------
------------------------------------------------------------
------------------------------------------------------------
------------------------------------------------------------
------------------------------------------------------------
------------------------------------------------------------
------------------------------------------------------------
----MSL--HT-TELDGILPLVNRGKVRDIYEVNA--TTLLFVATDRISAYDVIME----
------NGITNKGKILTKLSEFWFFFLFN---QVHNHLVLEPHSDEEEIFKHLPPQLSEP
-KYKDQLQGRSLLVKKMELIPLEVIVRGYVTGSAWKEYKKSKTIHGIAIEED-LQESQEL
PT-PLFTPSTKAEQGEHDENITPEQ-----------------------AEKIVG--KELC
DRIASIALDLYTKAKDYAKTKGIIIADTKFEFGLDE-SGNVVLVDEVLTPDSSRFWNAEK
YEVGKSQESYDKQFLRDWLTSNNLNGKEGVKMDEEIVTKTKEKYVEAYEVLTGNTWKD--
----
>XP_028890313_Candida_auris
------------------------------------------------------------
------------------------------------------------------------
------------------------------------------------------------
------------------------------------------------------------
------------------------------------------------------------
------------------------------------------------------------
------------------------------------------------------------
----MSL--HS-TNLDSILPLVNRGKVRDIYEVNA--STLLFVATDRISAYDVIME----
------NGIPNKGKILTKLSEFWFSFLYN---YAHNHLLLEPHCDEDEIFKHLPAELSEH
-KYKQQLVGRSLLVKKMKLIPLEVIVRGYVTGSAWKEYKKSKTIHGIRIAED-LQESQEL
ST-PLFTPSTKAEQGEHDENITPEQ-----------------------AQKLIG--KELC
DKVAKIAIDLYTKAKEYAKGKGIIIADTKFEFGLDE-NDNVVLVDEVLTPDSSRFWNASK
YEVGKSQESYDKQFLRDWLTSNNLNGKEGVSMDKDIAEKTKEKYVEAYEALTGNTWKD--
----
>NP_009409_Saccharomyces_cerevisiae
------------------------------------------------------------
------------------------------------------------------------
------------------------------------------------------------
------------------------------------------------------------
------------------------------------------------------------
------------------------------------------------------------
------------------------------------------------------------
----MSI--TK-TELDGILPLVARGKVRDIYEVDA--GTLLFVATDRISAYDVIME----
------NSIPEKGILLTKLSEFWFKFLSN---DVRNHLV--DIAPGKTIFDYLPAKLSEP
-KYKTQLEDRSLLVHKHKLIPLEVIVRGYITGSAWKEYVKTGTVHGLKQPQ-GLKESQEF
PE-PIFTPSTKAEQGEHDENISPAQ-----------------------AAELVG--EDLS
RRVAELAVKLYSKCKDYAKEKGIIIADTKFEFGIDEKTNEIILVDEVLTPDSSRFWNGAS
YKVGESQDSYDKQFLRDWLTANKLNGVNGVKMPQDIVDRTRAKYIEAYETLTGSKWSH--
----
>XP_018224116_Saccharomyces_eubayanus
------------------------------------------------------------
------------------------------------------------------------
------------------------------------------------------------
------------------------------------------------------------
------------------------------------------------------------
------------------------------------------------------------
------------------------------------------------------------
----MSI--TK-TDLDGILPLVARGKVRDIYEVDA--GTLLFVATDRISAYDVIME----
------NSIPEKGILLTKLSEFWFKLLSN---DVRNHLV--DIAPGKTIFDYLPKQLSEP
-KYKTQLEGRSLLVHKHKLIPLEVIVRGYITGSAWKEYVKTGTVHSLKQPQ-GLKESQEF
PE-PIFTPSTKAEQGEHDENISPAQ-----------------------AAELVG--EDLS
HRVAELAVRLYSKCKEYAKEKGIIIADTKFEFGIDEETNEIILVDEVLTPDSSRFWNGAS
YKLGESQDSYDKQFLRDWLTANKLNGVNGVEMPQDIVDRTRAKYIEAYEALTGSKWAH--
----
>XP_033764477_Saccharomyces_paradoxus
------------------------------------------------------------
------------------------------------------------------------
------------------------------------------------------------
------------------------------------------------------------
------------------------------------------------------------
------------------------------------------------------------
------------------------------------------------------------
----MSI--TK-TELDGILPLVARGKVRDIYEVDA--GTLLFVATDRISAYDVIME----
------NSIPEKGILLTKLSEFWFKFLSN---DVRNHLV--DIAPGKTIFDYLPSKLSEP
-KYKTQLEDRSLLVHKHKLIPLEVIVRGYITGSAWKEYVKTGTVHGLKQPQ-GLKESQEF
PE-PIFTPSTKAEQGEHDENISPAQ-----------------------AAELVG--EDLS
RRVAELAIKLYSKCKDYAKEKGIIIADTKFEFGIDEKTNEIILVDEVLTPDSSRFWNGAS
YKVGESQDSYDKQFLRDWLTANKLNGVNGVEMPQDIVDRTRAKYIEAYEALTGYKWSH--
----
>XP_003678195_Naumovozyma_castellii
------------------------------------------------------------
------------------------------------------------------------
------------------------------------------------------------
------------------------------------------------------------
------------------------------------------------------------
------------------------------------------------------------
------------------------------------------------------------
--MTQSI--TQ-TNLDGILPLIARGKVRDIYEVDP--STLLFVATDRISAYDVIMN----
------NAIPDKGILLTKLSEFWFQFLSS---DVRNHLV--PIPAGKTVFDYLPKELHDN
VKYREQLEDRCLLIKKFKLIPLEVIVRGYITGSAWKEYVKFGTVHSVKQAS-GLKESQEF
PK-AIFTPSTKAEQGAHDENISKEQ-----------------------AQEILGGDKDLV
DRVEELAIRLYSKCKEYAKERGIIIADTKFEFGIDEATNEIILVDEVLTPDSSRFWSAKN
YQVGVSQDSYDKQFLRDWLTANKLNGVDGVSVPEDIVQKTRAKYIEAYEILTGQKWSD--
----
>XP_003668042_Naumovozyma_dairenensis
------------------------------------------------------------
------------------------------------------------------------
------------------------------------------------------------
------------------------------------------------------------
------------------------------------------------------------
------------------------------------------------------------
-----------------------------------------------------------M
TTNNSCI--TQ-TNLDGVLPLINRGKVRDIYQVNN--ETLLFVATDRISAYDVIMN----
------NPIPEKGILLTKLSEFWFHFLSA---DVKNHLI--AI--GDEIFNHLPFVLYDD
LKYRNQLKNRSMLIKKCKLIPLEVIVRGFLTGSAWNEYKKFGTVHGTTMPQ-GLKESQEF
DK-PIFTPSTKAEQGKHDENITKEE-----------------------AIQILNGDVKLI
DDLEKLAIKLYSKCKEYSKTKGIIIADTKFEFGIDEITKELILVDEVLTPDSSRFWSLEN
YQVGKSQDSFDKQFLRDWLTTNKLNGAEDVDIPEDIIEKTRAKYEEAYESLTY-------
----
>XP_003957961_Kazachstania_africana
------------------------------------------------------------
------------------------------------------------------------
------------------------------------------------------------
------------------------------------------------------------
------------------------------------------------------------
------------------------------------------------------------
------------------------------------------------------------
-MSSATI--AK-TDLDGILPLIARGKVRDIYEVDD--KTLLFIASDRISAYDVIMN----
------NTIPQKGALLTKLSEFWFSFLSS---TIRNHLV--SIPHNKTIFDFLPEELKQE
-KYRLQIEGRSLLVQRFKTIPLEVIVRGYITGSAWKEYCKSGTVNGLKQLA-NLRESEKL
PE-AIFTPSTKAEQGEHDENISIQQ-----------------------ASELVG--NELC
SRIEEVALELYIKCAKYAESKGIIIADTKFEFGLDEQTNELVLIDEVLTPDSSRFWNLAS
YKIGESQHSYDKQFLRDWLTVNNLNGVGNVSMPDDIVEKTRLKYIEAFESLTGQKWN---
----
>XP_022466776_Kazachstania_naganishii
------------------------------------------------------------
------------------------------------------------------------
------------------------------------------------------------
------------------------------------------------------------
------------------------------------------------------------
------------------------------------------------------------
------------------------------------------------------------
---MTSI--LE-TNLDGILPLVARGKVRDIYQVDS--KTLLFVATDRISAYDVIME----
------NTIPDKGKLLTQLSEFWFEFLSG---DIRNHLV--PFDQGKTLFDYLPEALSQE
-KYRTQLDGRSLLVRKHKLIPLEVIVRGHITGSAWKEYLKSGTVHGAVAPT-GLQESQQF
PE-PIFTPSTKADQGQHDENISVEQ-----------------------VGKLVG--RELA
QRIGETAVKLYTKCRDYARTHGIIIADTKFEFGIDESSGELILVDEVLTPDSSRFWSGAR
YTVGSSQDSYDKQYLRDWLTKQGVAGQPGISMPAQVVEQTRAKYIEAFECLTGHSYTSK-
----
>XP_447442_Candida_glabrata
------------------------------------------------------------
------------------------------------------------------------
------------------------------------------------------------
------------------------------------------------------------
------------------------------------------------------------
------------------------------------------------------------
------------------------------------------------------------
---MVTV--SE-TQLDGLLPLVARGKVRDIYEVDE--HTLLFVATDRISAYDVIME----
------NTIPDKGVLLTKLSEFWFEFLKD---EVRNHLI--AIPQGKTVFDLLPAALSQD
-KYRSQLEGRALLVRKHKLIPLEVIVRGFITGSAWKEYKAKGTVHTLPQPA-GLQESQEF
PQ-PIFTPSTKAEQGEHDENISPDQ-----------------------AAELVG--EDLK
NRIEQLAIRLYSKCKEYAKTKGIIIADTKFEFGYDDKTDEIILVDEVLTPDSSRFWNGEN
YAIGKSQDSYDKQFLRDWLTSNDLNGKPGVKMPEDIVTRTRAKYVEAFEALTGEKWQ---
----
>XP_004181547_Tetrapisispora_blattae
------------------------------------------------------------
------------------------------------------------------------
------------------------------------------------------------
------------------------------------------------------------
------------------------------------------------------------
------------------------------------------------------------
------------------------------------------------------------
----MAI--VQ-TDLQGALPLVARGKVRDIYQIDN--ETLLFVATDRISAYDVIMN----
------NPIPDKGILLTKLSLFWFEFLKD---VIPNHLK------KIQNIDFADGQLS--
-PYKSQLQDRSLLVQKCKLIPLECIVRGYLTGSAYQEYLKTQTVHGMPIEK-GLQQSAKF
NK-PIFTPSTKAEQGEHDENISLER-----------------------AIEIIG-NKSLV
EKISKISIELYERARDYAYTKGIIIADTKFEFGLDE-NSNLILIDEVLTPDSSRFWSRDT
YQLGKDQDSYDKQFLRNWLVENKLKGVPDVTVPDEIISQTRAKYIEAYESLTDEKY----
----
>XP_003686718_Tetrapisispora_phaffii
------------------------------------------------------------
------------------------------------------------------------
------------------------------------------------------------
------------------------------------------------------------
------------------------------------------------------------
------------------------------------------------------------
------------------------------------------------------------
----MSL--TA-TDLGNILPLINRGKVRDIYQVDS--NTLLFIATDRISAYDVIME----
------NAIPNKGILLTKLSEFWFEFLKD---DVRNHLV--EIPKGKSIFDFLPKELGEP
-KYRSQIENRSMLINKFKLIPLEVIVRGYITGSAWSEYQKSRTVHGLQQPD-GLLESQKF
PK-PIFTPSTKAEQGEHDENISIEQ-----------------------ASKLIG--KDLV
NRVDELAVKLYSKCRDYAAKKGILIADTKFEFGIDEKTNEIILVDEVLTPDSSRFWNSAT
YELGKSQNSYDKQFLRDWLTTNKLKGVNGVKMPEDIVMKTRAKYIEAYERITGKTYTL--
----
>XP_001645270_Vanderwaltozyma_polyspora
------------------------------------------------------------
------------------------------------------------------------
------------------------------------------------------------
------------------------------------------------------------
------------------------------------------------------------
------------------------------------------------------------
------------------------------------------------------------
----MSI--SQ-TNLDGILPLIGRGKVRDIYEVDE--NTLLFVATDRISAYDVIME----
------NTIPDKGILLTKLSEFWFEYLKD---DVRNHLV--NIPKDKTVFDYLPKELSEP
-KYKSQIEGRSMLIQKFKLIPLEVIVRGYITGSAWKEYQKTKTIHSIPQPD-GLEESQVL
PK-AIFTPSTKAEQGEHDENISIEQ-----------------------AAELVG--RDMT
KRIEALSIKLYSKCRDYASSKGIIIADTKFEFGIDEKTDEIILVDEVLTPDSSRFWNKNS
YKLGTSQDSYDKQFLRDWLTSNKFNGIPGVKMPQDIVEQTRFKYIEAYEALTGSKF----
----
>XP_003681239_Torulaspora_delbrueckii
------------------------------------------------------------
------------------------------------------------------------
------------------------------------------------------------
------------------------------------------------------------
------------------------------------------------------------
------------------------------------------------------------
------------------------------------------------------------
--MGVTI--AQ-TNLDGILPLIARGKVRDIYEVDP--KTLLFVATDRISAYDCSMS----
------NTIPDKGVMLTRLSEFWFHFLSN---YVRNHLI--EIPEGKTIFDFLPKELSEP
-KYKEQLENRSLLVQKHKLIPLEAIVRGYITGSAWKEYCKTGSVHTIPQPQ-GLKESQEF
PV-AIFTPSTKAEQGEHDENISPEQ-----------------------AQELIG--KDVA
DRVAELAIRIYTKCREYAKTKGIIIADTKFEFGIDESTGEIILVDEVLTPDSSRFWSGAN
YQVGKSQDSYDKQYLRDWLTSNKLAGVPGVTMPEDIVVNTRAKYLEAFEALTGAKF----
----
>XP_037143635_Zygotorulaspora_mrakii
------------------------------------------------------------
------------------------------------------------------------
------------------------------------------------------------
------------------------------------------------------------
------------------------------------------------------------
------------------------------------------------------------
------------------------------------------------------------
--MSKTI--AQ-TELDGVLPLVARGKVRDIYEVNP--ETLLFIATDRISAYDVIMD----
------NTIPDKGVLLTKLSEFWFDFLSK---DVRNHLI--KIPADKSVFDFLPKELSEP
-KYKEQLQGRSLLVQKHKLVPLEVIVRGYITGSAWSEYSKTRSVHSLPQPD-GLQESQEF
PT-PIFTPSTKAEQGEHDENISPEK-----------------------AAEIVG--KELS
ERIAKLAIKLYVKCKEYARSKGIIIADTKFEFGIDEETNEIILVDEVLTPDSSRFWSSND
YKVGESQNSYDKQFLRDWLTANSLRGVDGVKMPEDIVDKTRAKYLEAYTTLTGEDF----
----
>XP_002494595_Zygosaccharomyces_rouxii
------------------------------------------------------------
------------------------------------------------------------
------------------------------------------------------------
------------------------------------------------------------
------------------------------------------------------------
------------------------------------------------------------
------------------------------------------------------------
--MVVSV--AK-TELDGIIPLVARGKVRDIYEVDP--ETILFVATDRISAYDVIME----
------NTVPDKGVLLTKLSEFWFQYLSK---DVRNHLV--PIPQGKTIFDFLPSELSQE
-KYKSQLEGRSLLVHKFKLIPLEVIVRGYITGSAWKEYTKTGTVHSLPQPQ-DLRESQEF
PR-PIFTPSTKAEQGEHDENISPEK-----------------------AAELVG--QDIA
DRVEKLAVTLYGKCKEYAKTKGIIIADTKFEFGIDEKTNEIILVDEVLTPDSSRFWNGAH
YTVGETQESYDKQFLRNWLTSNKLNGVEGVKMPEDIVEQTRAKYIEAYETLTGTKYN---
----
>XP_003646836_Eremothecium_cymbalariae
------------------------------------------------------------
------------------------------------------------------------
------------------------------------------------------------
------------------------------------------------------------
------------------------------------------------------------
------------------------------------------------------------
------------------------------------------------------------
----MTV--DK-TELDGILPLLARGKVRDIYEVDG--QTLLFVATDRISAYDVIMG----
------NTIPDKGVLLTRLSEFWFKFLEG---DVRNHLK--PLAPGQTIYDLLPKELSEP
-KYKEQLDGRALLVQKHKLIPLEVIVRGYITGSAWKEYQRTGNVHGQPQPL-GWQESQEF
PQ-AIFTPSTKAEQGDHDENISPEQ-----------------------AAALIG--KELC
DRVAALAINLYTKCREYAKSKGIIIADTKFEFGIDEITNEIVLVDEVLTPDSSRFWSSEH
YAIGRSQESYDKQFLRDWLTANKLNGVDGVKMPEDIVERTRNKYVEAYEVLTGKKW----
----
>NP_985078_Eremothecium_gossypii
------------------------------------------------------------
------------------------------------------------------------
------------------------------------------------------------
------------------------------------------------------------
------------------------------------------------------------
------------------------------------------------------------
------------------------------------------------------------
----MSI--VQ-TQLGGILPLVARGKVRDIYEVDQ--ETLLFVATDRISAYDVIMA----
------NAIPDKGVLLTRLSEFWFKFLEK---DVRNHLR--APCEG--LFGGLPDALTSP
-EYRSQLEGRSLLVQRYRLIPLEVIVRGYITGSAWKEYQERGTVHGLALPA-GLRESEEL
PE-PMFTPSTKAEQGAHDENISPAQ-----------------------AADLIG--QELC
DRVAALAIRLYSKCKKYARERGIIIADTKFEFGIDDKSGEIVLVDEVLTPDSSRFWNAAN
YEVGKPQDSYDKQFLRNWLTSNKLNGVDGVSMPEEIVTRTKEKYVEAYEALTGAKW----
----
>XP_452386_Kluyveromyces_lactis
------------------------------------------------------------
------------------------------------------------------------
------------------------------------------------------------
------------------------------------------------------------
------------------------------------------------------------
------------------------------------------------------------
------------------------------------------------------------
-MNTTSI--TQ-TNLDGILPLVARGKVRDIYQVDD--QTLLFVATDRISAYDVIMK----
------NAIPEKGILLTKLSEFWFDFLKE---DVRNHLK--PLGPGETIFDKLPAKLSES
-KYKVQLEGRSLLVQKHKLIPLEVIVRGFITGSAWKEYKKTGTVHGLPQPE-GLLESQEF
PS-PIFTPSTKAEQGEHDENISPEQ-----------------------AARLVG--QDLC
DRIEKLAIKLYTKCKDFAKSRGIIIADTKFEFGIDESTNEIILVDEVLTPDSSRFWNGTN
FEVGKTQDSYDKQFLRNWLTDNKLAGVDGVEMPQDIADRTRSKYIEAYEQITGQKWNI--
----
>XP_022673725_Kluyveromyces_marxianus
------------------------------------------------------------
------------------------------------------------------------
------------------------------------------------------------
------------------------------------------------------------
------------------------------------------------------------
------------------------------------------------------------
------------------------------------------------------------
-----MT--TE-TNLDGILPLVARGKVRDIYQVDD--QTLLFVATDRISAYDVIMK----
------NAIPEKGILLTKLSEFWFNFLKD---DVRNHLK--PLGAGKTIFDYLPSKLSEE
-KYKSQLEGRSLLVQKHKLIPLEVIVRGFITGSAWKEYKQKGTVHGLPQPE-GLLESQEF
PK-PIFTPSTKAEQGEHDENISPEQ-----------------------AAQLVG--QELC
DRIEVLAIKLYTKCKEFAKSRGIIIADTKFEFGIDESTNEIILVDEVLTPDSSRFWSGKN
YEVGKSQDSYDKQFLRNWLTENKLAGVDGVEMPQDIAERTRAKYIEAFEQITGEKWSN--
----
>XP_022626269_Lachancea_lanzarotensis
------------------------------------------------------------
------------------------------------------------------------
------------------------------------------------------------
------------------------------------------------------------
------------------------------------------------------------
------------------------------------------------------------
------------------------------------------------------------
----MAL--RE-TNLDGILPLVARGKVRDIYEVDS--KTLLFVATDRISAYDVIMG----
------NTIPEKGILLTKLSEFWFSHLRS---DVRNHLV--EIPQGKTIFDFLPSELQEP
-KYKTQLEGRSMLIHKFKLIPLEVIVRGFITGSAWKEYQKSGTVHGQKAPE-GLKQCQEF
PT-PIFTPSTKAEQGEHDENISEAQ-----------------------AAELVG--PELC
SRVAKLAIRLYAISKDYAKTKGIIIADTKFEFGIDESTNEIILVDEVLTPDSSRFWSGKN
YVLGKEQDSYDKQFLRNWLTSNKLNGVDGVKMPEDIVMSTRAKYVEAYETLTGCEF----
----
>XP_002554180_Lachancea_thermotolerans
------------------------------------------------------------
------------------------------------------------------------
------------------------------------------------------------
------------------------------------------------------------
------------------------------------------------------------
------------------------------------------------------------
------------------------------------------------------------
----MAL--RE-TNLDGILPLLAKGKVRDIYEVDS--KTLLFVATDRISAYDVIMK----
------NTIPDKGVLLTKLSEFWFSYLSD---DVRNHLV--EIPENKTIFDLLPAQLSEP
-KYKSQLEGRCMLIQKFKLIPLEVIVRGYITGSAWKEYKKTGTVHGLEAPS-GLQESEEF
PT-PIFTPSTKAEQGEHDENISPAQ-----------------------AAALVG--QDLC
DRVASLAIKLYSKCKDYARTKGIIIADTKFEFGIDESTNEIILVDEVLTPDSSRFWNGQN
YKIGQPQDSYDKQFLRNWLTANKLNGVDGVSMPEDIVRNTRSKYVEAYETLTGENF----
----
>XP_020057027_Aspergillus_aculeatus
------------------------------------------------------------
------------------------------------------------------------
------------------------------------------------------------
------------------------------------------------------------
------------------------------------------------------------
------------------------------------------------------------
------------------------------------------------------------
--MTESY--TT-TDLQGVLPLIARGKVRDLYEVDS--KTLLFIATDRISAYDVIMQ----
------NGIPNKGILLTLCTRKWFEILTTALPTLRTHFLTLD----------LPPQIPA-
-ALRPVLQNRSMQVRKLRILPIEAIVRGYITGSAWKEYQTHGTVHGIAVAA-GLRESEAF
PGGPIYTPSTKAELGEHDENIHPDK-----------------------AVEIVG--EPYA
STIASLSVQLYKIAHEYALTRGVIIADTKFEFGVDEETGEVVLADEVLTPDSSRFWPKDS
YEVGRGQASFDKQFLRDWLVQEGLKGKEGVAMSEEVVQKTSEKYREAWERITGGDN----
----
>XP_001270639_Aspergillus_clavatus
------------------------------------------------------------
------------------------------------------------------------
------------------------------------------------------------
------------------------------------------------------------
------------------------------------------------------------
------------------------------------------------------------
------------------------------------------------------------
--MADAL--TN-TDLQGALPLIARGKVRDLYEVDD--KTLLFIATDRISAYDVIME----
------NGIPNKGVLLTLCTKTWFKILTDAIPSVRTHFITLD----------LPPQIPA-
-SLRPVLQNRSMQVRKLRILPIEAIVRGYITGSAWNEYKKSGTVHGIKIAP-GLRESEAF
PDGPIYTPSTKAEQGEHDENIHPDQ-----------------------AAAILG--E-HA
STVANLAVQLYKAAHAYALSRGVIIADTKFEFGVDEETNEVVLADEVLTPDSSRFWPKDD
YEIGRGQQSFDKQFLRDWLVSEGLKGKEGVRMPDEIVQKTTEKYKEAWEKITGGN-----
----
>XP_001263831_Aspergillus_fischeri
------------------------------------------------------------
------------------------------------------------------------
------------------------------------------------------------
------------------------------------------------------------
------------------------------------------------------------
------------------------------------------------------------
------------------------------------------------------------
--MAEAL--TN-TDLQGALPLIARGKVRDLYEVDD--KTLLFIATDRISAYDVIME----
------NGIPNKGVLLTLCTKAWFKILTDAIPSLRTHFITLD----------LPPQIPP-
-SLRPVLQNRSMQVRKLKILPIEAIVRGYITGSAWNEYKKSGTVHGIKVAP-GLRESEAF
PDGPIYTPSTKAEQGEHDENIHPDQ-----------------------AAAILG--E-HA
STVASLAVQLYKAAHAYALSRGVIIADTKFEFGVDEETNEVVLADEVLTPDSSRFWPKDD
YEVGRGQQSFDKQFLRDWLVKEGLKGKEGVRMTEDVVQKTAEKYKEAWERITGGN-----
----
>XP_041148772_Aspergillus_flavus
------------------------------------------------------------
------------------------------------------------------------
------------------------------------------------------------
------------------------------------------------------------
------------------------------------------------------------
------------------------------------------------------------
------------------------------------------------------------
--MSEAL--TN-TDLQGALPLIARGKVRDLYDVDE--KTLLFVATDRISAYDVIME----
------NGIPEKGILLTLCTKTWFKILSDKIPSLRTHFLTLD----------LPPQIPE-
-SLRPVLQNRSMQVRKLKILPIEAIVRGYITGSAWNEYKKSGTVHGIKVAE-GLRESEAF
PDGPIYTPSTKAEQGEHDENIHPDQ-----------------------AVAIVG--ERYA
SKIASLAVQLYKVAHEYALTRGVIIADTKFEFGLDPETDEVVLADEVLTPDSSRFWPKDS
YEIGRGQQSFDKQFLRDWLTSEGLKGKPGVRMTDEIAQKTSAKYREAYERITGETKVPAV
----
>XP_754985_Aspergillus_fumigatus
------------------------------------------------------------
------------------------------------------------------------
------------------------------------------------------------
------------------------------------------------------------
------------------------------------------------------------
------------------------------------------------------------
------------------------------------------------------------
--MAEAL--TN-TDLQGALPLIARGKVRDLYEVDD--KTLLFIATDRISAYDVIME----
------NGIPNKGVLLTLCTKAWFKILTDAIPSLRTHFITLD----------LPPQIPP-
-SLRPALQNRSMQVRKLKILPIEAIVRGYITGSAWNEYKKSGTVHGIKVAP-GLRESEAF
PDGPIYTPSTKAEQGEHDENIHPDQ-----------------------AAAILG--E-HA
STVASLAVQLYKVAHAYALSRGVIIADTKFEFGVDEETNEVVLADEVLTPDSSRFWPKDD
YEVGRGQQSFDKQFLRDWLVKEGLKGKEGVRMTEEVVQKTAEKYKEAWERITGGN-----
----
>XP_662343_Aspergillus_nidulans
------------------------------------------------------------
------------------------------------------------------------
------------------------------------------------------------
------------------------------------------------------------
------------------------------------------------------------
------------------------------------------------------------
------------------------------------------------------------
--METTL--TT-TDLQGSLPLIARGKVRDLYQVDD--KTLLFVATDRISAYDVIME----
------NGIPQKGVLLTLCTRKWFEILTAALPSLRTHFITLD----------LPPQIPE-
-SLHPVLQNRAMQVRKLRILPIEAIVRGYITGSAWNEYKKTGTVHGIPIKE-GLRESEAF
PDGPIYTPSTKAEQGEHDENIHPDK-----------------------AVEIVG--EPYA
SKIAELAVTLYKTAHAYALTRGVIIADTKFEFGVDEETNEVVLADEVLTPDSSRFWPKDS
YEVGRGQQSFDKQFLRDWLVKEGLKGKSGVRMTDEIAQKTSEKYREAWERITGGN-----
----
>XP_001394973_Aspergillus_niger
------------------------------------------------------------
------------------------------------------------------------
------------------------------------------------------------
------------------------------------------------------------
------------------------------------------------------------
------------------------------------------------------------
------------------------------------------------------------
--MATAY--TQ-TDLQGALPLIARGKVRDLYEIDD--KTLLFIATDRISAYDVIME----
------NGIPNKGILLTLCTRKWFEVLTTALPTLRTHFLTLD----------LPPQIPE-
-SLRPILQNRSMQVRKLRILPIEAIVRGYITGSAWKEYQTHGTVHGLPVKA-GLRESEAF
PDGPIYTPSTKAELGEHDENIHPDK-----------------------AVEIIG--EKYA
ATVASLSVQLYKIAHEYALSRGVIIADTKFEFGVDEETGEVVLADEVLTPDSSRFWPKDT
YEIGRGQASFDKQFLRDWLVKEGLKGKEGVRMTDEIAEKTSEKYKEAWEKITGGN-----
----
>XP_015403022_Aspergillus_nomiae
------------------------------------------------------------
---MPRVLVNGGTLEILIRVGSRSGAPRDLNAGFRTLLRLAGIGLHGQTDLLGTTQTVTR
LEHSIGASLLVRKVGASVGEQVAGLLHDISHTVLSHDVDGVLSKPGESYHEVHKSRYIMT
TELPQILTKHGFVDLKPFDEELYPLVEMPAPHLCSDRLDYSLRGAVAFGKLAIEDARRVY
DSFTAFPDASSPRRLLVLQEVDLAMAYARAYAECDRDVWCNPAHAVMSRKIGQLIGDLVQ
RGLLKEEVLWSLSDREFWELLKSKVDAKGLETMEHIEAGPHAEDYLRLPRGTKIRTIDPD
MLLPGAEQPYPLSSTLTPFIPPIIQNPT--------------------------------
--MSEAL--TN-TDLQGALPLIARGKVRDLYDVDE--KTLLFVATDRISAYDVIME----
------NGIPEKGILLTLCTKTWFKILSDAIPSLRTHFLTLD----------LPPQIPE-
-SLRPVLQNRSMQVHKLKILPIEAIVRGYITGSAWNEYKKTGTVHGIKVAE-GLRESEAF
PG----------------------------------------------AVAIVG--EPYA
SKIASLAIQLYKVAHEYALTRGVIIADTKFEFGLDPETDEVVLADEVLTPDSSRFWPKDS
YEIGRGQQSFDKQFLRDWLTSQGLKGKPGVRMTDEIAQKTSAKYREAWERITGGN-----
----
>XP_023092824_Aspergillus_oryzae
MGARLTYINSIILLSDCTIAHNLVSFHDLNAGFRTNIHLRLPKQTSDFHTMSSSLSTGSF
QTLTFHPDNTVIIQDKIYGEHTISEPVLAELLRCPALLRLAGIGLHGQTDLLGITHTVTR
LEHSIGASLLVRKVGGSIGEQVAGLLHDISHTVLSHDVDGALSKPGESYHEVQKSRYIMT
TELPRILTKHGFVDLKPFDEELYPLVERPAPHLCADRLDYSLRDAVAFGKLAIEDARRVY
DSLTAFPDASSPHRLLVLRDIDLALAYARAYGECDRDVWCNPAHAVMSRKIGQLIGDLVQ
QGSLKEEVLWNLSDREFWELLKSKVDSKGLETIKHIEAGPHAEDYHRLPRGTKIRTIDPD
LLLPGAGQPSPLSFVKPEWAKERQDFIQARQALLASFTVYINGGVSWEQDSIQPQFENNN
PIMSEAL--TN-TDLQGALPLIARGKVRDLYDVDE--KTLLFVATDRISAYDVIME----
------NGIPEKGILLTLCTKTWFKILSDKIPSLRTHFLTLD----------LPPQIPE-
-SLRPVLQNRSMQVRKLKILPIEAIVRGYITGSAWNEYKKSGTVHGIKVAE-GLRESEAF
PDGPIYTPSTKAEQGEHDENIHPDQ-----------------------AVAIVG--ERYA
SKIASLAVQLYKVAHEYALTRGVIIADTKFEFGLDPETDEVVLADEVLTPDSSRFWPKDS
YEIGRGQQSFDKQFLRDWLTSEGLKGKPGVRMTDEIAQKTSAKYREAYERITGETKVPAV
----
>XP_040639909_Aspergillus_ruber
------------------------------------------------------------
------------------------------------------------------------
------------------------------------------------------------
------------------------------------------------------------
------------------------------------------------------------
------------------------------------------------------------
------------------------------------------------------------
--MTEAF--TN-TDLQGALPLVARGKVRDLYEVDE--KTLLFIATDRISAYDVIMENASL
PFSPAINGVPNKGVLLTLCTQTWFKTLTEAIPSLRTHFLTLD----------LPPQIPE-
-SLRPVLQNRSMQVRKLKILPIEAIVRGYITGSAWKEYQKSGTVHGIKIAP-GLQESESF
PDGPIYTPSTKAEQGEHDENIHPDQ-----------------------AVNIIG--EPYA
SAIASLSIQLYKAAHAYALERGVIIADTKFEFGLDLETNEIVLADEVLTPDSSRFWPKDS
YKIGCGQSSFDKQYLRDWLVQEGLKGKEGVRMSEEVAQKTSEKYKEAWEKITGGN-----
----
>XP_040705140_Aspergillus_sydowii
------------------------------------------------------------
------------------------------------------------------------
------------------------------------------------------------
------------------------------------------------------------
------------------------------------------------------------
------------------------------------------------------------
------------------------------------------------------------
--MASSL--TT-TDLQGSLPLIARGKVRDLYEVDD--KTLLFVATDRISAYDVIME----
------NGIPEKGILLTLCTQKWFQVLQEAIPTLRTHFITLD----------LPAKIPA-
-SLRPVLQNRAMQVRKLRILPIEAIVRGYITGSAWNEYKKSGTVHGIPVRE-GLKESEAF
PDGPIYTPSTKAEQGEHDENIHPDK-----------------------AVEIVG--EPYA
STIAELAVKLYKTAHTYALTRGVIIADTKFEFGVDEETNEVVLADEVLTPDSSRFWPKDS
YEVGRGQQSFDKQFLRDWLVKEGLKGKPGVRMSDEIAQKTSEKYREAWERITGGN-----
----
>XP_001217393_Aspergillus_terreus
------------------------------------------------------------
------------------------------------------------------------
------------------------------------------------------------
------------------------------------------------------------
------------------------------------------------------------
------------------------------------------------------------
------------------------------------------------------------
--MTDTIAVTN-TDLKGVLPLIARGKVRDLYEVDD--KTLLFIATDRISAYDVIMA----
------NGIPNKGVLLTLCTQKWFQILTEAIPTLKTHFLTLD----------LPPQIPE-
-SLRPVLQNRSMQVRKLRILPIEAIVRGYITGSAWKEYQKSGTVHGIPVAP-GLRESEAF
PDGPIYTPSTKAEQGEHDENIHPDQ-----------------------AAKIIG--EPYA
SIVAELAVKLYKTAHEYALTRGVIIADTKFEFGVDEETNEVVLADEVLTPDSSRFWPKDD
YEIGRGQQSFDKQFLRDWLVKEGLKGKEGVRMSDEIAQKTSEKYREAWQRITGGN-----
----
>XP_022489467_Penicillium_arizonense
------------------------------------------------------------
------------------------------------------------------------
------------------------------------------------------------
------------------------------------------------------------
------------------------------------------------------------
------------------------------------------------------------
------------------------------------------------------------
--MSQAL--TT-TDLQGALPLIARGKVRDLYEIDD--KTLLFVASDRISAYDVIME----
------NGIPNKGVLLTLCTRTWFNALKEAHPSLRTHFLTLD----------LPPQIPE-
-SLRPVLQNRSMQVRKLKILPIEAIVRGYITGSAWNEYKKAGTVHGIKVPA-GLQESQAF
PDGPIYTPSTKAEQGEHDENIHPDQ-----------------------AAAILG--E-HA
ETVASLAIQLYKTAHEYALERGVIIADTKFEFGVDEETNEVVLADEVLTPDSSRFWPKDS
YAIGRGQSSFDKQFLRDWLVQEGLKGKEGVRMPEDIALKTAEKYKEAWEKITGGK-----
----
>XP_014538796_Penicillium_digitatum
------------------------------------------------------------
------------------------------------------------------------
------------------------------------------------------------
------------------------------------------------------------
------------------------------------------------------------
------------------------------------------------------------
------------------------------------------------------------
--MAQAL--TT-TDLQGALPLIARGKVRDLYEIDD--KTLLFVASDRISAYDVIME----
------NGIPNKGVLLTLCTQTWFKALTEANPSLRTHFITLD----------LPPQIPE-
-SLRPILQNRSMQVRKLRILPIEAIVRGYITGSAWNEYKKSGTVHGIKVPA-GLQESQAF
PDGPIYTPSTKAEQGEHDENIHPDQ-----------------------AVAILG--EPYA
STVAKMAVELYKTAHEYALERGVIIADTKFEFGVDEETGEVVLADEVLTPDSSRFWPKES
YTVGRGQASFDKQFLRDWLVSEGLKGKEGVRMPDDIALKTAEKYQEAWEKITGGKI----
----
>XP_016599222_Penicillium_expansum
------------------------------------------------------------
------------------------------------------------------------
------------------------------------------------------------
------------------------------------------------------------
------------------------------------------------------------
------------------------------------------------------------
------------------------------------------------------------
--MAEAL--TT-TDLQGALPLIARGKVRDLYEIDD--KTLLFVASDRISAYDVIME----
------NGIPNKGVLLTLCTQTWFKALTEANPSLRTHFITLD----------LPPQIPE-
-SLRPILQNRSMQVRKLRILPIEAIVRGYITGSAWNEYKKSGTVHGIKVPA-GLQESQAF
PDGPIYTPSTKAEQGEHDENIHPDQ-----------------------AVAILG--EPYA
STVAKMALELYKTAHEYALERGVIIADTKFEFGVDEETGEVVLADEVLTPDSSRFWPKES
YAVGRGQASFDKQFLRDWLVSEGLKGKEGVRMPDDIALKTAEKYQEAWEKITGGKI----
----
>XP_040644320_Penicillium_griseofulvum
------------------------------------------------------------
------------------------------------------------------------
------------------------------------------------------------
------------------------------------------------------------
------------------------------------------------------------
------------------------------------------------------------
------------------------------------------------------------
--MAQAL--TA-TDLQGALPLVARGKVRDLYEIDD--KTLLFVATDRISAYDVIME----
------NGIPNKGVLLTLCTQTWFKALTEANPSLRTHFITLD----------LPPQIPE-
-SLRPVLQNRSMQVRKLRILPIEAIVRGYITGSAWNEYKKSGTVHGIQVPA-GLQESQAF
PDGPIYTPSTKAEQGEHDENIHPDQ---------VHNGTRPPPNMSFTAVTILG--EPYA
STVAKMAIELYKTAHEYALARGVIIADTKFEFGVDEETGDVVLADEVLTPDSSRFWPKET
YAVGRGQASFDKQFLRDWLVSEGLKGKEGVRMPDDIALKTAEKYKEAWEKLTGGKI----
----
>XP_038927110_Penicillium_roqueforti
------------------------------------------------------------
------------------------------------------------------------
------------------------------------------------------------
------------------------------------------------------------
------------------------------------------------------------
------------------------------------------------------------
------------------------------------------------------------
--MAQAL--TT-IDLQGALPLVASGKVRDLYEIDD--KTLLFVASDRISAYDVIME----
------NGIPNKGVLLTLCTQTWFKALKEANPSLRTHFITLD----------LPPQIPE-
-SLRPVLQNRSMQVRKLRILPIEAIVRGYITGSAWNEYKKSGTVHGIQVPA-GLQESQAF
PDGPIYTPSTKAEQGEHDENIHPDQ-----------------------AVAILG--EPYA
STVAKMAVELYKTAHEYALARGVIIADTKFEFGVDEETGEVVLADEVLTPDSSRFWPKES
YAVGRGQASFDKQFLRDWLVSEGLKGKEGVRIPDDIALKTAEKYHEAWEKLTGGKV----
----
>XP_002563263_Penicillium_rubens
------------------------------------------------------------
------------------------------------------------------------
------------------------------------------------------------
------------------------------------------------------------
------------------------------------------------------------
------------------------------------------------------------
------------------------------------------------------------
--MAQAL--TT-TDLQGALPLIAKGKVRDLYEIDD--KTLLFVASDRISAYDVIME----
------NGIPNKGVLLTLCTQTWFKALKEANPSLRTHFITLD----------LPPQIPE-
-SLRPVLQNRSMQVRKLRILPIEAIVRGYITGSAWNEYKKSGTVHGIKVPA-GLQESQAF
PDGPIYTPSTKAEQGEHDENIHPDQ-----------------------AVAILG--ERYA
STVAKMAVELYKTAHEYALARGVIIADTKFEFGVDED-GEVVLADEVLTPDSSRFWPKDS
YAVGRGQASFDKQFLRDWLVSEGLKGKEGVRMPDDIALKTAEKYQEAWEKITGGKI----
----
>XP_040810586_Penicillium_solitum
------------------------------------------------------------
------------------------------------------------------------
------------------------------------------------------------
------------------------------------------------------------
------------------------------------------------------------
------------------------------------------------------------
------------------------------------------------------------
--MAQAL--TT-TDLQGALPLIARGKVRDLYEIDD--KTLLFVASDRISAYDVIME----
------NGIPNKGVLLTLCTQTWFKALTEANPSLRTHFITLD----------LPPQIPE-
-SLRPVLQNRSMQVRKLRILPIEAIVRGYITGSAWNEYKKSGTVHGIKVPA-GLQESQAF
PDGPIYTPSTKAEQGEHDENIHPDQ-----------------------AVAILG--EPYA
STVAKMAVELYKTAHEYALERGVIIADTKFEFGVDEETGEVVLADEVLTPDSSRFWPKES
YAIGRGQASFDKQFLRDWLVSEGLKGKEGVRMPDDIALKTAEKYQEAWEKITGGKI----
----
>XP_022577920_Penicilliopsis_zonata
------------------------------------------------------------
------------------------------------------------------------
------------------------------------------------------------
------------------------------------------------------------
------------------------------------------------------------
------------------------------------------------------------
------------------------------------------------------------
--MTSTV--TT-TDLQGALPLIARGKVRDLYEVDD--KTLLFIATDRISAYDVIME----
------NGIPNKGVLLTLCTQKWFQILSDAIPSLRTHFITLD----------LPPQVPA-
-SLHPVLQNRSMQVRKLKVFPVEAIVRGYITGSAWNEYKKSGTVHGIKVAA-GLKESEAF
PDGPIYTPSTKAEQGEHDENIHPDQGSLDYDSQCLDTSPPADHESLFPAAAIVG--EPYA
SKIASLAIELYKAAHAYALTRGVIIADTKFEFGLDEETDEVVLVDEVLTPDSSRFWPKDS
YEVGRGQQSFDKQFLRDWLVKEGLKGKDGVRMPEEIVQKTGDKYREAWEKITGGN-----
----
>XP_016621626_Cladophialophora_bantiana
------------------------------------------------------------
------------------------------------------------------------
------------------------------------------------------------
------------------------------------------------------------
------------------------------------------------------------
------------------------------------------------------------
------------------------------------------------------------
----MAF--IK-SDLGGVLPLLASGKVRELYDVDS--KCLLFVTTDRISAFDVIMK----
------NGVPEKGLVLTLMTVHWFQYLKKKIPDLKTHFISLD----------LPPTIPK-
-DVAPQLKGRSMLVRKLKVFPLEAIVRGYITGSAWSSYNKTGEVNGKKMPE-GLQESQEF
PE-PIYTPSTKAELGRHDENISTEQ-----------------------AAHIVG--EKYA
KRIEELSLRIYKAARDYAKEKGIIIADTKFEFGLDEETDEVVLVDEVLTPDSSRFWSKSA
YKLGQSQESFDKQPLRDWLTDNGLKNKQGVEMPEDVVEATHARYLDAFKILTGRSLQETL
QDLK
>XP_008724468_Cladophialophora_carrionii
------------------------------------------------------------
------------------------------------------------------------
------------------------------------------------------------
------------------------------------------------------------
------------------------------------------------------------
------------------------------------------------------------
------------------------------------------------------------
----MAL--VK-TNVGDALPLVASGKVRELYAVDS--KSLLFVATDRISAYDVIMK----
------NGIPQKGVLLTLMTAHWFQYLQNQIPTLKTHFLSLD----------LPPSLPD-
-DVAAQLKGRSMLVRKLKVFPLEAIVRGYITGSAWSSYKRTGEVNGRKMPE-GLQESQEF
PE-PIYTPSTKAELGEHDENISIEH-----------------------AAKIVG--EKHA
KRIEELSLQIYKAARDYARERGIIIADTKFEFGLDEETDEVVLIDEVLTPDSSRFWPKSN
YQVGQGQSSFDKQGLRDWLTQNGLKGKDDVEMPDDVVEATRAKYLEAFKVLTGKSLEAAL
GAMN
>XP_016246144_Cladophialophora_immunda
------------------------------------------------------------
------------------------------------------------------------
------------------------------------------------------------
------------------------------------------------------------
------------------------------------------------------------
------------------------------------------------------------
------------------------------------------------------------
----MAF--VK-SDLGEVLPLLASGKVRELYDVDS--KSLLFVTTDRISAFDVIMK----
------NGVPEKGLVLTLMTVHWFQYLQKQIPDLKTHFISLD----------LPTAIPK-
-DVAVQLKGRSMLVRKLKVFPVEAIVRGYITGSAWSSYKKTGEVNGKKMPE-GLQESQEF
PE-PIYTPSTKAELGKHDENISTEQ-----------------------AARIVG--EKYA
KRIEELSLRIYKTARDYAREKGIIIADTKFEFGLDEETDEVVLVDEVLTPDSSRFWSKSA
YKLGQSQESFDKQPLRDWLTDNGLKNKQGVEMTEDVVEATHVRYLEAFKILTGKSLQETL
QDLR
>XP_007744585_Cladophialophora_psammophila
------------------------------------------------------------
------------------------------------------------------------
------------------------------------------------------------
------------------------------------------------------------
------------------------------------------------------------
------------------------------------------------------------
------------------------------------------------------------
----MAF--IK-SDLGGVLPLLASGKVRELYDVDS--KCLLFVTTDRISAFDVIMK----
------NGVPEKGLVLTLMTVHWFQYLQKQIPDLKTHFISLD----------LPPTIPK-
-DVAAQLKGRSMLVRKLKVFPLEAIVRGYITGSAWSSYKTTGEVNGKKMTE-GLQESQEF
PE-PIYTPSTKAELGRHDENISTEQ-----------------------AAHIVG--EKYA
KRIEELSLRIYKAARDYAKEKGIIIADTKFEFGLDEETDEVVLVDEVLTPDSSRFWSKSA
YKLGQSQESFDKQPLRDWLTDNGLKNKQGVEMPEDVVEATHVRYLDAFKILTGRSLQETL
QDLK
>XP_018689192_Fonsecaea_erecta
------------------------------------------------------------
------------------------------------------------------------
------------------------------------------------------------
------------------------------------------------------------
------------------------------------------------------------
------------------------------------------------------------
------------------------------------------------------------
----MAF--VK-SDLGEFLPLLASGKVRELYDVDS--KSLLFVTTDRISAFDVIMK----
------NGVPEKGLVLTLMTVHWFQYLQKQIPDLKTHFISLD----------LPTAIPK-
-DVASQLKGRSMLVRKLKVFPVEAIVRGYITGSAWSSYKKTGEVNGKKMPE-GLQESQEF
PE-PIYTPSTKAELGEHDENISTEQ-----------------------AAQITG--EKYA
KRIEELSLRIYKAARDYAKEKGIIIADTKFEFGLDEETDEVVLVDEVLTPDSSRFWSKSA
YTLGQSQESFDKQPLRDWLTDNGLKNKQDVEMPEDVVEATHARYLEAFKILTGKSLQETL
KDLR
>XP_022510173_Fonsecaea_monophora
------------------------------------------------------------
------------------------------------------------------------
------------------------------------------------------------
------------------------------------------------------------
------------------------------------------------------------
------------------------------------------------------------
------------------------------------------------------------
----MAF--VK-SNLEGFLPLLASGKVRELYDVDS--KSLLFVTTDRISAFDVIMK----
------NGVPEKGLVLTLMTVHWFRYLQKQIPDLKTHFISLD----------LPPTVPN-
-DVAAQLKGRSMLVRKLKVFPLEAIVRGYITGSAWSSYKKTGEVNGKKMPE-GLQESQEF
PE-PIYTPSTKAELGKHDENISTEQ-----------------------ATQIVG--EKYA
KRIEELSLRIYKAARDYAREKGIIIADTKFEFGLDEETDEVVLVDEVLTPDSSRFWSRSS
YKLGQSQESFDKQPLRDWLTDSGLKNKQGVEMTDDVVEATHARYLEAFKILTGKSLEETL
HDLK
>XP_016631504_Fonsecaea_multimorphosa
------------------------------------------------------------
------------------------------------------------------------
------------------------------------------------------------
------------------------------------------------------------
------------------------------------------------------------
------------------------------------------------------------
------------------------------------------------------------
----MAF--VK-SDLGDILPLLASGKVRELYDVDS--KSLLFVTTDRISAFDVIMK----
------NGVPEKGLVLTLMTVHWFQYLRKQIPDLKTHFISLD----------LPTIIPK-
-DIAAQLKGRSMLVRKLKVFPLEAIVRGYITGSAWSSYKKTGEVNGKKMPE-GLQESQEF
PE-PIYTPSTKAELGKHDENISTEQ-----------------------AVQIVG--EKYA
KRIEELSLRIYKAARDYAREKGIIIADTKFEFGLDEETDEVVLVDEVLTPDSSRFWSKSS
YKLGQSQESFDKQPLRDWLTDNGLKNKQGVEMPDDVVQATHARYLEAFKILTGKSLQETL
QDLR
>XP_022494868_Fonsecaea_nubica
------------------------------------------------------------
------------------------------------------------------------
------------------------------------------------------------
------------------------------------------------------------
------------------------------------------------------------
------------------------------------------------------------
------------------------------------------------------------
----MAF--VK-SDLEGFLPLLASGKVRELYDVDS--KSLLFVTTDRISAFDVIMK----
------NGVPEKGLVLTLMTVHWFQYLQKQIPDLKTHFISLD----------LPPTVPN-
-DVASQLKGRSMLVRKLKVFPLEAIVRGYITGSAWSSYKKTGEVNGKKMPE-GLQESQEF
PE-PIYTPSTKAELGKHDENISTEQ-----------------------ATQIVG--EKYA
KRIEELSLRIYKAARDYAREKGIIIADTKFEFGLDEETDEVVLVDEVLTPDSSRFWSKSS
YKLGQSQESFDKQPLRDWLTDNGLKNKQGVEMTDDVVEATHARYLEAFKILTGKSLEETL
HDLK
>XP_013281065_Fonsecaea_pedrosoi
------------------------------------------------------------
------------------------------------------------------------
------------------------------------------------------------
------------------------------------------------------------
------------------------------------------------------------
------------------------------------------------------------
------------------------------------------------------------
----MAF--VK-SNLEGFLPLLASGKVRELYDVDS--KSLLFVTTDRISAFDVIMK----
------NGVPEKGLVLTLMTVHWFQYLQKQIPDLKTHFISLD----------LPPTVPN-
-DVAAQLKGRSMLVRKLKVFPLEAIVRGYITGSAWSSYKKTGEVNGKKMPE-GLQESQEF
PE-PIYTPSTKAELGKHDENISTEQ-----------------------ATQIVG--EKYA
KRIEELSLRIYKAARDYAREKGIIIADTKFEFGLDEETDEVVLVDEVLTPDSSRFWSKSS
YKLGQSQESFDKQPLRDWLTDNGLKNKQGVEMTDDVVEATHARYLEAFKILTGKSLEETL
HDLK
>XP_007761768_Cladophialophora_yegresii
------------------------------------------------------------
------------------------------------------------------------
------------------------------------------------------------
------------------------------------------------------------
------------------------------------------------------------
------------------------------------------------------------
------------------------------------------------------------
----MAL--VK-PNVGDALPLVASGKVRELYAVDS--KSLLFVATDRISAYDVIMK----
------NGIPQKGVLLTLMTAHWFQYLQKQIPTLKTHFLSLD----------LPSSLPD-
-DVATELKGRSMLVRKLKVFPLEAIVRGYITGSAWSSYKKTGEVNGRKMPE-GLQESQEF
PE-PIYTPSTKAELGEHDENISIEQ-----------------------AAKIVG--EKHA
KRIEELSLQIYKAARDYARERGIIIADTKFEFGLDEETDEVVLIDEVLTPDSSRFWPKSS
YQVGRGQSSFDKQGLRDWLTQNGVKGKEDVEMPDDVVEATRAKYLEAFKVLTGKSLEETL
RPMH
>XP_016234363_Exophiala_spinifera
------------------------------------------------------------
------------------------------------------------------------
------------------------------------------------------------
------------------------------------------------------------
------------------------------------------------------------
------------------------------------------------------------
------------------------------------------------------------
----MAF--VK-ADLGNALPLVASGKVRELYSVDS--KSLLFVASDRISAYDVIME----
------NGIPDKGLVLTLMTAHWFRYLQSQIPDLKTHFISLD----------LPSSIPQ-
-DQVSRLKGRSMHVRKLKVFPVEAIVRGYITGSAWSSYKKTGEVNGKKMHE-GLQESQEF
PE-PIYTPSTKAELGQHDENISTEQ-----------------------AAQIVG--EKYA
QRIEELSLRIYKTARDYAKEKGIIIADTKFEFGLDEETDEVVLIDEVLTPDSSRFWSKAT
YKLGQGQDSFDKQFLRDWLTKNGLKGKEGVSMPEDVVQATRAKYLEAFQILVGKSLQEAV
QEL-
>XP_016259738_Exophiala_oligosperma
------------------------------------------------------------
------------------------------------------------------------
------------------------------------------------------------
------------------------------------------------------------
------------------------------------------------------------
------------------------------------------------------------
------------------------------------------------------------
----MAF--VK-ADLGDALPLVASGKVRELYNVDS--KSLLFVASDRISAYDVIME----
------NGIPDKGLVLTLMTAHWFRYLQKQIPDLKTHFLSLD----------LPSAIPQ-
-AQVSRLKGRSMHVRKLKVFPLEAIVRGYITGSAWSSYKKTGEVNGKKMPQ-GLQESQEF
PE-PIYTPSTKAELGQHDENISTEQ-----------------------AAQIVG--ERYA
RRIEELSLKIYKTARDYAKEKGIIIADTKFEFGLDEETDEVVLIDEVLTPDSSRFWSKST
YKIGQGQDSFDKQFLRDWLTKNGLKGKEGVSMPEEVVEATRAKYLEAFQILVGKSLQEAV
QELQ
>XP_013319670_Exophiala_xenobiotica
------------------------------------------------------------
------------------------------------------------------------
------------------------------------------------------------
------------------------------------------------------------
------------------------------------------------------------
------------------------------------------------------------
------------------------------------------------------------
----MAF--TR-PDLGDALPLIASGKVRELYNVDS--KSLLFVASDRISAYDVIME----
------NGIPDKGLVLTLITAHWFQYLQKQIPDLKTHFLSLE----------LPPAVPE-
-NQRTQLKGRSMLVRKLKVFPVEAIVRGYITGSAWSSYQKAGEVNGKKMPE-GLEESQEL
PE-PIYTPSTKAELGQHDENISTEQ-----------------------AATIVG--EKYA
KRIEELSLKIYKAARDYAKQKGIVIADTKFEFGLDEQTDEVVLVDEVLTPDSSRFWSKST
YKVGQGQDSFDKQFLRDWLTKNGLKGKEGVSMPQDVVEATRAKYLEAFKILTGKSLQDTL
QELK
>XP_007726956_Capronia_coronata
------------------------------------------------------------
------------------------------------------------------------
------------------------------------------------------------
------------------------------------------------------------
------------------------------------------------------------
------------------------------------------------------------
------------------------------------------------------------
----MAL--VN-TDLGKALPLIASGKVRELYDVDA--KTLLFVATDRISAYDVVMK----
------NGVPDKGLILTLITAHWFEYLRKCHPDLRTHFISLE----------LPPTVPQ-
-QLVPQLKGRSMLVRKYKVFPVEAIVRGYITGSAWSSYKKTGEVNGKKLPE-GLQESQEL
PE-PIYTPSTKAELGQHDENISTEQ-----------------------AEQIVG--AKYA
KRIEDLALKIYKTARDYAKEKGIIIADTKFEFGLDEETDEVVLIDEVLTPDSSRFWSKAT
YTIGQGQDSFDKQFLRDWLTKNGLKGQDDVTMPPDVVEATRAKYMEAFKILTGKTLDQTL
QELK
>XP_007734320_Capronia_epimyces
------------------------------------------------------------
------------------------------------------------------------
------------------------------------------------------------
------------------------------------------------------------
------------------------------------------------------------
------------------------------------------------------------
------------------------------------------------------------
----MAL--VK-ADLGEVLPLVASGKVRELYDVDS--KTLLFVATDRISAYDVIMQ----
------NGIPDKGLILTLITAHWFRYLQKSIPDLKTHFISLD----------LPPAVPQ-
-TLVPRLKGRSMLVRKLKVFPVEAIVRGYITGSAWSSYKKTGEVNGKKMPQ-GLQESQEL
PE-PIYTPSTKAELGQHDENISTEQ-----------------------AAQIVG--DKYA
KRIEELSLKIYTTARDYAKENGVIIADTKFEFGLDEVTDEVVLIDEVLTPDSSRFWSKEK
YQVGQGQDSFDKQFLRDWLTQNGLKGKDGVTMPQDVVEATRAKYLEAFKILTGKTLEQTL
QELK
>XP_009161334_Exophiala_dermatitidis
------------------------------------------------------------
------------------------------------------------------------
------------------------------------------------------------
------------------------------------------------------------
------------------------------------------------------------
------------------------------------------------------------
------------------------------------------------------------
----MAL--VK-ADLGEALPLIASGKVRELYDVDS--NTLLFVATDRISAYDVIMQ----
------NGVPEKGLILTLITAHWFDYLEKNIPGLKTHFISLD----------LPPAVPR-
-HLIPQLKGRSMLVRKLKVFPVEAIVRGYITGSAWSSYKKTGEVNGRKMPQ-DLQESQEL
PE-PIYTPSTKAELGQHDENISTEQ-----------------------AAQIVG--EKYA
KRIEELSLSIYKAARDYAKEKGIIIADTKFEFGLDEATDEVVLVDEVLTPDSSRFWSKET
YKVGQSQDSFDKQFLRDWLTKNGLKGKEGVTMPQDVVDATRAKYLEAFKILTGKTLEETL
QELK
>XP_013260249_Exophiala_aquamarina
------------------------------------------------------------
------------------------------------------------------------
------------------------------------------------------------
------------------------------------------------------------
------------------------------------------------------------
------------------------------------------------------------
------------------------------------------------------------
----MAF--VQ-SDLGDALPLVASGKVRELYNVDS--KSLLFIASDRISAYDVVMK----
------NGVPDKGVILTLITAHWFEYLQRALPDLKTHFISLD----------LPSSVPN-
-DKAAELKGRSMHVRKLKVFPVEAIVRGYITGTAWSSYQKTGEVNGKKLAE-GLQESQEL
PE-PMYTPSTKAELGQHDENISTEE-----------------------AAKIVG--DKYA
KRIEELALSIYKTARDYAREKGIIIADTKFEFGLDEETDEVVLVDEVLTPDSSRFWSKSS
YKVGQGQDSFDKQFLRDWLTRNGLKGKEGVSMPEDVVYGTRSKYAEAFKILTGKSLEDAL
QSLR
>XP_016229667_Exophiala_mesophila
------------------------------------------------------------
------------------------------------------------------------
------------------------------------------------------------
------------------------------------------------------------
------------------------------------------------------------
------------------------------------------------------------
------------------------------------------------------------
----MAL--VTLPGLDGVLPLIASGKVRELFQVDG--NSLLFVATDRISAYDVIMK----
------NGVPDKGIMLTLMTAHWFKYLQQQIPDLQTHFISLD----------VPSAVSA-
-DKAAQLRGRSMHVRKLKVFPVEAIVRGYISGSAWASYQKNGTVNGKKMPE-GLQESQEL
PE-PIYTPSTKAELGAHDENISTEE-----------------------AAKVVG--DKYA
ARIEELALKIYKAARDYAREKGIIIADTKFEFGLDEATDQVVLVDEVLTPDSSRFWSVEK
YQIGKGQDSFDKQYLRDWLTSNNLKNKEGVSMTDDVVAATRAKYAEAFRILTGKSVEEAV
GELK
>XP_013272323_Rhinocladiella_mackenziei
------------------------------------------------------------
------------------------------------------------------------
------------------------------------------------------------
------------------------------------------------------------
------------------------------------------------------------
------------------------------------------------------------
------------------------------------------------------------
----MAF--VS-PDLSDALPLVASGKVRELYNVDS--KSLLFVASDRISAYDVIMK----
------NGVPNKGLILTLMTAHWFQYLQTQIPDLKTHFISLD----------LPSAVPK-
-DKVPQLKGRSMLVRKLKVFPLEAIVRGYITGSAWSSYKETGEVNGKKMPA-GLQESEQF
PE-PIYTPSTKAELGRHDENISTEQ-----------------------AAQIVG--EKYA
KRIEDLALKIYKAAREYAKEKGIIIADTKLEFGLDEETDEVVLVDEVLTPDSSRFWSKAA
YKVGQSQDSFDKQFLRDWLTKNGLKGKEGVSMPDDVVEATRAKYVEAFEILTDISLQEAL
QNLK
>XP_018003535_Phialophora_attinorum
------------------------------------------------------------
------------------------------------------------------------
------------------------------------------------------------
------------------------------------------------------------
------------------------------------------------------------
------------------------------------------------------------
------------------------------------------------------------
----MAQ--TN-FDLKGYLPLIASGKVRELYEIDA--NSLLFVATDRISAYDVIMS----
------NGVPQKGAILTSISKFWFSYLTSQIPSLRTHLLSTP----------IPSGIPG-
-DVAAQIAPRSMVVRKLKVFPIEAIVRGYITGSAWSSYQKTGEVNGKNLPQ-GLQESDQF
PE-PLYTPSTKAEL--------------------------------------------YA
KRIEDLAIQIYQVARDYAKTKGIIIADTKFEFGLDEETDEVVLIDEVLTPDSSRFWPAAS
YVVGKGQDSFDKQFLRDWLTKEGLKGKDGVSMPEDVVQRTSEKYQEAFKMLTGKSLEEAL
RTS-
>NP_595460_Schizosaccharomyces_pombe
------------------------------------------------------------
------------------------------------------------------------
------------------------------------------------------------
------------------------------------------------------------
------------------------------------------------------------
------------------------------------------------------------
------------------------------------------------------------
----MAL--LK-TSLDAPFTKIATGKVRDLYECVEFPDDLLFVATDRISAYDFIME----
------NGIPEKGKVLTKISEFWFDVLKP---HVQTHLITSR-------WEELPPVI---
-TKHEELKDRSMLVKKYKILPIEAIVRGYITGSAWKEYQKQGTVHGLNVPT-GMKEAEAF
PE-PLFTPSTKAAEG-HDENIHPDE-----------------------VSKIVG--PELA
KQVAETSVKLYKIARDVALKKGIIIADTKFEFGVDETTNKIVLVDEVLTPDSSRFWLASD
YTVGKSPDSFDKQYLRNWLTANNLANKPNVSLPEDVVEATRRKYVEAYEMITGKKWSY--
----
```
