## Supplementary material for "Coding Sequence Insertions in Fungal Genomes are Intrinsically Disordered and can Impart Functionally-Important Properties on the Host Protein": MAFFT_MSAs: XP_718642.1_blasthits_MAFFT.txt

```
>XP_718642_Candida_albicans
----------------------------------------------------------MF
SLPQQTSKRGIG-LLNNQFLSNITSIRNVSAKITSIHAITSLK-----------------
-------TTAPTRNHTIQESTKRK----LLLERPGLFAIKRGMITWFN-EKGEHIPATVL
EVDSCEVLGYKLFKDFGYTAVIMGTIDKLKNVKSTNDLRIFETAKVSPKQKIGEFKIRSI
DNDIESKLIPVGTELTADYFSVGQKVDVKGVTKGKGFAGVMKRWGFSGGRATHGTSKAHR
TPGATGGNQNPG-RVFPGKKMPGRMGHQNNTGFNLEVLHTDGEAGILIVKGNVPGPK---
-----------KSIIKVSDAIKEYG------NSINNTIPQEK------------------
---------------------------
>XP_002421658_Candida_dubliniensis
----------------------------------------------------------MF
SLPQQTFKRGIGLLLNHQFSSNITSIRNVSAKITSIHAITSLK-----------------
-------TTAPTRNHTVQESTKRK----LLLERPGLFAIKRGMITWFN-EKGEHIPATVL
EVDSCEVLGYKLFRDFGYTAVIMGTIDKLKNVKSTNDLRIFETAKVSPKQKIGEFKIRSI
DNDIESKLIPVGTELTADYFTVGQKVDVKGITKGKGFAGVMKRWGFSGGRATHGTSKAHR
TPGATGGNQNPG-RVFPGKKMPGRMGNRNNTGFNLEVLHTDGEAGILIVKGNVPGPK---
-----------KSIIKVYDAIKEYG------NSINNTINQE-------------------
---------------------------
>XP_002546243_Candida_tropicalis
----------------------------------------------------------MF
SLKQT------GFCLKPL---NTTFTRNV-AKITSIHAITSMK-----------------
-------TTAPSINHSVEIKNQRK----LLLERPGLFAIKRGMITWFR-ESGEAIPATVL
EIDSCEVINSKNSEDYGYDSILVGSIDKLKNNKYETSIKMFEDAGISPKYKIGEFRVLKS
DNLIEK-----GTELTADYFEVGQKVDIKGITKGKGFAGVMKRWGFSGGRATHGVSKAHR
TPGAMGGNQNPG-RVLPGKKMPGRMGCNNKTEFNLEVLFTDKEAGVLIVKGNVPGPK---
-----------RGIVRVRDAIKIYGDRLARLNKVEN------------------------
---------------------------
>XP_003866202_Candida_orthopsilosis
----------------------------------------------------------MF
SIK--S-------LSTNLTPASTQFIRNV-AQITSIHAITSLK-----------------
-------TTPPSKNHSVEEGNKRK----QLLERPGLFGIKQGMITWFT-SKGEQIPATVL
EIDSVEVIGHKTKEEFGYDANIIGTIDKLKNYPRLHELQMFGKAGTSPKYKFGEFRVRDS
TNLI-----PLGTELKANYFAVGQLVDVKGITKGKGFAGVMKRWNFKGGRATHGVSKAHR
TPGAMGGNQNPG-RVLPGKKMPGRMGCSNMTDFNKEVLHVDGDAGILILKGCIPGPN---
-----------KAIVRVSDAIKLYGKSLNQLARE--------------------------
---------------------------
>XP_001527949_Lodderomyces_elongisporus
----------------------------------------------------------MF
GISLLR-------LHNNVLPAFQQSVRTA-AQITSIHAVTSIK-----------------
-------TAPSIKQHTVEQGNERK----QLLSRPGLFGIKRGMITWFT-PKGEQFAATVI
EIDSCEVIGQKTRDQHGYDANIIGTIDKLKNYPREAELKMFEEAGVSPKHKFGEFRVLDT
NNLI-----PVGTELKADYFSVGQMVDIKGITKGKGFAGVMKRWNFAGNNATHGVSKAHR
TPGSMGGNQNPG-RVLPGKKMPGRMGCDNRTEFNKEVLHVDGDAGLLIVKGNIPGPN---
-----------KSIVRISDALKLYGKRRFQVLS---------------------------
---------------------------
>XP_007374147_Spathaspora_passalidarum
------------------------------------------------------------
--MLSFNSVSSRVLQTLNSTFNFTATRHA-CKITSIHAITSMK-----------------
-------TQPNQVNHSVELGNRRK----CLLDRPGLFGIKRGMITWFN-DNGRQFPATVI
EIDSVEVIKHKTEQEFGYTSVMVGAVDKLKNV-N--NLKLFEQAGVSPKHKLGEFRVRSE
TGLV-----PVGAELKADMFAVGQMVDIKGITKGKGFAGVMKRHGFKGLAATHGVSKAHR
KQGATGGNQDPG-RVLPGKKMAGRMGGRSSTEMNLEVLHADGDAGILVVKGCIPGPN---
-----------KAYVKITDSVKLYGKSIESIERD--------------------------
---------------------------
>XP_043049975_Scheffersomyces_spartinae
------------------------------------------------------------
--MMLKSAWPV-----TRSGNPLAFVRNI-AQLTSLRSIPAAR-----------------
-------TEPKPVNHSLELSNQRK----KLLARPGLLGTKRGMISWFT-DDGKHYAATVI
EIESCEVLANKTVDSDGYTSVLLGQIDKMKNI-SNGRLKLFENAGVSPKRNIGEFRVRDE
SGLM-----EPGTELTADYFAVGQMVDVMGVTKGKGFAGVMKRHGFKGLRATHGVSKAHR
SAGSTGPSQDPG-RVLPLKKMAGRMGGKNSTAQNLEVLYANGEAGILVVKGQIPGPN---
-----------KAFIKIRDSKSLYGKSLIQVGLENQ------------------------
---------------------------
>XP_001387659_Scheffersomyces_stipitis
------------------------------------------------------------
----------------------MVFSRGA-AQITSIHAVPSMR-----------------
-------TEVPVINHSLELSNLRK----SLLNRPGLLGIKRGMISWFT-EAGEQFAATVI
EIDSCEVIKQKTVESDGYWSVLLGQIDKLKNV-NEKELVKFEAAGVSPKQNIGEFRVRDK
SGLI-----PVGTELKADYFSVGQLVDIKAVSKGKGFAGVMKRHGFKGLNASHGVSLSHR
SAGGMGGNQDPG-RVLPGKKMAGRMGGRNCTVFNNEVLHADGEAGILVVKGQIPGPA---
-----------RGFVKILDATKLYGKSLNDIKNNL-------------------------
---------------------------
>XP_020063286_Suhomyces_tanzawaensis
------------------------------------------------------------
---MIGRIWSTVPK--TASVRPLVFSRGV-AQIISIHAVPSVK-----------------
-------TNVPTLKHSLEESNLRK----NLLSRPGLLGIKRGMITWFT-EQGEQYAATVI
EIDACEVINHKTIETDGYNSVVLGQIDKLKNI-SEKNLKQFQIAGVSPKQNIGEFRIRDQ
TGLI-----PIGTELKADYFAVGQLVDIKGVTKGKGFAGVMKRHGFAGLNASHGVSKAHR
SAGGMGGNQDPG-RVLPGKKMAGRMGGNNCTVLNSQVLHADPEAGILVIKGQIPGPN---
-----------KSFVKIMDSRKLYGKSLNKIRQEEGV-----------------------
---------------------------
>XP_020077503_Hyphopichia_burtonii
------------------------------------------------------------
-----------------------MFKRGA-AQITSLHAIPSIR-----------------
-------TSPPVKNHSLEASNLRK----RLLERCGLLGVKRGMITWYT-DKGEQFGATVI
EIDSCEVIENKIAENDGYDSVTLGHIDKLKNL-SPKVLPKFEKAGVSPKANIGEFRIRGN
EGHI-----PEGTELRADHFKIGQLVDVRGVTKGKGFAGVMKRHGFKGLKATHGVSKAHR
SAGSTGAGQDPG-RVLPGKKMAGRMGGQHCTVNNNEVLHVDGEAGILILKGQVPGPN---
-----------KSFVKITDAKKLFGHSLISLNKD--------------------------
---------------------------
>XP_015465003_Debaryomyces_fabryi
------------------------------------------------------------
---MNNSIWSLARKGLSFASKPLTFTRNA-AQLTSIHAITSMR-----------------
-------TKESTVNHSLEIANMRK----RLLARPGLLGVKRGMITWYT-DDGKQFGATVI
EIDNCEVIQNKTVETHGYTSVLLGQCDKLKNI-TDNNLRKFQEAGVSPKQHIGEFRIRDE
SGLI-----PVGTELTADYFAVGQLVDVKAVTKGKGFAGVMKRHGFKGLKASHGVSKAHR
SAGSMGATQTPG-RVLPGKKMAGRMGGKNCTVFNNEVLHADAEAGILVLKGQIPGPN---
-----------RSFVRINDAKKLYSKSLMCMK----------------------------
---------------------------
>XP_002770064_Debaryomyces_hansenii
------------------------------------------------------------
---MNNSIWSLARKGLSFSSKPLIFSRNA-AQLTSIHAVTSMR-----------------
-------TQESTVNHSLEIANMRK----RLLARPGLLGVKRGMITWYT-DDGKQFGATVI
EIDNCEVIENKTVDTHGYTSVLLGQCDKLKNI-TDKNLRKFQEAGVSPKKHIGEFRIRDE
SGLI-----PVGTELTADYFAVGQLVDVKAITKGKGFAGVMKRHGFKGLKASHGVSKAHR
SAGSMGATQTPG-RVLPGKKMAGRMGGKSCTVFNNEVLHADAEAGFIVLKGQIPGPN---
-----------RSFVRISDAQKLYSKSLMCMK----------------------------
---------------------------
>XP_006690464_Yamadazyma_tenuis
------------------------------------------------------------
-------MLSLGFKRASVA-RSLEFTRTV-AQLTSIHAVPSVK-----------------
-------TPVGRVNHSLEASNERK----CLLTRPGLLGIKRGMITWFT-DSGESYAATVI
EIDACEVIQNKTLSTDGYWSVLLGQVDKLKNI-SENNLKKFEQAGVTPKHHIAEFRIRDG
SGLI-----PVGTELRADYFAVGQQVDIKGVTKGKGFAGPMKRWGFAGLPATHGVSLAHR
SHGAMGGNQTPG-RVLPGKKMAGRMGGKNCTVFNNQVLYANGDEGILIVKGQIPGPN---
-----------KSFVKIRDALKLYGKSLLRIKHEKEGGVVASSS----------------
---------------------------
>XP_001484834_Meyerozyma_guilliermondii
------------------------------------------------------------
-------MIRKTLTTHLAPLRPLVIARNV-AQITLIHSVPSMK-----------------
-------TKVPTKQHSLELSNLRK----QLLDRPGLLGIKRGMITWYT-EDGNQFAATVL
EVDSCEVMANKTKETDGYTAVMVGLGTKLKNL-TPDQLRLAQQAGVSPKRSIREFRVRDE
SGLI-----PVGTELRADYFAVGQLVDVSGVSKGKGFAGVIKRHGFAGLQASHGVSKAHR
SAGSTGATQDPG-RVLPGKKMAGHMGAVNRTVFNNEVLHADGDAGILVVKGVVPGPN---
-----------KSVIKIRDAKKLYGRSLLSMKNVNRT-----------------------
---------------------------
>XP_018709791_Metschnikowia_bicuspidata
------------------------------------------------------------
---MATLWTKAGLKLASSGVAPLQFQRGA-ARLTSIHAIPLTY-----------------
-------TVAPVVNHSLTKSNERK----TLLARPGLLGIKREMVSWFS-PSGAQFAATII
EIDACEVVDTILFTEHGYSAVKVGHVDKLKNV-DAGVLRMCEAAGVSPKAKISEFRVRTD
EGLI-----QPGAELKADYFAVGQLVDVKGVTKGKGFAGVMKRHGFKGLGATHGVSVSHR
SAGSMGPTQDPG-RVLPGKKMAGRMGGNNCTVHNNEVLHADGDAGILVVKGQIPGPR---
-----------GAYVKITDARKVYGKSLLSEKKL--------------------------
---------------------------
>XP_002615466_Clavispora_lusitaniae
------------------------------------------------------------
---MARTFWLQHGLKAAGGLRNIVFSRGA-ARITSIHAVPSTI-----------------
-------TPKPEINHSLALSNQRK----SLLERPGLLGIKRDMITWFT-ESGEQFGATVI
EVDSCEVIANKSVEKDGYSAVLMGQVDKLKNV-SRYHVKLCSDAGVSPKAKFGEFRVRTD
DGII-----SPGTEITADYFAVGQLVDVKAVSKGKGFAGVMKRHGFKGLRATHGVSVSHR
SAGSMGATQDPG-RVLPGKKMAGRMGGRNCTVFNNEVLHADGEAGILVVKGQIPGPK---
-----------GCFVKVADAKKLYGKSLLQLKQ---------------------------
---------------------------
>XP_025339568_Candida_haemuloni
------------------------------------------------------------
---MAGFLWNLATKQAPGSIRSLIATRNA-AQIPSIHSVPHVR-----------------
-------TASPKINHCLESANERK----VLLARPGVLGIKRGMISWFT-KTGMQYAATVL
EVDSCEVISNKTHSKDGYSSVLLGQKDKTKNV-TNHEVKICNEAGVTTKANYGEFRVRND
ECLI-----EPGVELTADYFAVGQLVDVKSTTKGKGFAGVMKRHGFKGLSATHGVSLAHR
SAGSMGPTQDPG-RILPGKKMAGRMGGKSCVSMNLEVLHADGDNGVLVVKGQVPGGN---
-----------GSYVKIADSKKLYGQSLIRLRQKESE-----------------------
---------------------------
>XP_024714300_Candida_pseudohaemulonis
------------------------------------------------------------
---MAGVLWNLAAKRAPGSVRSVVAFRNA-AQIPSLHSVPHVR-----------------
-------TTPSRINHSLEAANERK----ALLARPGMLGIKRGMISWFT-KTGMQYAATVL
EIDSCEVIANKTVAKDGYLSVLLGQKDKIKNV-TKHEIKICNEAGVTTKANYGEFRVRTD
EGLI-----EPGVELTADYFAVGQLVDVKSTTKGKGFAGVMKRHGFKGLSATHGVSLAHR
SAGSMGPTQDPG-RVLPGKKMAGRMGGKSCVSQNLEVLHADGDNGILVIKGQVPGAN---
-----------GSFVKIADSKKLYGESMLRLKQKEST-----------------------
---------------------------
>XP_025337675_Candida_duobushaemulonis
------------------------------------------------------------
---MAGVLWNLAAKRAPGSVRSVVAFRNA-AQIPSLHSVPHVR-----------------
-------TTPSRINHSLEAANERK----ALLARPGMLGIKRGMISWFT-KTGVQYAATVL
EIDSCEVIANKTVAKDGYSSVLLGQKDKIKNV-TKHEIKICNEAGVTTKANYGEFRVRTD
EGLI-----EPGVELTANYFAVGQLVDIKSTTKGKGFAGVMKRHGFKGLAATHGVSLAHR
SAGSMGPTQDPG-RVLPGKKMAGRMGGKSCVSQNLEVLHADGDNGILVVKGQVPGAN---
-----------GSFVKIADSKKLYGESMLRLKQKEST-----------------------
---------------------------
>XP_028893079_Candida_auris
------------------------------------------------------------
---MSGLLWEFVSKRAPSSLRSISATRGV-AQITSVHAVPHVR-----------------
-------TPPTRINHCLEAANERK----MLLERPGMLGIKRGMISWFT-KSGLQHAATVI
EIDSCEVIANKTMSKDGYSSVLLGQKDKIKNV-TAHEIRICNEAGVTTKANYGEFRVRGD
EGLI-----EPGVELTADYFAVGQLVDVKSTTKGKGFAGVMKRHGFKGLPATHGVSLAHR
SAGSMGPTQDPG-RVLPGKKMAGRMGGKSCVSQNLEVLHADGENGILVVKGQVPGAN---
-----------GSFVKIADAKKVYGQSLLRLRQKESL-----------------------
---------------------------
>NP_011736_Saccharomyces_cerevisiae
------------------------------------------------------------
MSKFLQGSIFS--ISKL-HVRYSST-RPF-LVAPSIANSITTE-----------------
-------AP--AINHSPELANARK----WLPKRCGLITRKKGMMPYFDKSTGERSAATIL
EVNNVEVIMHRTSEVNGYFACQVGYGSRHLSKVSRQMLGHFASKVVNPKEHVAEFRVKDE
KGLI-----PPGTLLKPSFFKEGQYVDVRSVSKGKGFTGVMKRYGFKGLRASHGTSIMHR
HGGSYGQNQDPG-RVLPGRKMPGHMGNEHVTIQNVKVLKVDDENNVIWVKGSVAGPK---
-----------NSFVKIQDAIKKT------------------------------------
---------------------------
>XP_018222423_Saccharomyces_eubayanus
----------------------------------------------------MESRTNIV
MSKFLQGQIFN--ISKI-YVRHSST-RPF-LVAPSIAKSITTE-----------------
-------AP--PINHSPELAHTRK----WLPERCGLITRKKGMMPYFDQSTGERTAATIL
EVNNVEVLMHRTPDANGYFACQVGFGSKHLSKVTRQMLGHFASKVVNPKELVSEFRVKND
NGLL-----PPGTLLKPSFFKEGQYVDVRSVSKGKGFTGVMKRYGFKGLRASHGTSIMHR
HGGSYGQNQDPG-RVLPGRKMPGHMGNDNVTIQNVKILKVDDANNVIWVKGSVAGPK---
-----------NTFVKIQDAIKKT------------------------------------
---------------------------
>XP_033766554_Saccharomyces_paradoxus
-------------------------------------------------------MTNTV
MSKFLQGSIFS--VSKL-HVRYSST-RPF-LVAPSMANSITTD-----------------
-------AP--PINHSPELANARK----WLPKRCGLITRKKGMMPYFDKATGERSAATIL
EVNNVEVIMQRTPEVNGYFACQVGYGSKHLSKVSRQMLGHFASKVVNPKEHVAEFRVKDE
KGLL-----PPGTLLKPSFFKEGQYVDVRSVSKGKGFTGVMKRYGFKGLRASHGTSIMHR
HGGSYGQNQDPG-RVLPGRKMPGHMGNENVTIQNVKVLKVDDENNVIWVKGSVAGPK---
-----------NTFIKIQDAIKKI------------------------------------
---------------------------
>XP_003673685_Naumovozyma_castellii
------------------------------------------------------------
ML--NNMPIFKSMLHRS-FMRPLTT-KAV-LIAPSVRNTTKLE-----------------
-------QP--IINHSPEQAASRK----WLPKRCGIITEKKGMVPYFDPETGRRIGATIL
QVNNVEVLMHKTAETDGYYACQVGYGAKDYKKVTRQMLGHFASKYVNPKLKVSEFRVKAP
EGLL-----PLGTVLKPSFFKEGQYIDIKSTSKGKGFAGVMKKYHFKGLRASHGTSIMHR
HGGSYGQNQDPG-RVLPGRKMPGRMGGEQVTIQNAQIIKVDDTNGVIWVKGPVSGPK---
-----------GTFVKIQDAIKKQ------------------------------------
---------------------------
>XP_003669800_Naumovozyma_dairenensis
------------------------------------------------------------
MLIPPSMTIIATTICK----RTIST-KAS-LIAPSIRSTMKSS-----------------
-------PP--PINHSPIQAFSRK----WLPKDCGLIGQKIGMAPFFDPETGDRIAATIL
EINNVEVIMHRTLESNGYWANQVGYGTKNYLNETRQMLGHFASKLINPKLKIAEFRVKES
SGLL-----PLGTHLKPSFFKVGQFVDLKSVSKGKGFAGVMKKYHFKGLRASHGTSVMHR
HGGSYGQNQDPG-RILPGKKMPGRMGGKQVTVQNAQILKVDDANNVIWVKGSIPGPK---
-----------DTFVKIQEAIKKMDKN---------------------------------
---------------------------
>XP_003955849_Kazachstania_africana
----------------------------------------------------------MV
ALRPLFTQKGTAPVHLISYARCYS--RPF-LIAPSIANSIQMH-----------------
-------NP--KINHSPEQAHNRK----WLPARCGILTTKIGMLPFFNDVTGERLAATIL
KLDNVEVILNRTMNENGYFAVQVGYGNKNPQKVTRQLLGHYATHLVNPKLKSAEFRVKDE
GGLL-----EPGTTFKPSFFKVGDFVDIRSISKGKGFAGVMKKYGFKGLRASHGTSLMHR
HGGSYGQNQDPG-RVLPGKKMPGRMGTNNVTVQNIEILKTDDKNNVIWVKGSVPGPN---
-----------GSYVRIQDAIKKL------------------------------------
---------------------------
>XP_022462100_Kazachstania_naganishii
------------------------------------------------------------
----------MPLIHHI--QRGYAT-RPV-LRAPSVVEQVSLSFKQSSKGSQSAESIAVA
AAAVRRPAPRRPMQH-PIEAFKRK----WLPLRCGVLTQIVGMLPYLNSETGERMAATIL
QVNNVEVTAHRTLQENGYIACQVGYGTVRARKVSRQMLGVFAANLVNPKAKVVEFKVKNE
DGLL-----PLGTVLKPSWFEPGAFVDVRGVSKGKGFAGVMKRHHFKGLGASHGTSLSHR
HGGSYGQHQDPG-RILPGKKMPGRMGTDNVTVQNVQILKVDDANNVIWVKGSVPGAN---
-----------GTFIKLQDAIKKMDPVVD-------------------------------
---------------------------
>XP_445064_Candida_glabrata
------------------------------------------------------------
------------MVGLVTFIRQSSTMRAK-LIARSAVSAVPLP-----------------
-------EP--VKKHQPQQAHLRK----WLPNRCGAVTQKVGMMPYFDEKTGERIAATIL
QFNNVEVLMHRRLDEDGYVACQVGYGNRSVDKVSRQMLGHFATLNVNPKEKVTEFRVKNE
EGLL-----PIGTHIKPDFFTEGQYLDVRSVSKGKGFAGVMKRHNFKGLRASHGTSVMHR
HGGSYGQNQDPG-RVLPGKKMPGHMGVQNVTVQNVKILKVDEANNVIWVKGAVPGPN---
-----------GTYVKIQDAIKKLKD----------------------------------
---------------------------
>XP_004179085_Tetrapisispora_blattae
------------------------------------------------------------
------MSKFLHSISKIIPIRHMST-RAS-LIAPSVVNTPESI-----------------
-------PP--TITQSVTAAHKRK----WLPNRCGVVAQKVGMKAYFNKETGERMPCTVL
LLDNVEVLLHRTIKENGYTACQVGYGSKNPDKVTRQMLGHFASHNVNPKERVSEFRVRSK
SGLL-----KVGTNILPSFFKVGQFVDLKSVSKGKGFAGVMKRHNFKGQGASHGTSLTHR
HGGSYGQNQDPG-RVLPGKKMPGRMGGKQVTIQNAKVLEVDDENGVILVKGPVAGPK---
-----------GSYVKIQDSIKKPFNPADFYN----------------------------
---------------------------
>XP_003684007_Tetrapisispora_phaffii
------------------------------------------------------------
-----MSSLQRNLGLWT-TIRNLSS-RSS-LVAPSIANSIHLE-----------------
-------DP--KINHSPEKAILRK----WLPKRCGAITQKKVMMPYFDPATGNRIAATVL
QFNNVEVMMHKTVKDHGYFANQVGFGDKNPKKISRQMLGHFAKTVVNPKDRVAEFRVKDE
SGLL-----PLNTLIKPSFFTPGQYIDIKSVSKGKGFAGVMKRHHFKGLRASHGTSIMHR
HGGSFGQNQDPG-RVLPGKKMPGRMGGKNTTIQNSQVLKIDDENNVLLVKGPVSGPK---
-----------GSYVKIQDAIKKPPTI---------------------------------
---------------------------
>XP_001647051_Vanderwaltozyma_polyspora
------------------------------------------------------------
-----MLGLSPLKFSPV-IVRCIST-KPS-LIAPSVVETIKLD-----------------
-------PP--IIKHSPEQAQSRR----WSPLRCGVIAQKKGMMPYFDENTGERTAATVL
QLNNVEVLMHRTLKDNGYYACQVGFGDKDPSHVSRQMLGHFASKIVNPKETVAEFRVKNE
SGLL-----PLGTLLKPSFFKPGQFVDLKSTSKGKGFQGVMKRFHFAGLRASHGTSVMHR
HGGSFGQNQDPG-RILPGKKMPGRMGGKNVTIQNVQILKVDDENNVIIVKGSVAGPK---
-----------GSYIKLQDSIKKPPKLDA-------------------------------
---------------------------
>XP_003682713_Torulaspora_delbrueckii
------------------------------------------------------------
----MSKSLWPNLCKLT-FVRNSST-RPV-LIAPSVVNTINLE-----------------
-------AP--KINHCHEQAQLRR----WLPLRCGAISKKEGMMPFFDETNGKRVAATVL
KLDNVEVMMHRTVEENGYIACQVGYGSKHPAKVSRQLLGHYASKYVNPKEEVSEFRIKNN
AGLL-----PLGTLIKPSFFKAGQYVDLKSISKGKGFAGVMKKYNFKGLKASHGVSIMHR
HGGSYGQNQDPG-RILPGKKMPGHMGNKNVTIQNVQVLKVDDENGVILVKGSVAGPN---
-----------GSFVKIQDSIKKPPTNA--------------------------------
---------------------------
>XP_037144771_Zygotorulaspora_mrakii
------------------------------------------------------------
----MSASVWSSIWRRC-AVRNISG-RAS-LISPSVASTVNLE-----------------
-------AT--KINHCPEEAQLRR----WLPLRCGAITKKEGMMPFFDESDGKRVAATVL
KMQNVEVMMHRTVEENGYFACQVGYGSKDPQKSSRQMLGHFASKKVNPKEKVAEFRVKNE
QGLL-----PLSTLIKPSFFKPGQYVDLRSISKGKGFAGVMKRHNFKGLRASHGTSVMHR
HGGSYGQNQDPG-RILPGKKMPGHLGHQQVTIQNVQVLKVDNENGVIIVKGSVAGPK---
-----------GSFVKIQDAIKKLPLVK--------------------------------
---------------------------
>XP_002495610_Zygosaccharomyces_rouxii
------------------------------------------------------------
----MPANIWPSICRPTVFARCSST-RAS-LIAPSVANTIKLD-----------------
-------AQ--PINHSPQQAQKRK----WLPLRCGALTKKEGMMPFFDEATGKRVACTVL
KMDNVEVLMHRTMEENGYFACQVGYGSKHPQKVSRQMLGHFASKLVNPKERVSEFRVKNE
DGLL-----PLGTLIKPSFFNNGQYVDLKSICKGKGFAGVMKKYHFAGLRASHGTSIMHR
HGGSYGQNQDPG-RVLPGKKMPGHMGNHHVTIQNAQVLKVDDELGVILIKGSVAGPT---
-----------GAFVKIQDAIKKAPASEQ-------------------------------
---------------------------
>XP_003644643_Eremothecium_cymbalariae
------------------------------------------------------------
--------MLVNSLKMQ--LRSIST-RPK-LVAASVASVVQQA-----------------
-------AP--AINHSPEKAHERR----WLPQRCGSLTKKVGMMPYFDPATGNRCAATVL
EMNNVEVLMHRTLKDNGYYACQVGYGNKRPDKVSRQMLGHFASKLVNPKEKLAEFRVKSE
NGLL-----PLGTLIKPSFFKPGQFLDVVSVSKGKGFAGVMKRHGFKGLNASHGVSLAHR
SGGSYGQNQTPG-RVLPGKKMPGHMGVQQVTIQNVMVLNVDDALGVVIVKGSIAGPK---
-----------GTIVKIQDAIKAPPPAV--------------------------------
---------------------------
>NP_983967_Eremothecium_gossypii
------------------------------------------------------------
--------MLETLIRVQ--LRFASS-RAA-LVAPSVAQTVHKV-----------------
-------AP--AVNHSPEKALERR----WLPLRCGVLTRKVGMMPYFDVATGARMAATVL
EMNNVEVVLQKTVAANGYWACQVGYGNKHPSKVTRQLLGHFASKEVNPKEKVTEFRVKNE
EGLL-----PVGTLLKPSFFSPGQYVDLRSVSKGKGFQGVMKRYNFKGQKASHGNSLSHR
KGGSYGQNQTPG-RILPGKKMPGHMGVQRVTIQNVQVLEVQDSKGVIIVKGSVAGPK---
-----------GAFVKVQDAIKKPPTADI-------------------------------
---------------------------
>XP_454671_Kluyveromyces_lactis
----------------------------------------------------------MA
FIGSPSSKIWTRLFSQS----GVSN-GAK-LVAPSVASSIHLD-----------------
-------PV--DIKHSPENALKRR----RLPLRCGALSKKVGMMPYFEKETGKRIAATVL
QLDNNEVILHRTPAENNYWACQIGYGNKSPENVTRQMLGHFAAHVVNPKEKVTEFRVKDE
SGLL-----PVGSLIKPSWFKPGQYVDLRSISKGKGFQGVMKRYGFKGLKASHGVSVSHR
SGGSYGQNQTPG-RVLPGKKMPGHMGVDTVTIQNVQVLDVNDETGTVLVKGSVAGPN---
-----------GAFVKIQDAIKKPTPV---------------------------------
---------------------------
>XP_022677149_Kluyveromyces_marxianus
----------------------------------------------------------MS
LNGGIASKAWIRLFSQS----AVTN-GAK-LVAPSVVSSTNLE-----------------
-------PV--QLNHSPESALKRR----RLPLRCGALSKKVGMMPYFDKESGKRIAATVL
QLDNNEVILHRTAQENNYWACQVGFGNKLPHKVSRQLLGHFAAHVVNPKEKVVEFRVKDE
SGLL-----PVGTLIKPSWFKPGQYVDLKSTSKGKGFQGVMKRYGFKGLKASHGVSVSHR
SGGSYGQNQTPG-RVLPGKKMPGHMGVDTVTIQNAQVLEVNDETGTVLVKGSVAGPK---
-----------GAFVRIQDAIKKPAPV---------------------------------
---------------------------
>XP_022629360_Lachancea_lanzarotensis
------------------------------------------------------------
-----MSRLIANLWRSQ--TRSASS-RAS-LTAPSIVSTIASK-----------------
-------AP--IINHCPEEAQLRR----RLPNRCGALGVKRGMIPLFDEASGKRIAATVL
ELNNVEVIMNRTVEKNGYFACQVGFGNKHPDKVSRQMLGHFASKIVNPKEKLIEFRVKNE
SGLL-----PPGTVIKPSFFQPGQYLDVRSVSKGKGFAGVMKRHNFKGLKASHGVSVSHR
KGGSYGQNQTPG-RVLPGKKMPGHMGVQQVTIQNSQVLKVDDENRVVLVKGSIAGPN---
-----------GSYVRIQDAIKKAPKF---------------------------------
---------------------------
>XP_002552315_Lachancea_thermotolerans
------------------------------------------------------------
-----MSSLVSRLFKSQ--VRFSSA-KAS-LVAPSVVNTIQSS-----------------
-------AP--VINHCPEQAQSRK----RLPNRCGALSLKRGMIPYFDEASGNRVAATVL
ELNNVEVIMHRNLKDNGYFACQVGFGSKHPSKVSRQMLGHFASKIVNPKEKVVEFRVKDQ
SGLL-----PLGTLIKPSFFMPGQYVDLRSISKGKGFAGVMKRYNFKGLKASHGVSVSHR
KGGSYGQNQTPG-RVLPGKKMPGHMGVQQVTIQNSQILKVDDENGVVIVKGSVAGPK---
-----------GGFVRIQDAIKKAPKF---------------------------------
---------------------------
>XP_020050978_Aspergillus_aculeatus
-----------------------------------------MSPRLFGQLAHSPFRSIRS
PRSAVHG-------H--VPVRTFGI-RSL-NP--PKTSRFDVG-----------------
-------PGLPVLKSTPTAALERK--ANTLPLRTGAIAIKKGMTGLYDATSGKRIACTVL
QLDRVEVVSHKTLEKHGYFAVQMGAGWRRPTNLTKSLLGHFSANGISPKRHIYEFRVKDE
RGLL-----PVGKLVNADWFKVGQYVDARSNSKGKGFAGVMKRHGFGGQDRSHGVSLTHR
SLGSAGPSQGGGSRVYPGKKMAGNMGNEQNTVQNLKILQVDQKNGIVVVNGSISGPK---
-----------GCVVRIQDALKKPWPKVKLV-----------SKSSG-------------
---------------------------
>XP_001271490_Aspergillus_clavatus
-----------------------------------------MSPRLSGKLTQLHL-SLWG
SQLFIPA------SS--VPVRTFGI-KSL-NP--PKSSRFNVG-----------------
-------PELPVLKSTSTAALERK--ANTLPLRTGAIAIKKGMTAVYDTETGKRIACTVL
QLDRVQVVSHKTRQRHGYYAVQLGAGWKHPSNVTKSLLGHFSTHGVSPKRHIYEFRIKDE
SGLV-----PVGEMINASWFQEGQYVDARSNSKGKGFAGVMKRHGFHGQDRSHGVSLTHR
SLGSAGPSQGGGSRVYPGKKMAGNMGNEQNTVQNLKILKVDPENGIVVVNGSVSGPK---
-----------GCVVRIQDAIKKPWPEVVPA-----------AEATA-------------
---------------------------
>XP_001267418_Aspergillus_fischeri
-----------------------------------------MSPRLSRKLPQLPI-LFLG
PQSLTIT------GN--VPVRSFGI-KSL-NP--PKPSRFNIG-----------------
-------PELPVLKSTTTAALERK--ANTLPLRTGAIAIKKGMTAVYDAETGKRIACTVL
QLDRVQVVSHKTRQTHGYNAVQVGAGWKHPSNVTKSLLGHFSTNGVSPKRHIYEFRVKDE
SGLL-----PVGQTINADWFQEGQYVDARSNSKGKGFAGVMKRHGFHGQDRSHGVSLTHR
SLGSAGPSQGGGSRVYPGKKMAGNMGNEQNTVQNLKVLKVDAENGIVVVNGSVSGPK---
-----------GCVVRIQDAIKKPWPEVAHV-----------SESAA-------------
---------------------------
>XP_041144728_Aspergillus_flavus
------------------------------------QSCSAMAPRLPGWLLQSPL-FLRA
SHSIN-R------SN--VTTRPFGI-RSL-NP--PNTSRFNVG-----------------
-------SDLPVLKSTPTAALERK--ANTLPPRTGAIAIKKGMTALYDTETGKRIACTVL
QLDRVEVISHKTRQQHGYFAVQVGSGWKHPNNLTKSLLGHFSVNGISPKRHIFEFRVRDE
NGLL-----PVGQAINADWFQEGQYVDARSNTKGKGFAGVMKRHGFGGQDRSHGVSLTHR
SLGSAGPSQGGGSRVYPGKKMAGNMGNEQNTVQNLKILKVDSQNGIVVVNGAVSGPK---
-----------GCIVRIQDAIKKPWPEIVFP-----------SEPVP-------------
---------------------------
>XP_752224_Aspergillus_fumigatus
---------------------MLQGRDCFEYHSIIGQTILTMSPRLSRKLTQLPT-LFLG
LPSLTIT------GN--VSVRSFGI-KSL-NP--PKPSRFNIG-----------------
-------PELPVLKSTSTAALERK--ANTLPLRTGAIAIKKGMTAVYDAETGKRIACTVL
QLDRVQVVSHKTRQTHGYNAVQVGAGWKHPSNVTKSLLGHFSTNGVSPKRHVYEFRVKDE
SGLL-----PVGQTINADWFQEGQYVDARSYSKGKGFAGVMKRHGFHGQDRSHGVSLTHR
SLGSAGPSQGGGSRVYPGKKMAGNMGNEQNTVQNLKVLKVDADNGIVVVNGSVSGPK---
-----------GCVVRIQDAIKKPWPEIAHV-----------SKTAA-------------
---------------------------
>XP_661912_Aspergillus_nidulans
-----------------------------------------MPPRLSRRLVQLPFSNGAV
IPQSHAQ------SA--VFVRAFGI-RSL-NP--PKHSKFNDS-----------------
-------PEL--LKSSPAAALERK--ANTLPPRTGAIAIKKGMTAIFDPETGKRISCTVL
QLDRVQVIAHKTVDVHGYYAVQMGAGWKHPNNVTKSLLGHFSEQGVSPKRHVYEFRVKDE
DGLL-----PVGQLVNADWFHEGQYVDARSNTKGKGFAGVMKRHGFGGQDRSHGVSLTHR
SLGSAGPSQGGGSRVYPGKKMAGNMGNEQNTVQNLKVLKVDAENGLVLVNGSVSGPK---
-----------GCVVRIQDAIKKPWPVNPES-----------AQSSK-------------
---------------------------
>XP_001401384_Aspergillus_niger
-----------------------------------------MSPRMPRKLSQLPLTTIWA
SQFPTSSIRSSQLSI--TSVRSFGI-RSL-NP--PETSRFNVS-----------------
-------HDLPVLKSTPTAALERK--ANTLPLRTGAITFKKGMTALYDPETGKRVPCTVL
QLDRVEVVSHKTRQKHGYYAVQLGAGWRRPDNLTKSLLGHFTANGISPKRHVYEFRVKDE
SGLL-----PVGQTVSADWFQEGQFVDARSDTKGKGFAGVMKRHGFGGQDRSHGVSLTHR
SLGSAGPSQGGGSRVYPGKKMAGNMGNEQNTVQNLRILKVDAENGIVVVNGSVSGPK---
-----------GCVVRIQDAIKKPWPEASPA-----------TTEASE------------
---------------------------
>XP_015401379_Aspergillus_nomiae
-----------------------------------------MAPRLPGRLLQPPP-FLWA
SQSIN-R------SN--VTIRPFGI-RSL-NP--PKTSRFNVG-----------------
-------SDLPVLKSTPTAALERK--ADTLPPRTGAIAIKKGMTALYDAETGKRIACTVL
QLDRVEVISHKTRQQHGYFAVQVGSGWKHPSNLTKSLLGHFSANGISPKRHIFEFRVRDE
NGLP-----PVGQAINADWFQEGQYVDARSNTKGKGFAGVMKRHGFGGQDRSHGVSLTHR
SLGSAGPSQGGGSRVYPGKKMAGNMGNEQNTVQNLKILKVDSQNGIVVVNGAVSGPK---
-----------GCIVRIQDAIKKPWPEVVSP-----------SEPAP-------------
---------------------------
>XP_001821484_Aspergillus_oryzae
-----------------------------------------MAPRLPGWLLQSPL-FLRA
SHSII-R------SN--VTTRPFGI-RSL-NP--PNTSRFNVG-----------------
-------SDLPVLKSTPTAALERK--ANTLPPRTGAIAIKKGMTALYDTETGKRIACTVL
QLDRVEVISHKTRQQHGYFAVQVGSGWKHPNNLTKSLLGHFSVNGISPKRHIFEFRVRDE
NGLL-----PVGQAINADWFQEGQYVDARSNTKGKGFAGVMKRHGFGGQDRSHGVSLTHR
SLGSAGPSQGGGSRVYPGKKMAGNMGNEQNTVQNLKILKVDSQNGIVVVNGAVSGPK---
-----------GCIVRIQDAIKKPWPEIVFP-----------SEPVP-------------
---------------------------
>XP_040637220_Aspergillus_ruber
-----------------------------------------MSLCLSRGLSQLPL-ALWA
PQTLHTT---TACHY--MPVRTFGI-KSV-TT--PKPSRFNVS-----------------
-------PDLPILKSTPAAALERK--AYTLPLRSGAVAIKKGMTGIYDAQTGTRIPCTVL
QLDRVEVVSHKTREKHGYYAVQVGAGWKHPSNMTKSLLGHFSAQGLSPKRHVYEFRVKDE
SGLP-----PVGHMINADWFQEGQYIDARSNTKGKGFTGVMKRHGFGGQDRSHGVSLTHR
SLGSAGPGQGGGSRVYPGKKMAGNMGNEQNTVQNLKILKVDAVNGIVVVTGMLFLPTTLS
PGYFRPSRLLIGFVQVLSVVLRDAWSGYKMQ-----------SRSLGLRCQQQQRSLHNV
SRLAKIFGNVLLQLYWLLERRLYMIHE
>XP_040696830_Aspergillus_sydowii
-----------------------------------------MPPRLPKRLMQLPLSVGAF
TPQVAAQ------NA--IPIRTFGI-RSL-NP--PKHSRYNEC-----------------
-------PDLPVLKSTPAAALERK--ANTLSPRTGAVTIKKGMTAIFDPETGKRIPCTVL
QLDRVQVVAHKTKDVHGYYAVQIGAGWKHPTNVTKSLLGHFSGQGVSPKRYVYEFRVKDE
SGLI-----PVGQSVNADWFQEGQYVDAKSNSKGKGFAGVMKRHGFGGQDRSHGVSLTHR
SLGSAGPSQGGGSRVYPGKKMAGNMGNEQNTVQNLRILKVDAENGLVLVNGCVSGPK---
-----------GCVVRIQDAIKKPWPTIVES-----------VEAST-------------
---------------------------
>XP_001216001_Aspergillus_terreus
MSDARILRHPRSPPSASSLLRTPKISTPTDTQSQPQPIAAAMPPRLPVPLAQLSQ-TLWV
QPQHLLS------RS--TPTRSFGI-RSL-NP--PKPSRFNVG-----------------
-------PDLPVLKSTPTAALDRK--ANTLPLRTGAVAIKKGMTGVYDAATGRRIACTVL
QLDRVQVVAHKTRPQHGYYAVQVGAGWKHPSNVTKSLLGHFSAHGVSPKRHVFEFRVRDE
AGLL-----PVGRDIPASWFREGQFVDARSTTKGKGFAGVMKRHGFGGQDRSHGVSLTHR
SMGSAGPSQGGGSRVYPGKKMAGNMGNEQNTVQNLKVLKVDPENGIVVVQGAVSGPK---
-----------GCVVRIQDAIKKPWPEMAEA-----------EA----------------
---------------------------
>XP_022485904_Penicillium_arizonense
-----------------------------------------MSPRLGGLQLCSPV---WD
A-LITPH----------VPVRTFGI-RSL-NP--PKPSRFNIG-----------------
-------PGLPVLESTSTAALRRK--AFSLPLRTGAIAIKKGMTAIFDPETSKRIPCTVL
QLDRVEVLSHKTRQRHGYYAVQVGAGWKHPNNVTKSLLGHFSVNGLSPKRHIFEFRVKDQ
AGLL-----PIGSSIEAGWFQEGQFVDARSNTKGKGFAGVMKRHGFGGQDRSHGVSLTHR
SMGSSGPGQGGGSRVYPGKKMAGNMGNQQNTVQNLKILKVDSENGIVVVSGAVSGPK---
-----------GCVVRIQDAIKKPWPEMPQA-----------ETAEPA--AATA------
---------------------------
>XP_014536963_Penicillium_digitatum
-----------------------------------------MSPRLGGLLQFSPM---WG
APLITPR----------IPVRSFGI-RSL-NP--PKPSRFNIG-----------------
-------PGLPVLESTSTAALRRK--ANSLPLRTGAIGIKKGMTAIYDPESGKRIPCTVL
QLDRVEVISHKTRERHGYYAVQVGAGWKHPSNVTKSLLGHFSANGLSPKRHIFEFRVKDE
AGLI-----PVGQSIEAGWFQEGQFVDARSNTKGKGFAGVMKRHGFHGQDRSHGVSLTHR
SMGSSGPGQGGGSRVYPGKKMAGKMGNKQNTVQNLKILKVDSENGIVVVSGAVSGPK---
-----------GCVVRIQDAIKKPWPEVPQA-----------ESAAPATESATA------
---------------------------
>XP_016595932_Penicillium_expansum
-----------------------------------------MSPRLGGLLQLSPV---WG
APLITPR----------IPVRSFGI-RSL-NP--PKPSRFNIG-----------------
-------PGLPVLESTSTAALLRK--ANSLPLRTGAIGIKKGMTAIYDPESGKRIPCTVL
QLDRVEVISHKTRERHGYYAVQVGAGWKHPSNVTKSLLGHFSANGLSPKRHIFEFRVKDE
AGLI-----PVGQSIEAGWFQEGQFVDARSNTKGKGFAGVMKRHGFHGQDRSHGVSLTHR
SMGSSGPGQGGGSRVYPGKKMAGNMGNNQNTVQNLKILKVDSENGIVVVSGAVSGPK---
-----------GCVVRIQDAIKKPWPEVPQA-----------ESAAPATETATA------
---------------------------
>XP_040650861_Penicillium_griseofulvum
-----------------------------------------MSPRLGGLLQLSPV---WG
APLITPR----------IPVRSFGI-RSL-NP--PKPSRFNIG-----------------
-------PGLPVLESTSTAALRRK--ANSLPLRTGAIGIKKGMTAIYDPESGKRIPCTVL
QLDRVEVISHKTRERHGYYAVQVGAGWKHPSNVTKSLLGHFSANGLSPKRHIFEFRVKDE
TGLM-----PVGQSIEAGWFQEGQFVDARSNTKGKGFAGVMKRHGFHGQDRSHGVSLTHR
SMGSSGPGQGGGSRVYPGKKMAGNMGNNQNTVQNLKILKVDSENGIVVVSGAVSGPK---
-----------GCVVRIQDAIKKPWPEVPQA-----------KSA----EAATA------
---------------------------
>XP_038931682_Penicillium_roqueforti
-----------------------------------------MSPRLGGLLQLSPV---WT
SSLITPR----------IPMRSFGI-RSL-NP--PKPSRFNIG-----------------
-------PGLPVLESTSTAALLRK--AYSLPLRTGAIGIKKGMTAIYDPESGKRIPCTVL
QLDRVEVLSHKTRERHGYYAVQVGAGWKHPNNVTKAMLGHFSVNGLSPKRHIFEFRVKDE
AGLL-----PVGQSIEAGWFQEGQFVDARSNTKGKGFAGVMKRHGFHGQDRSHGVSLTHR
SMGSSGPGQGGGSRVYPGKKMAGNMGNNQNTVQNLKILKVDSENGIVVVSGAVSGPK---
-----------GCVVRIQDAVKKPWPEVPQA-----------KSAEPATEPATA------
---------------------------
>XP_002562584_Penicillium_rubens
-----------------------------------------MSPRLGGLLQLSPV---WG
APLITPR----------IPVRSFGI-RSL-NP--PKPSRFNIG-----------------
-------PGLPVLESTSTAALRRK--ANSLPLRTGAIGIKKGMTAIYDPESGKRIPCTVL
QLDRVEVISHKTRERHGYYAVQVGAGWKHPSNVTKSMLGHFSVNGISPKRHIFEFRVKDE
AGLI-----PVGQSIEAGWFQEGQFVDARSNTKGKGFAGVMKRHGFGGQDRSHGVSLTHR
SMGSSGPGQGGGSRVYPGKKMAGNMGNTQNTVQNLKILKVDSENGIVVVSGAVSGPK---
-----------GCVVRIQDAIKKPWPEVPQA-----------E----ATEPATA------
---------------------------
>XP_040813011_Penicillium_solitum
-----------------------------------------MSPRLGGLLQLSPV---WG
APLITPR----------IPVRSFGI-RSL-NP--PKPSRFNVG-----------------
-------PGLPVLESTSTAALRRK--ANSLPLRTGAIGIKKGMTAIYDPESGKRIPCTVL
QLDRVEVISHKTRERHGYYAVQVGAGWKHPSNVTKSLLGHFSVNGLSPKRHIFEFRVKDE
AGLI-----PVGQSIEAGWFQEGQFVDARSNTKGKGFAGVMKRHGFHGQDRSHGVSLTHR
SMGSSGPGQGGGSRVYPGKKMAGNMGNNQNTVQNLKILKVDSENGIVVVSGAVSGPK---
-----------GCVVRIQDAIKKPWPEVPQA-----------ESAEPATEAATA------
---------------------------
>XP_022579339_Penicilliopsis_zonata
-----------------------------------------MPPRLHWNLLQLPS-LPGK
PRFIVPQ----------CSIRNFGI-RSL-NP--PKPDRFNVG-----------------
-------DDLPVLKSTSTAALERK--AWTLPPRTGAIAIKKGMTAIYDAETGQRLACTVL
QLDRVEVVSHKTREKHGYFAVQVGAGWRHHSNMPKSLVGHFSANGLSPKRHVYEFRVKDE
SGLL-----PVGQIINAGWFQEGQYIDARSNTKGKGFAGVMKRHGFHGQDRSHGVSLTHR
SLGSAGPSQGGGSRVYPGKKMAGNMGNEQHTEQNLRILRVDPENGLVVVKGAVSGPK---
-----------GCVVRIQDAIKKPWPEHTSV-----------E-----------------
---------------------------
>XP_016621812_Cladophialophora_bantiana
-----------------------------------------MPPTVPR-FTAVAL----P
PPFLLPRSLLRKSLNG-SQKRCMGI-RSI-DR-QPKHNPYNVV-----------------
-------PGIQPLLSTPAAAFERKLRSDTLPLRSGALAIKKGMTAVYDVESGKRIPCTVL
QLDRNQVVSHKTRKRHGYYAVCIGSGTINPKNVAKPMLGHYSVQGVSPKRYQREFRVRGP
EGLL-----PVGEEIRADWFIAGQFVDTRSNCKGKGFAGPMKRWGFKGQPRSHGHSLSHR
SHGSVGPSQGGGSRVYPGKKMAGNMGGQRNTVQNLKVLQADAENGIVVVHGAVSGPK---
-----------GCLVMIQDALKKPWPEVPQL---------P-KPSKIEATVVEAEPAKIP
T--------------------------
>XP_008729028_Cladophialophora_carrionii
-----------------------------------------MPPTACR-LVAIPL----P
PPFLLPRSVIRKSINT-AQKRCMGI-RSI-DR-NPTPNPYNVV-----------------
-------PGIEPLHATPAAAFQRKLIADALPLRTGALAIKKGMTAVYDVESGTRIACTVL
QLDRNQVVSHKTRKRHGYYAVCVGSGTINPKNLTKPLLGHYSVQGVSPKRYQKEFRVRGA
EGLL-----PVGEEIRADWFAVGQYVDTRSNCKGKGFAGPMKRWGFGGQPRSHGHSLSHR
SHGSVGPSQGGGSRVYPGKKMAGNMGGQRNTVQSLKVLQSDAENGIVVVHGAVSGPK---
-----------GCLVVIQDALKKPWIEPPPL---------P-SSRVPETKAAE----KIP
A--------------------------
>XP_016252116_Cladophialophora_immunda
-----------------------------------------MPPTVPR-FVAVPL----P
PPFLLPRSLLRKSLNG-SQRRCMGI-RSI-DR-QPKHNPYNVV-----------------
-------PGIQPLLSTPAAAFERKLRSDTLPLRSGALATKKGMTAVYDVESGKRIPCTVL
QLDRNQVVSHKTRRRHGYYAVCVGSGTINPKNVAKPMLGHYSVQGVSPKRFQREFRVRGP
EGLL-----PVGEEIRADWFIAGQFVDTRSNCKGKGFAGPMKRWGFKGQPRSHGHSLSHR
SHGSVGPSQGGGSRVYPGKKMAGNMGGQRNTVQNLKVLQADAENGIVVVHGAVSGPN---
-----------GCLVMIQDALKKPWPEVPKL---------P-TTPKVEAPVVEAEPAKIP
A--------------------------
>XP_007747695_Cladophialophora_psammophila
-----------------------------------------MPPTFPR-FIAVAL----P
PPFLLPRSLLRKSLNG-SQKRCMGI-RSI-DR-QPKHNPYNVV-----------------
-------PGIQPLLSTPAAAFERKLRSDTLPLRSGALAVKKGMTAVYDVESGKRIPCTVL
QLDRNQVVSHKTRKRHGYYAVCIGSGTIHPKNVAKPMLGHYSVQGVSPKRYQREFRVRGP
EGLL-----PVGEEIRADWFIAGQFVDTRSNCKGKGFAGPMKRWGFKGQPRSHGHSLSHR
SHGSVGPSQGGGSRVYPGKKMAGNMGGQRNTVQNLKVLQADAENGIVVVHGAVSGPK---
-----------GCLVMIQDALKKPWPEAPQL---------P-KPSEIEATVVEAEPAKIP
A--------------------------
>XP_018694187_Fonsecaea_erecta
-----------------------------------------MPPTVPR-FVAVQL----P
PPFLLPRTLLGKSFNG-AQRRCMGI-RSI-DR-QPKHNPYNVV-----------------
-------PGIQPLLSTPAAAFERKLRSDTLPLRSGALAIKKGMTAVYDVESGKRIPCTVL
QLDRNQVVSHKTRRRHGYYAVCVGSGTINPKNVAKPMLGHYSVQGVSPKRFQREFRVRGP
EGLL-----PVGEVIRADWFMAGQFVDTRSNCKGKGFAGPMKRWGFKGQPRSHGHSLSHR
SHGSVGPSQGGGSRVYPGKKMAGNMGGQRNTVQNLKVLQADAENGIVVVHGAVSGPN---
-----------GCLVMIQDALKKPWPEVPRL---------P-TPSKVDTPVVEAEPAKIP
A--------------------------
>XP_022515720_Fonsecaea_monophora
-----------------------------------------MPPTIPR-LVAVPL----P
PPFLLPRPLLRKSLSG-SQRRCMGI-RSL-DR-QPKHNPYNVV-----------------
-------PGIQPLLSTPAAAFERKLKSDTLPLRSGALAIKKGMTAVYDVESGKRIPCTVL
QLDRNQVVSHKTRRRHGYYAVCVGSGTINPKNVVKPMLGHYSVQGVSPKRFQREFRVRGP
EGLL-----PVGQEIRADWFLAGQFVDTRSNCKGKGFAGPMKRWGFKGQPRSHGHSLSHR
SHGSVGPSQGGGSRVYPGKKMAGNMGGQRNTVQNLKVLQADAENGIVVVHGAVSGPK---
-----------GCLVMIQDALKKPWPEVPQL---------L-KPSKVEAPVAEAEPAKIP
V--------------------------
>XP_016628557_Fonsecaea_multimorphosa
-----------------------------------------MPPTVPR-FVAVPL----P
PPFLLPRSLLRKSLNG-SQRRCMGI-RSI-DR-QPKHNPYNVV-----------------
-------PGIRPLLSTPAAAFERKLRSDTLPLRSGALAIKKGMTAVYDVESGKRIPCTVL
QLDRNQVVSHKTRRRHGYYAVCVGSGTINPKNVVKPMLGHYSVQGVSPKRYQREFRVRGP
EGLL-----PVGEEIRADWFMAGQFVDTRSNCKGKGFAGPMKRWGFKGQPRSHGHSLSHR
SHGSVGPSQGGGSRVYPGKKMAGNMGGQRNTVQNLKVLQADAENGIVVVHGAVSGPK---
-----------GCLVMIQDALKKPWPEVPQL---------P-KPSKVEKPVVEAEPAKIP
A--------------------------
>XP_022501963_Fonsecaea_nubica
-----------------------------------------MPPTIPR-LVAVPL----P
PPFLLPRSLLRKSLSG-SQRRCMGI-RSL-DR-QPKHNPYNVV-----------------
-------PGIQPLLSTPAAAFERKLKSDTLPLRSGALAIKKGMTAVYDVESGKRIPCTVL
QLDRNQVVSHKTRRRHGYYAVCVGSGTINPKNVVKPMLGHYSVQGVSPKRFQREFRVRGP
EGLL-----PVGQEIRADWFLAGQFVDTRSNCKGKGFAGPMKRWGFKGQPRSHGHSLSHR
SHGSVGPSQGGGSRVYPGKKMAGNMGGQRNTVQNLKVLQADAENGIVVVHGAVSGPK---
-----------GCLVMIQDALKKPWPEVPQL---------P-KPSKVEAPVAEAEPAKIP
A--------------------------
>XP_013289608_Fonsecaea_pedrosoi
-----------------------------------------MPPTIPR-LVAVPL----P
PPFLLPRSLLRKSLSG-SQRRCMGI-RSL-DR-QPKHNPYNVV-----------------
-------PGIQPLLSTPAAAFERKLKSDTLPLRSGALAIKKGMTAVYDVESGKRIPCTVL
QLDRNQVVSHKTRRRHGYYAVCVGSGTINPKNVVKPMLGHYSVQGVSPKRFQREFRVRGP
EGLL-----PVGQEIRADWFLAGQFVDTRSNCKGKGFAGPMKRWGFKGQPRSHGHSLSHR
SHGSVGPSQGGGSRVYPGKKMAGNMGGQRNTVQNLKVLQADAENGIVVVHGAVSGPK---
-----------GCLVMIQDALKKPWPEVPQL---------P-KPSKVEASVAEAEPAKIP
V--------------------------
>XP_007758248_Cladophialophora_yegresii
-----------------------------------------MPPKACR-LVAIPL----P
PPFLLPRSLIRKPINT-AQKRCMGI-RSI-DR-KPKPNPYNVV-----------------
-------PGIEPLHATAAAAFQRKLIADALPLRTGALAIKKGMTAVYDVESGTRIACTVL
QLDRNQVVSHKTRKRHGYFAVCVGSGTINPKNVTKPMLGHYSVQGVSPKRHQQEFRVRGA
EGLL-----PVGEEIRADWFAVGQYVDTRSHCKGKGFAGPMKRWGFGGQPRSHGHSLSHR
SHGSVGPSQGGGSRVYPGKKMAGNMGGQRNTVQSLRVLQSDGENGIVVVHGAVSGPK---
-----------GCLVMLQDALKKPWVEPPPL---------P-SSRVPEAKVAE----KIP
A--------------------------
>XP_016233592_Exophiala_spinifera
-----------------------------------------MPPNTSR-LTAVPL----P
PSFLLPRSVLRQSITS-SQRRTFGI-KSI-DP--PTHSKYNVV-----------------
-------PGIQPLLSTPAAAFERRLASDTLPLRTGALAIKKGMTAVYDVESGRRLPCTVL
QLDQNQVVSHKTRRRHGYYAVCVGCGSQNTKNVTKPMLGHFSVQGVSPKRYQREFRVRGP
EGLL-----PVGQEIRANWFIEGQFVDTRSNCKGKGFAGPMKRWGFKGQPRSHGHSKSHR
SHGTMGQGQGGGSRVYPGKKMAGNMGGQRNTVQSLRVLQSDAENGLVVVKGAVSGPK---
-----------GTLVMIQDALKKNWPTVPEP---------P-SPAEIT----EAAKVES-
---------------------------
>XP_016264359_Exophiala_oligosperma
-----------------------------------------MPPKTSR-RIAVPL----P
PSFLLPRPVLRQSITS-SQKRNFGI-KSI-DP--PKHSRYNVV-----------------
-------PGIQPLLSTPAAAFERRLASDTLPLRTGALAIKKGMTAVYDVESGRRLPCTVL
QLDQNQVVSHKTRRRHGYYAVCVGCGSQNTKNVTKPMLGHFSVQGVSPKRHQREFRVRGP
EGLL-----PVGQEIRANWFIEGQFVDTRSNCKGKGFAGPMKRWGFKGQPRSHGHSKSHR
SHGTLGQGQGGGSRVYPGKKMAGNMGGQRNTVQSLRVLQSDPENGLVVVKGAVSGPK---
-----------GTLVMIQDALKKNWPTVPEP---------P-SPAEITEKLQEAAKVES-
---------------------------
>XP_013313025_Exophiala_xenobiotica
-----------------------------------------MPPKTPS-LLAVPL----P
PPFLLPRSLLRKPISS-SQKRNFGI-RSI-DP--PRPNPYNVV-----------------
-------PGIKPLLSTQAAAFERRIVSDTLPLRTGALAIKKGMTAIYDVEAGKRIPCTVL
QLDQNQVVSHKTRRRHGYYAVCVGCGTINPKNVTKPMLGHYSTQGVSPKRHQREFRVRGR
EGLL-----PIGEEIRASWFIEGQFVDTRSNCKGKGFAGPMKRWGFKGQPRSHGHSLSHR
SHGTMGGGQGSGSRVHPGKKMAGNMGGQRNTVQSLRVLQSDPENGIVVVNGAVSGPK---
-----------GTLVMLQDALKKPWPIASEP---------P-KPADINAKLQETAKAES-
---------------------------
>XP_007727157_Capronia_coronata
-----------------------------------------MPPTPSN-LLAVPL----P
PPFLLPRSLLRKPLAGCSQKRTFGI-KSI-EP-QPKHNPYNVV-----------------
-------SGIKPLLSSQAAAYERRIKSDTLPLRTGALAIKKGMTAIYDVETGKRIPCTVL
QLDRNEVVSHKTRKQHGYYAVCVGSGSVNPKNVAKPMLGHFSVQGVSPKRHLQEFRVRGR
DGLL-----PVGEEIRANWFMEGQFVDTRSNCKGKGFAGPMKRWGFHGQDRSHGQSLSHR
SHGSLGQGQGGGSRVYPGKKMAGNMGGQRNTVQNLKVLQTDPENGIVVVNGAVSGPK---
-----------GCVVLIQDALKKPWPQVPDA---------P-KPSEVNAEL---------
---------------------------
>XP_007737965_Capronia_epimyces
-----------------------------------------MPPTACN-LLAVPL----P
PPFLLPRSLLRKPLNG-SQTRSFGI-KSI-EG-HPKHSPYNVV-----------------
-------PGIKPLLSSQAAAFERRIKSDTLPLRTGALAIKKGMTGIYDAESGKRIPCTVL
QLDRNEVVSHKTRKQHGYYAVCVGSGTVNPKNVTKPMLGHFSVQGVSPKRHLQEFRVRGR
DGLL-----PVGEEIRANWFLEGQFVDTRSNCKGKGFAGPMKRWGFHGQDRSHGQSLSHR
SHGSLGQGQGGGSRVYPGKKMAGNMGGQRNTVQNLRVLQADAENGIVVVNGAVSGPK---
-----------GCVVLIQDALKKPWPQVETA---------SKKAADAKAEA---------
---------------------------
>XP_009156202_Exophiala_dermatitidis
-----------------------------------------MPPTATK-FLAVPL----P
PPFLLPRSLLRKPLNA-SQRRAFGI-RSI-EGAQPRPNPYNVV-----------------
-------SGIKPLLSSQAAAFERRIKSDTLPLRTGALAIKKGMTAIYDVESGKRIPCTVL
QLDRNEVVSHKTRKRHGYYAVCVGSGLVNPKNVTKPMLGHFSVQGVSPKRYLREFRVRNR
DGLL-----PIGEEIRANWFEAGQFVDTRSNCKGKGFAGPMKRWGFHGQDRSHGHSLSHR
SHGTLGQGQGGGSRVYPGKKMAGNMGGQQNTVQNLKVLQSDPENGIVIVNGAVSGPK---
-----------GCLVMIQDALKKPWPQVPDP---------P-KPSEIDAGLKKAVGAKVP
A--------------------------
>XP_013258553_Exophiala_aquamarina
-----------------------------------------MPPSSTR-LLAVPL----P
PAFLLPRSFIQSSLPA-TQTRSFGI-RAI-EK-RRKASPYNDV-----------------
-------PGRKPLLSTPKAALERRIKSDTLPLRTGALATKKGMTAIYD-ESGKRIPCTVL
QLDRNEVVSHKTMKKHGYYAVCVGSGWKHHRNVTKPMLGHFSVQGVSPKQYQREFRVRDK
SGLL-----PVGKEIKANWFLVGQFVDTRSDCKGKGFAGVMKKWGFHGQDRTHGHSLSHR
SLGSTGNGQGGGGRVYPGKKMAGRMGGQQNTVQNLKVLQTDPENGLVVVNGAVSGPK---
-----------GTLVFIQDALKKAWPTIPDQ---------P-EPVAIGVELNKPVDAQIT
A--------------------------
>XP_016219956_Exophiala_mesophila
----------------------------------MLRAAITMPPSSSK-LVAIPL----P
PPFLLPRNLLTKSSPF-TQIRSFGV-RAI-EK-RRKASPYNNV-----------------
-------PGLQPLLSSQAAAFERKIKSDTLPLRTGALAIKKGMTAIYDAESGKRIPCTVL
QLDQNQVISHKTKKTHGYWAVCVGSGTRDSENVTKPMLGHFSVQGVSPKRHLREFRVRSR
EGLL-----PVGHHIKADWFIEGQFVDARATTKGKGFAGVMKRWGMHGQDRTHGHSLSHR
SIGSTGNGQGGGSRVYPGKKMAGNMGGERNTEQNLKVLQTDPENGIVVVKGCLSGPK---
-----------GGLVMIQDALKKPWPTIP-------------TTAEVGSEPEQQATAAIP
A--------------------------
>XP_013271828_Rhinocladiella_mackenziei
-----------------------------------------MPPAPSG-IVAVRL----P
PSFLIPRYLPRKSIKA-TQKRTFGI-RST-DP--PKPNPYNVV-----------------
-------PGIKPLLSTQTAAFERKIKSDTLPLRTGALAFKKGMTAIFDVESGKRIPCTVL
QLDRNQVVSHKTRKRHGYYAVCVGCGTINPKNVTKPMLGHYSVQGVSPKRHQREFRVRGP
GALL-----PVGEEIRANWFIEGQYVDTRSNCKGKGFAGAMKKWGFHGQDRSHGHSLSHR
SLGSLGQGQGGGSRVYPGKKMPGRMGGQRNTVQNLRVLQSDVENGIVVVNGAVSGPK---
-----------GCLVMIQDALKKPWPHIPDE---------L-NPRKPNPKPEKAISAEAR
ESTPC----------------------
>XP_017996812_Phialophora_attinorum
-----------------------------------------MPPKAPV-LVAIPL----P
PAFLLPRSILQPSTPT-IQKRTFGI-RSI-DR--PRHDRYHP------------------
----------KSLAASQEAAHKRKELADALPYRTGALAIKKGMTSLYD-EEGKLIPATIL
QFDRNQVVLHKTRKVHGYFAVCVGAGVKAAKNVPKAELGQYSVQGVSPKRYLQEFRVRDE
RGLL-----PVGSSIHADWFQPGQFIDARSHCKGKGWQGVMKRWGFHGQDRSHGVSLTHR
SMGSAGGGQGSGSRVHPGKKMAGNMGGQRVTMQNVKVLQSDAAKGILLVKGAVSGPK---
-----------GCVVMVQDALKKPWIMPPPLIDFDPKDVDPAEVVDLSQQPDATTASTVT
A--------------------------
>NP_593885_Schizosaccharomyces_pombe
------------------------------------------------------------
--------MQSRFLISPTLIRTFAH-HAN-L-----------------------------
-------TPRKILHDLPEAAHARK----QIPLRPGVILVKKGMTNAWDEKTGMQVPLTIL
QFDRVQAIDVRTKEKHGYYAVQVGSGIRKPKSITKAEQGNFFSHNIYPKMHVREFRVRDA
SGLV-----SPGTIFTTDYFKPKQYVDVKGITKGKGFAGVMKRWGFSGGNASHGASLSHR
TPGSTGQNTTPS-RVLPGRKMAGHMGHRSRTVKNLLVWAVDADLECILVKGSIPGPN---
-----------KSAVYVTDTINRSTSATN-------------------------------
---------------------------
```
