## Supplementary material for "Coding Sequence Insertions in Fungal Genomes are Intrinsically Disordered and can Impart Functionally-Important Properties on the Host Protein": MAFFT_MSAs: XP_718646.1_blasthits_MAFFT.txt

```
>XP_718646_Candida_albicans
MKH-SFDTPQRGNSI--HHSFGNPNASNTTRSTINIVESPDNRGSIIATTEPSSPPPPQQ
PLKDSGSSPRRKFNPFGHSRSHSHTSNNGKRLFYPVHHDGRYHN-MNDQYPPISTVSQSM
HPSSPVPSSPTPTPAPAPTTTSSSKPKREQSLRYYIPRDTPPQTPPMSQLPKPVGKSP--
QPNWTNLIPPLPGKPQPSYNSPDSFQ-----------------------QQKQNKLIDTD
DFNFGT-EPIISSPESSSRQHPDPLSNQSNFNN-NTINNYSNY-RSSTRSGLDPSQR-HS
IAVSPTPEKQD-------------------------------------------------
------------------------------------------------------------
------------------------------------------------------------
--------------------------------------SATQSTDTI-NTSSIRPV--PS
VYVAGSSSSLPHKQQQQQEPSSPSKSER-----KPGR-----------------------
-----------------------------KKSR---------------KVCAKCGLEI--
-------------------TSQFVRALNNAYHVDCFTCHECGKQCSAKFFPYEITN--E-
----QD-GTKT--QVALCEYDYFKKLDLICYVCNSALRGPYITALGNKYHLEHFRCNVCQ
RVFESDESYYEHDNNIYCHFHYSKLYASHCEGCQSSIVKQFVELFRGGRNQHWHPECYMV
HKFWNVCITPDSVGLQKLFDLPDDVLNGLKLV------KDDNESHISV------------
---------------DSAMLMSIEQQIEQVVLKCWVTLSGYEEITAKCISDMLLCACTGN
KFNGIVVTGKLVLNVEVLFNALDYVILMCKS-SHELLHKKFGTPP---------NKDDSE
SSST--EEEYFQMLK-------------------------KEPRNITGKIMSYLAILRKS
D--HIAKSGSLSAELLSVITGCAHYLKLLIRLGLYNALKLNRLYGTTNAIEKFLQLTSEH
EAISLLAGDS--------KTQLSLINSKLTIPASSTDACSSCAKSIEKSCLKLDNNRWHV
RC--FVCSLCKRTI--------PSIE----ASETKFDVIHQSIVCRECPCEHFD------
-TG-------FHLVSDLSQLIYLLKIALFRSRSVMKVD----------------------
--------------------LTKVPRSYLSDSQSDTD------------TVDVAQDNYSQ
---TLNDVTSLRSKRQSQKLSKSIKKKARKSIIVEAPEADKARKEDIKTHPLGMKSSGVG
TNDTSRSSGINDETTIADELNDLSFDSQ----TSKQ---------QGSRKTSS-ASQLSY
N-PGGD-ENLSVTR--------KSLK--IRDEPQRQT----------TNTHLDRTSDLLK
NEKSLTLDDIPRIVAAEQAREQRP-NAFKHHNSLY-QRQT-------APHRL--------
-------KATGH--TST------VITPTGVL----DNILNT--SQ-PHPEEPVAV-RKQK
YYSELTKDEHFIIRHIAVEALS----HISKSYSNKE-------ELLSLIQ------TKKQ
--PT-----FW--DKFKF-G-GGDG--KKD-KVM--AVFGVDLQVLTKKYGIDSDLGVGP
SKLRIPIVVDDIIAALRQKDMSVEGIFRLNGNIKKLRELTEQINKNPLKSPDFSIQNAVQ
LAALMKKWLRELPNPLLTFGLYDMWVSSQRQVNPVLRKRVLQLTYCMLPRSHRNLVEVLL
YFFSWVASFSEIDEETGSKMDIHNLATVIAPNILI-------------------SKQSSN
S------SSGNSSNSGT-NNSDSQQASGDNYFLAIEVVNQLIEQHEEFSI----------
---------IPSDILEFYEKCGFDKFDSTKKEI--TTRDVMIKIDKELKEKPDYFDNFEL
KNPTGSLTSQ-EVKRNSV--------SRIESKIQNRELNGISER----------------
------------------------------------------------------------
-----
>XP_002421655_Candida_dubliniensis
MNH-SFDTPQRGNSI--HQSFANPNTTNTTRSTINIVESPDNRGSIIATTEPSSPPPP--
PPKNSGSSPRRKFNPFGHSRSHSHTSNNGKRLFYPVHHDGRYHN-INDQFPPISSVSQPM
HPSSPVPTSPTPIPAAAPAPTTSSKPKREQSLRYYIPRDTPPQTPHMNQLPKPVGKSP--
QPNWTNLIPPLPGKPQPSYNSHDTFQ-----------------------QQKQNKLIDTD
DFNFGT-EPIISTPEPSSRQHPEPLSNQSNFNN----NNYSNH-RTSTRSGLDPSQR-HS
IAVSPTPEKQN-------------------------------------------------
------------------------------------------------------------
------------------------------------------------------------
--------------------------------------SATQSTDTI-NTSSIRPA--PS
--VSGSSSSLLHK-QQLQEPSSPSKSER-----KPGR-----------------------
-----------------------------KKSR---------------KVCAKCGLEI--
-------------------TSQFVRALNNAYHVDCFTCHECGKQCSAKFFPYEITN--E-
----QD-STKT--QVALCEYDYFKKLDLICYVCNSALRGPYITALGNKYHLEHFRCNVCQ
RVFESDESYYEHDNNIYCHFHYSKLYASHCEGCQSSIVKQFVELFRGGRNQHWHPECYMV
HKFWNVCITPDSVGLQKLFDLPDDVLNGLKLM------RDDNESHITV------------
---------------DSAMLMSIEQQIEQVVLKCWVTLSGYEEITAKCISDMLLCACTGN
KFNGIVVTGKLVLNVEVLFNALDYVILMCKS-SHELLHKKFGTPP---------NQDDSE
SSST--EEEYFQMLK-------------------------KEPRNITGKIMSYLAILRKS
D--HIAKSGSLSAELLSVITGCAHYLKLLIRIGLYNALKLNKLYGTTNAIEKFLQLTSEH
EAISLLAGDS--------KTQLSLINSKLTIPASSTDACSSCAKSIEKSCLKLDNNRWHI
RC--FVCSLCKRTI--------PPIE----ASETKFDVIHQSIVCRKCPCEQFD------
-TG-------FHLVSDLSQLIYLLKIALFRSRSVMKVD----------------------
--------------------LTKIPRSYISDSQSDTD------------DVDVAQDNYSQ
---TLNDVTSLRSKRQSQKLSKSIKKKARKSIIVEAPEADKARKEDIKTHPLGMK-SGVA
ANDALKSGGINDESTIAEELNDLSFDSQ----TSRQ---------QGTRKTSS-ASQLSY
N-PGGD-ESLSVTR--------KSLK--IRDEPQRQT----------THTHLDRTSDLLK
NEKSLTLDDIPRIVAAEQAREQRP-NAFKHHNSLY-QRQT-------APHRL--------
-------KASGH--TST------VITPTGVL----DNILNT--SQ-PHPEEPV-V-RKQK
YYSELTKDEHFIIRHIAVEALS----HISKSYSNKE-------ELLSLIQ------TKKQ
--PT-----FW--DKFKF-G-GGDG--KKD-KAM--AVFGVELQSLTKKYGIDSDLGVGP
SKLRIPIVVDDIIAALRQKDMSVEGIFRLNGNIKRLRELTEQINKNPLKSPDFSVQNAVQ
LAALMKKWLRELPNPLLTFGLYDMWVSSQRQVNPVLRKRVLQLTYCMLPRSHRNLVEVLL
YFFSWVASFSEIDEETGSKMDIHNLATVIAPNILI-------------------SKQSSN
S------SSGNSSNSGT-NNSDSQQSSGDNYFLAIEVVNQLIEQHEEFSI----------
---------IPSDILEFYEKCGFDKFDSTKKEI--TTRDVMMKIDKELKETPDYFDNFEL
KNPAG-LTSQ-EVKRNSV--------SRIESKIQNKELNGISER----------------
------------------------------------------------------------
-----
>XP_002546245_Candida_tropicalis
MNHQSLETPQRGNSQNHHHRHNQQQHPYNPRSTINIVESPDNRGSIVAEPEIDSP-----
TKHDNDSSPKRKFNPFGHNRSHSHTTSNHKRLFYPIHHDGRYHNIMQNQ----TSGAPPL
QAAPPPPPSPT------------SKPRRQVSMRNPIT-NTNNSNQNLRENQKPIQHKPIT
QPNWKSLIPPIPGKPEPTYITPDTLQ-----------------------QQRQNKEIDND
EFDFSTNRPQLS--HETSKSYNATYSMQSSSNNVETRESRSNTVPSNSKYALDPSQR-HS
IAVSPSPESQQ-------------------------------------------------
------------------------------------------------------------
------------------------------------------------------------
--------------------------------------QQRERVEKYGNHAPILPGSFPT
-----QQQQQQQQQQQLQQSSSRNSSDRSSPTKKGTR-----------------------
-----------------------------KKAR---------------KICAKCGLEI--
-------------------TSQFVRALQSAYHVDCFTCYECGKQCSAKFFPYDVPN--KN
DQGIED-GSTI--QVALCEYDYFKKLDLICFSCNSALRGPYITALGNKYHLEHFKCHVCQ
RVFESDESYYEHENNIYCHFHYSKLYASHCEGCQSSIVKQFVELYRGGRNQHWHPECYMV
HKFWNVCISPDSVGLQKLFDLSDETLSGLKLL------KDGNTNGKKI------------
---------------DSATLIAVEQQIEQVVMKCWLTLSGYEEITAKCISDMLLYACTGN
KFNGIVVTGKLVLNVEVLFNALDYVFRMCNS-STDLLHEKYGT-P---------NHDDSE
SSST--EDEYFQMLK-------------------------KEPRNITGKIMSYLAILRKS
D--HIAKSGSLSAELLSVITGCAHYLKLLIRIGLYNALKLNKLYGTTNAIEKFLQLTSEH
EAINLLAGDE--------ITQVNLINSKLAIPAVSTDACSSCAKSIERSCLKLDNNRWHI
KC--FVCSSCERTI--------PVSE----ASDTKFALIHQCIICKNCQCENYD------
-VG-------FQVVSDLSQLIYLLKIALFRSRSVMKID----------------------
--------------------LTQVPENFSAERESE-D------------TEYTAEDNYSQ
---TLNDVTRLRSKRQSQKLSKSVKKKARKSIIVEAPEADKAKKEEFKN-----------
----------VSEHTITEELNDLSFE-Q----PPPI---------TEARKTST-TSQLSF
E-DGGENEKFSVSR-------KKSLK--IRDEPQRQV----------TNTNLDRTSDLLK
NERSLTLDDIPRIVAAEQARDQRP-NAFKHHNSLY-QRQS-------TPHRL--------
-------RSTGQRASTS------VITPTGVL----ENILNS--SQPPQPIDKDEN-RKQK
YYSELSKDEHYIIRHIAVEILS----QISSNYANKD-------ELISLVQ------IKKQ
GGGT-----FW--DKFRF----GDT--KKE-KNM--AVFGVDLQTLTNKYGIDSDLGVGP
SKLRIPIVVDDIIAALRQKDMSVEGIFRLNGNIKKLRELTEQINKNPLQSPDFSLQSAVQ
LAALMKKWLRELPNPLLTFNLYDIWISSQRVSDPMIRKKILQMAYCMLPRSHRNLVEVLL
YFFSWVASFAEIDEETGSKMDSHNLATVIAPNILI-------------------SKATAS
S------ANDSSNGSSG-GNSTVGSAPGENYFLAIEVVNQLLENQEEFST----------
---------IPNELLDIYDICGFDNL--PKKEL--SSKEIMNKIEKGVATMA--------
------TTSS-STGGN--------------------------------------------
------------------------------------------------------------
-----
>XP_003865872_Candida_orthopsilosis
MSKAPEEYISAKPG-DDSTSNSKPRELASPMQAVTRNDDLQNYYYTRHPQNYPIP----N
TAPPLDRRLSSSRHSRSHSHNSD-QKHPKHRLFHPVNHNA--------YSQYPTYPMNVS
SPKPSSAPPPSPQMRRQQQAGSNRNPWQHQS------------------------KPSDS
QPNWTTLIPPLSDTPRESNPVFLNQQ-----------------------PQPQQL-----
----------------------IDAGSNNGHHTPEMQRQKSRRDGSSHRSNLDPSQR-HS
IAISPTPEKQE-------------------------------------------------
------------------------------------------------------------
------------------------------------------------------------
------------------------------------------------------------
--------AAEEEKRLNNDP--LPKPQATISSRSKTK-----------------------
-----------------------------KKSR---------------KVCQKCGLEI--
-------------------TGQFVRALQSAYHVDCFTCHECGKQCSAKFFPFEL----R-
----QD-GKST--QVALCEYDYFKKLELICFSCNNALRGPYITALGNKYHLEHFKCSVCQ
HVFDSDESYFEHENDIFCHFHYSKLYASHCEGCQSSILKQFVELYRGGRTQHWHPECFMV
HKFWNVCITADSVGLQRTYGLPDEKLADLRAI---------KMSDTSL------------
---------------NSERLVGIEQHIEQVVMNCWLMLSGYKQSAAACISDMLLNACTGN
KYNGLIVTGKLILSIEILFHALDYVLQECKVA-----------ASTLVVKNESSEQENSD
SSTI--ENEYFQFLK-------------------------KEPRNITGKVMSYLAILRKS
A--SISKSGTLSAELLSVITGSAHYLKLLIRIGLYNALKLNKLNGTTDALDQFLNLVSRY
EAIESNKLET--------AEGLEVFKAKLAVPQSSTDACTSCSKSIEKSCVKLGDHRWHW
KC--FVCAKCHQRI----------DQSE--VNQTRFDIARQSIICARCYD-GCG------
IMG-------FEIVTDLSQLVYLLKIALLRSRSVMNIDFDNPTIS---------------
-------------------PRQESELLQTPDKQHE-------------------QDDYSK
---TLDDVTRLRSKRQSQKLSQSVKKKARKSVIITAPEGDQAHQDEVDTSKLG-------
------------EGNLAANLGELALQAQPP---------------QFGRKTSS-GSQLSF
DGR----EDLSV---------KKQLQ--IRDEPQRQM----------TATHLDRTSDLLK
NEKSLTLDDIPRIVAAEQARDQRP-NAFKHQSKLY-QRTG-------S-HKL--------
-------KGSGH-------SPI-QTTPSSAL----DHILNTTAPGNDLPTF-----DKQK
FYSELTKREHFIMRHIAIALLC----SMDHEKYNKD-------ELITMIQ------LKKP
--PT-----FW--EKLKF-G-AGGT--SKD-KVN--AVFGSELSILTKKYGVDSDLGVGP
SKLRIPIVVDDVISALKQKDMSVEGIFRLNGNIKKLRELTEQINKSPYKSPDFSAHTAVQ
LAALMKKWLRELPTPLLTFNYYDLWISSQMEQTPEIKKKILQLTYCLLPRDHRNLLEVLL
YFFSWVASFSEVDKDTGSKMDAHNLATVLAPNILI-------------------SKQSQG
Q------NE----------------QTGDAYFLAIEVVNQLIEQHEELSI----------
---------IPSELMKIFSECGFEG---IEKDL--SSKEILSQIETVLKEELK-------
------------------------------------------------------------
------------------------------------------------------------
-----
>XP_001527497_Lodderomyces_elongisporus
---------MEHPGRKQQTQPDRNKEFHLPSRQ-------QDWTLNRTEVVAPEPVLPRT
AAATIDS--SYSRHSRSRSQNNDLHLSSRQRIFYPQHHDQPSSPSPLLSSPAPLYQRGTF
SPIPSAAPPQSPRDIKLKSKPPNPNP-NLNS------------------------NPNPN
QP-WTTLIPPLP-----------NRN-----------------------PKQKDE-----
----------------------LSVYSSSSQST-----KLSR----------DPSQR-HS
IAISPTPEARQ-------------------------------------------------
------------------------------------------------------------
------------------------------------------------------------
------------------------------------------------------------
--------VPKDK-----DPVVLPVP----------R-----------------------
-----------------------------KKSR---------------KVCRKCGLEI--
-------------------TGQFVRALQNAFHVQCFTCHECGVQCSAKFFPHEIPA--N-
----VN-GSETAIQVPLCEYDYFKRLDLICFNCDSALRGPYITALGNKYHLEHFKCSVCQ
HVFDTDESYYEHENNILCHYHYSKLYASHCEGCQSSIIKQFVELFRGGRTQHWHPECFMV
HKFWNVNITADSVGLQELYGWSNELLTNLRQV---------KLSDTSI------------
---------------DSNQLITMEQHIEQVVMSCWLRLSGYEQVTAGCISDMLLNACTAN
KFSGLVVTGKLMLCVEVLFNALDSVMERCQKAQSYMQAQTPLQASITLLKADTQD-----
--SL--ESSFFQQLR-------------------------KEPRNITGKIMSYLAILRKS
T--NISSSGSLSAELLAVITGCAHYLKLLIRIGLKDALLLNKTYGTSEALDEFLNDISQY
EEIANVSAEN--------VGDAKHFIESLSVPLGSTDACIKCLKSVEKACIKFQNDRWHL
KC--FTCYHCHREV--------SHEASE--CRRTR----DNQILCKNCIDEGIGENV--S
IKG-------FSHVSDLSQLVYLLKIALQRSKSVMCIDFDKAAAP---------------
-------------------LGEEQQ--ARPDI--E-------------------RATYVQ
---TLDDVTRLRSSRLSQKLSKSVKKRARKSVIITAPEANYAQEDIIRTKE---------
------------DGSPQSSL-EIAYSNSKSNLSSHNKNNNNNNNTNFTRKESG-ASQLSF
EGE----ETFVA---------RKELQ--IRDEPQRQL----------TSVQLDRTSDLLK
NEKSLTLDDIPRIVAAEQARDQRP-NAFKHHNKLY-QRSS-------S-HML--------
-------KSGGHGSAGGAGAST-ATTPSSAL----NHILNTSLQQKEEPS------DRQI
FYSELSKRNHFIIRHIAIEALC----EMNKELV-KD-------DLVAHIQ------TRKQ
--LT-----FW--EKLRI-G--GAN--TKE-KTN--GVFGIELSVLTKKFGVDSDLGVGP
SKLRIPIVIDDVINALKQKDMSVEGIFRLNGNIKKLRELTEQINSNPAKSPDFSNQSAVQ
LAALMKKWLRELPTPLLTYDLNDLWIMSQSNPTAEGRKRILQLAYCLLPRDHRNLLEVLL
YFFSWVASFAEVDEESGSKMDTHNLATVIAPNILF-------------------TKQSSN
Q------TE----------------Q-GDNYFLAIEVVNQLIENHEELSI----------
---------IPTDILQTFDACGFDA---NDKLL--SSKEIFAQLDSLYKEEKM-------
------------------------------------------------------------
------------------------------------------------------------
-----
>XP_007374151_Spathaspora_passalidarum
------------------------------------------------------------
------------------------------------------------------------
---------------------------------------------------------MSH
TPNWTAM-------PDNTYSPEDTYR-----------------------QQKQDR-----
-------NEFNLVSRPSSSAPPNTTYGSSLSTPAPQRPYQERTNKSTSSTQLSPSHR-HS
IAVSPTPDKQP-------------------------------------------------
------------------------------------------------------------
------------------------------------------------------------
------------------------------------------------------------
---------------SLTDTSSLDSDA------KKVR-----------------------
-----------------------------KRNK---------------KTCNKCGLEI--
-------------------TGQFVRALGCAFHVECFTCNECGKQCSAKFFPYEIKD----
----TN-GNVK--QVALCEYDYFKKLDLICFNCNCALRGPYITALGNKYHLEHFKCTVCK
RVFESDESYYEHESNIYCHYHYSKLYASHCEGCHSSIVKQFVELFRGGRKQQWHPECYMV
HKFWNVCITSDSVGLQQLYGLSEESLQNIKAL----TTTSDKDEEDAV------------
---------------NSILLVHIEQQIEQVVMRCWLTLSGYEETTATCISDMLVNACTGD
KFNGLIVTGKLILSVEVLFNALDAIFEMCGS-SNDLLQEKFQRLP------EQHTYDDSE
SSLTSPNEEYFQPLK-------------------------KEPRNITGKIMSYLAILRKS
D--HIAKSGRLSAELLSVITGCAHYLKLLIGIGLNNALRLNKLYGTTTAIDKFLTLTSEY
ESFTFDEAN---------EKNLHMLNAKLSIPINSTDACRLCGKSIEKSCFRNGSHRWHI
KC--FECSVCHNPI--------SIEE----ADLCKVDLTDR-LVCNNCNKDGGE------
VGG-------FEVISDLAQLSYLLKIALFRSRTVMKID----------------------
--------------------FMQIP---------VLETALNRRLSIREIPEESPVDSYSQ
---TLSDVTRLRTKRQSQKLSRSVKKNARKSVIVEAPEADKASKFEIRN-----------
------------DDHIAEELADLSFDS-----PQII---------QPKRMDSG-SSSLSF
DTQKSE-----------KVVVKKSLK--IRDEPQRQL----------TNTQLDRTSDMLK
NEKSLTLDDIPRIVAAEQARDQRP-NAFKHHNSLY-QRQQ-----------V--------
-------KMKGSGGSRSPSN---MMSPSGAL----DNILSANHSQAPSSIDHPSV-KQNK
YYSELTKSEHFMLRHIAVEALS----RISSN-YNRD-------DLLPLIQ------IKKS
--ST-----FW--DKFKF-S-SGD----KE-KTT--NVFGTDLLELTKKYGVDSDLGVGP
NKLRVPIVIDDVINALRQKDMSVEGIFRLNGNIKKLRELTDEINKNPSKSPDFSIQTAVQ
LAALMKKWLRELPNPLLTYNLYDVWISSQREPNPVMRKRILQLIYCMMPRSHRNLVEVLL
YFFSWVASFSEIDEETGSKMDTHNLATVIAPNILI-------------------SKSASQ
N------ND-------------NIQTGGDNYFLAIEVVNQLIELHEELSI----------
---------IPHDLLEFYESCGLGK---QEKEL--STKEIMNVIDKYIKENPSCFD----
VDVRDGISNV-EVKSNTV--------SKSQNRVGGELNGETQEV----------------
------------------------------------------------------------
-----
>XP_043048478_Scheffersomyces_spartinae
---------MADYSHSRQLSSESPMAASAPQSLRNSSTNISGMISSSTPDLFLTS-----
LSPQKQSKISHGSRLNHHNQNQYQNTSTTTSPILTKTHNHSFST----------------
-------------------------------------------------------GSQSS
IPSWKDLIPPMPSHSSPSSSPYQSLEHIPASRPHKQLQQTNQKYWLLPGPRQQQQQQQQV
HIQQPLYPTPALKAVDPANEFDFTGNNHSANVSTSLQNPFNKDLTNTRAQYQNHLQQQQQ
YHYQKQQQQQQ-------------------------------------------------
------------------------------------------------------------
------------------------------------------------------------
--------------------------------------QQQQQQQQSRLQLQPQQHLQQL
QSQLLQRLQQAQQTATPVELPTVPPPAALPAELKNVSN----------------------
---------------------------GVKSVRKNSGD------KKLPKICKKCNLPI--
-------------------VSQFVRALNSTYHVECFVCNTCGKQCSAKFFTIDKVD--N-
----EK-GTKT--RVPLCEYDYFQQLDLICYSCDSALRGPYITALGRKYHLDHFKCAVCK
RVFKSEESFYEHDDEIYCHFHYSVFYALSCQGCGMLIVKQFVELFRGGKNQQWHPECYMV
HKFWNVAITSEYVGLSHAGAIDVENLK-----------------SNEV------------
---------------SSDTLISIQNQIDFTVLDIWRTLLNFEERTAACISGMLLLACTCN
QAKGMVIASQLILSIEILFKGIDAVTLLCMKSHGLVPKVELDLDDSELEKDNKEKLLSSD
SIWT-----YYQPLK-------------------------KEPRNLSGKLMGYFAILRNS
A--KIPLSGSLSAELLSIITSLAHYLKLLIRMGLQNALKVNKLTGTDEATKSFLSIISTG
EAFNNDVEPL--------PATIALMNKALEVPMNATDICKRCSKYVEKQCINYNYSRWHV
KC--FKCTKCGNHIDSIRNATESTDKQSTLDVKVYYDENEMSMYCDNC----------GI
NLGCDIPKKSFQYITDLEQLTYLLKIAISRSRATMCIS-NDGTQV---------------
-------------------LSQSVRGMDTVDEEQI-------------------NVDYRK
---TIKDVTSLRSKRQSQKLQTSMEKNARKSIILDMPQADKADTSEN-------------
------------EDSYSSS--------------------------HRSRNVSG-TSLLSY
K-SREETEQFQVK--------PKSLL--IRDEPQRKL----------TNSHLDRTSDLLH
NEKSLTLDDIPRIVAAEQAREQRP-NAFKHNNSLL-QKPSLSVNGLTPPLAS--------
-------QSALEPSINEVSNDSVTKQLAGPLVATKNDLLQPSRAGSSKMSSNDI--SQSK
YFSELSKHEHYILRYIAVEALS----TVYSN-LNKE-------EMFGMIQ------LKKQ
--LN-----FW--EKFKF---GSN----KE-KAP--GVFGVDLHDLTRKYGTESDLGVGP
SKLKIPAIVDDIIVALRLKDVSVQYIFRLNGNIKKLRQLTEEVNKSPSKSPNFANETAIQ
LAALLKKWLRDLPTPLLTFNFYELWLGSQMEPDLIKRKRILQLAYALLPRSNRNLLEVLL
YFFTWVASFAEIDKETGSKMDILNISTVIAPNILY-------------------SKENNS
I------DV------GH-DGSVPDIASGDKYFLSIEVINQLLEIHEELCI----------
---------IPSDLLAFYDKCGFGN---STGSM--SSKEIINKIEKTLKEEPDYFERYIY
NEPFNHLGRSPIQINSGS--------VRGRLRPNDEGLKKAHSPLREYSQ----------
------------------------------------------------------------
-----
>XP_001388040_Scheffersomyces_stipitis
------------------------------------------------------------
------------------------------------------------------------
------------------------------------------------------------
------------------------------------------------------------
------------------------------------------------------------
------------------------------------------------------------
------------------------------------------------------------
------------------------------------------------------------
------------------------------------------------------------
--------------------MPEISDQK-----RLTK-----------------------
-----------------------------RKSK---------------KVCRKCGLDI--
-------------------TGQFVRALHNAYHVECFCCHECGNQCSAKFFPFDVVD--E-
----AT-GVKT--QVPLCEYDYFKKLDLICFTCHSALRGPYITALGNKYHLEHFKCAVCQ
KVFESDESYYEHESNIYCHYHYSKLYASHCEGCHSSIVKQFVELFRGGRNQQWHPECYMV
HKFWNVCIMADSVGLQSSFNVTENEIANLREI--------EEKDDFGI------------
---------------DPKLLLSIEQQIENVVMRCWLTLSGYEETTATCISDMLLNACTGN
QRQGLLVTGKLILNVEVLFKALDCVLDLCDK-SFPLVLDAQKSKP-----QVGQHADDSE
SSFNQLEEDFFQPLK-------------------------KEPRNISGKIMSYLAILRKS
N--HIAQSGSLSAELLSVITGCAHYLKLLIRIGLNNALKVNKLNGNTIASDKFLELTSSY
ELYNKKSENS-------SQDNTFSILSKLAIPPKSTDACMSCTKSIEKSCIKFENKRWHP
KC--FNCSVCSRFI--------SSEE----LPDTKFHENGLEIICQLCSSPGEA------
KVG-------FEIVSDLSQLVYLLKIAHTRSKAVMKVDFRKQSQT---------------
-------------------TVEQIQ-----RPTEEAK------------RQHVAEDNYSK
---TINDVTRMRTRRQSQKLSNSIKKNARKSVIVEAPEANKAKQDDLAY-----------
-------SNLT-DDNIAEELADVSFENNRGADTQFS---------RSDRNFSA-SSQLSY
VASQRENEHFNV---------KKSLK--IREEPQRQL----------TNTHLDRTSDLLK
NEKSLTLDDIPRIVAAEQARDQRP-NAFKHHQTLY-QKPN-------HLQNV--------
-------RTSPNM-----------ISPSSHL----DSILTT-------PVGQGHIEKKQK
YYSELTKEEHFIMRHIAVEALG----EVAGNKFNKD-------ELLSLIQ------TKKS
--PT-----FW--DKFKF---GSD---KKD-KHL--GVFGVDLQDLTKKYGIDSDLGVGP
SRLRIPIVVDDVISALKQKDMSVEGIFRLNGNIKKLRDLTEQINKSPLKSPDFSIQTAVQ
LAALMKKWLRELPNPLLTYTLYDMWISSQSFENPVLRKRVLQLTYCMLPRSHRNLLEVLL
YFFSWVASFAEIDEETGSKMDIHNLATVIAPNILF-------------------SKQNSQ
A------DA-------------Q-PQGGDTYFLAIEVVNQLIDMHEELCV----------
---------IPDDLLQFFDKCGFV-----SDNI--TTKEIMNRVDKVLKENSKYFQNFE-
IKNPEGISNQ-EVRSNTI--------SRGQSKAIHESHVEASDV----------------
------------------------------------------------------------
-----
>XP_020062351_Suhomyces_tanzawaensis
------------------------------------------------------------
------------------------------------------------------------
------------------------------------------------------------
------------------------------------------------------------
------------------------------------------------------------
------------------------------------------------------------
------------------------------------------------------------
------------------------------------------------------------
------------------------------------------------------------
------------------------------------R-----------------------
-----------------------------RKNR---------------KICKKCGVEI--
-------------------TGQFVRALSAAYHVECFKCHDCGKPCAAKFFPFEYTD--P-
----TNPETKY--QVPLCEYDYFKKLELICHNCNNALRGPYITALGNKYHLEHFKCNVCQ
RVFESDESYYEHEDSIYCHFHYSKLYASHCEGCHSSIVKQFVELYRGGRNQQWHPECYMV
HKFWNVCIMADSVGLQSSFTIDEDYLSDLKSLKKIIDDDSEKSNALGL------------
---------------DPKVLLSIEQQIENVVMQCWLTLSGFEETTAACISDMLLNACTGN
QANGLLSTVKLVLNIEILFVAFDHVSQVCQS-CIPILRARLKSKD-----ASTTQDGDLE
SSLS-LEQEYFQTIK-------------------------KEPRNLSGKVMSYLAILRKS
N--QISQSGSLSAELLSVITGCAHYLKLLIRIGLNNALRANKLLGTTSATDLFLNSVVKF
EKFNKRLGDE-------TESDITLIKKQIAISSKATDACVACSKSIEKSCARFDDRRWHL
KC--FKCSACSRVI--------PPEE----FEVTKFDAQELSVFCKDCDHP-DG------
MVG-------FEHISDLSQLVYLLHIALSRSLAVMKVDIGSKFQP---------------
-------------------KIEQIPENQVVRPKRQASTASA-HSRIDEAKTSVTENNYSK
---TISDVTRLRTRRQSQKLSNSIKKNARKSVILEAPVADKAKEDEVNM-----------
-------NSSTVDESMIEELSEVS------VSTPVI---------RNDRKASA-ASHLSY
IALHNENEHFNV---------KAALK--IRDEPQRQL----------TNGHLDRTSDLLK
NEKSLTLDDIPRIVAAEQARDQRP-NAFKHHNSLY-QRQK-------PMDTV--------
-------KNVNNMPGNN----NGGITPTNAL----ESIINA-------PSAPVSAPKRST
YYSELSKDEHFVMRHIAVEALL----HITGNKYVKE-------EVLASIQ------TKKQ
--PT-----FW--DKFKF-G-GQD---KRD-KNM--AVFGVDLQDLTKKYGVDSDLGVGP
SKLRIPIVVDDVINALRQKDMSVEGIFRLNGNIKKLKDLTEQINKSPLKSPDFSSQSVVQ
LAALMKKWLRELPNPLLTFNLYDLWISSQAEKNLVIRKRILQLVYCMLPRSHRNLVEVLL
YFFSWVASFAEIDEETGSKMDIHNLATVIAPNILF-------------------AKQAAG
A------ES-------------T-PQSGETYFLAIEVVNQLIEIHEELSV----------
---------IPEDLLQFFERCGFSGS--KSENL--TTKEIMQRLEKESKEDANFFRNYEK
LSAPDVVSNQ-VVHTNTI--------SRGHSKV---------------------------
------------------------------------------------------------
-----
>XP_020079363_Hyphopichia_burtonii
------------------------------------------------------------
------------------------------------------------------------
------------------------------------------------------------
------------------------------------------------------------
------------------------------------------------------------
------------------------------------------------------------
------------------------------------------------------------
------------------------------------------------------------
------------------------------------------------------------
------------------------------------M-----------------------
-----------------------------RKKK---------------KVCKCCGLEI--
-------------------TGQFVRALSNAFHVDCFRCDECGEQCSAKFFPHDKID--E-
----ST-GLKY--QVALCEYDYFKKLDLICFNCNSALRGPYITALGNKYHLEHFRCAVCE
KVFESDESYYEHEGNIYCHFHYSKLYASHCEGCHSSIVKQFVELFRGGRNQQWHPECYMV
HKFWNVCITADSVGLETQFNVK--SIENLN------------LQDSNI------------
---------------EPNVLIAMEEQIENTVMSCWLTLSGYEENTAACISDMLLNACTGN
QASGLFATGKLILNVEVLFQAIDTVQDFCN-----IVDRDMGFNKEN---SDGRNNSNSS
ND-----NDIFQPLR-------------------------KEPRNISGKIMSYLAILRKS
G--QISSSGSLSAELLSVITGCAHYLKLLIRIGLNNALKVNKIRGTTEATDNFLIATKNY
EELGS-------------DPE--SLNQLLMIHPNATDSCQSCLKSIERSCIEFENKRWHV
KC--FECSNCKTGV--------SSIDTSNHVKKFTYDKNKSLVFCENC--TNDD--A---
VPG-------FLFASDLSQLIYLLKIALYRSKSVMISENGS-------------------
---------------------SKIQSNQPIQPSISNHTPRSNLAEQRDAARVVTENDYSK
---TLNDVTRLRSRRQSQKLSSSIKKKARKSVVVEAPEADKAKEEVTN------------
------------DDGLVEDAEN----NLDHGLQFQN------------RK----GNHMSF
IAQQHDHDIFKVKERNIKDPYKKSLK--IRDEPQRQL----------TNSHLDRTSDLLK
NEKSLTLDDIPRIVAAEQAREQRP-NAFKHHNTLY-QRNR-------PMQPV--------
-------KTVAAATGGK--------TPTTSTTDDKGNVVGT-------SVDTSQV-KKSK
YYSELSKPEHYVLRHIAIEALL----EICPNKHNKE-------ELLNLIQ---------L
--PKKLSGGFW--DKFKF-G-AND---QKN-KGS--SVFGIDLQDLTKKFGVDSDLGVGP
SKLRIPIVVDDVINALRQKDMSVEGIFRLNGNIKKLRELTEQINKNPLKSPDFTGQNAVQ
LAALMKKWLRELPNPLLTFGLYDLWISSQREKDPAMQKRILQLTYCLLPRSHRNLVEVLL
YFFSWVASFAEIDEETGSKMDIHNLATVISPNILY-------------------SKQSVE
S------DQ-------------A-PQSGETYFLGIEVVNQLIEIHEELSV----------
---------IPVDLLQFLEKCGVNPK--SESML--NSKDIMSKIDKLIKENPKPFSNFEV
KID----SEVPH-HTNTI--------KRGQTRVLTESHGETTNV----------------
------------------------------------------------------------
-----
>XP_015469306_Debaryomyces_fabryi
----------------MSHSSESKNIPANKKPYKNLHTSPYKLQASDIYNPNDSPLINKP
VSKHNGMRLHLRSHSYGYSNDKKDVTGGDIPVPNYAHNN---------------------
------------------------------------------------------------
TPNWKTLIPPMPSYPQPSYKTDKRLH-----------------------SPSQLQQKP--
-------FQSQPSTQVPIHVQQAPVQGNPPYPQSHTKAPQNKQQS-GGQNLSKPNQR-HS
IAVSPSSEKSNIMGNEPPSPALA-------------------------------------
------------------------------------------------------------
------------------------------------------------------------
-----------------------HQHQFHNVLQLPPPRIQNQRSK--VPQAPTQETPPFQ
RQMSSNTPDLSRESLDLTDIQSRPSQVR-----KKSM-----------------------
-----------------------------HKKK---------------KFCKGCGLEI--
-------------------TGQFVRALSSAFHIECFRCSECGNQCSSKFFPYEMLD--E-
----PT-GIKY--QVALCEYDYFKKLNLICFNCNNALRGPYITALGNKYHLEHFKCAVCQ
VVFESDESYYEHEGAIYCHYHYSKLYATHCEGCHSSIVKQFVELFRGGRNQQWHPECYMV
HKFWNVCILADSVGLRQHFNINDSNVPNITKF----------LNESNL------------
---------------KPELLIAIEQHVENTIMNCWLTLSGYEETTAACISDMLLNACTSN
QSGGLISTGKLILNVEVLFNALDVVQDLCS-----IVNSNVTSKSTSPNLSSSTHNTESS
EDLTFLEMDIFQPLR-------------------------KEPRNISGKIMSYLAILRKS
I--QTSLSGSLSTELLAVVTGCAHYLKLLIRIGLNNALKVNKLQGTTDATDKFLHLMKIY
EEFNSSSDNK-------VNRE--LIKSRLSIPTNATDSCQSCLKSIEKSCIKFDNKRWHT
KC--FVCYSCSKPI--------GSVRAI--LSQLAYNISNSQAYCPDCYNRNDK--A--F
VQG-------FEVVSDLSQLVYLLKIALYRSKSVMKVENKN-------------------
--------------------ISQVRQASLKQKNMS-------IIDEESAARNATADDYSK
---TLNDVTRLRTSRQSQKLSNSIKQNARKSVILEAPEADKAKQDETN------------
------------EEGMVDDFEG----SNEDITNKPN---------ETERKTSV-SSQLSY
K-QQSETDQFNISSRR----SKKSLR--IRDEPQKHA----------TNNNLDRTSDLLQ
NEKSLTLDDIPRIVAAEQAREQRP-NAFKHHNSLY-QKHA-------PMESV--------
-------RTIPAASTSNASNRNRNNSKSSNT-DNTGNEILT-------PGDEVSS-QSSK
YFSELNKSEHFILRHIAVEALI----QIL--NYNKD-------ELLGLIQ------TRKL
--PT-----FW--DKFKF-G-TSDP--KKD-KHL--NVFGVDIQDLTKRYGVDSDLGVGP
SKLRIPIVVDEIINALRQKDMSVEGIFRLNGNIKKLRELTDQINKNPLKSADFSSQTAVQ
LAALMKKWLRELPNPLLTFNLYDLWISSQQQKDAALCKRILQLAYCMLPRSHRNLLEVLL
YFFSWVASFAEIDEETGSKMDIHNLATVISPNILI-------------------SKKASQ
S------DQ-------------SPPQTGDNYFLGIEVVNKLIELHEELCI----------
---------IPDDLLLFFEKCKFNEN--KSENI--STKEIMNKLEKTSKENPNFFLNFQM
KNNNFSTSVQPDVQTNKV--------SRGHSKVTNESHGETSNVQHP-------------
------------------------------------------------------------
-----
>XP_002770229_Debaryomyces_hansenii
----------------MSNPSDSKNIPTNKKPYKNSHTSPYKLQASDIYNPNDSPLINKP
ASKHNGMRLHLRSHSYGYSNDKKDFAGGGIPAPNYAHNN---------------------
------------------------------------------------------------
TPNWKTLIPPMPSYPQPTYKTDKRSY-----------------------SPSQLQKKS--
-------FQSQPNTQIPIHVQQAPSHGNSP----HARAPQSKPQSDGDHHLSKPNQR-HS
IAVSPSSEKSNFMGNASPSPALN-------------------------------------
------------------------------------------------------------
------------------------------------------------------------
-----------------------QSHQFHNAPQSPPPRIQNQRSKTQIPQAPIQEIPPFQ
RQMSSNIPDLSRESLDQTDIQSRPSQIR-----QKSM-----------------------
-----------------------------HKKK---------------KFCKGCGLEI--
-------------------TGQFVRALSSAFHIECFRCSECGNQCSSKFFPYEMLD--E-
----PT-GIKY--QVALCEYDYFKKLNLICFNCNNALRGPYITALGNKYHLEHFKCAVCQ
VVFESDESYYEHEGEIYCHYHYSKLYATHCEGCHSSIVKQFVELFRGGRNQQWHPECYMV
HKFWNVCILADSVGLRQHFNINDSNVSNITIF----------LNESNL------------
---------------KAELLIAIEQHVENTIMNCWLTLSGYEETTAACISDMLLNACTSN
QSAGLIATGKLILNVEVLFNALDVVQDLCS-----VVNSNVTSKSTSPNTSTSIKNTASS
EDLTFLEMDIFQPLR-------------------------KEPRNISGKIMSYLAILRKS
M--QTTLSGSLSTELLAVVTGCAHYLKLLIRIGLNNALKVNKLQGTTDATDKFLSLMKIY
EEFNSSGDNK-------VNRE--LIKSRLSIPTNATDSCQTCVKSIEKSCIRLDNKRWHT
KC--FICYNCSKPI--------ASVRAT--ISQSAYNISNSQVYCTECFNRNDK--T--F
ILG-------FELVSDLSQLVYLLKIALYRSKSVMKVENKS-------------------
--------------------VSQVRQASLKSKNMS-------IIDEESAARNATADDYSK
---TLNDVTRLRASRQSQKLSNSIKQNARKSVILEAPEADKAKRDETN------------
------------AEGLVDDFEG----SNEDIINKPN---------QTERKASI-SSQLSY
I-QQPENDQFNISSRR----SKKSLR--IKDEPQKQT----------TNNNLDRTSDLLQ
NEKSLTLDDIPRIVAAEQAREQRP-NAFKHHNSLY-QKHA-------PMESV--------
-------RTIPAASTSNASNRNRTSSKSNNNVDNTSNDVPA-------ADYEISS-SRLK
YYSELDKSEHFILRHIAVEALI----QIS--NYNKD-------ELLGLIQ------TRKL
--PT-----FW--DKFKFGG-TNDP--KKD-KHL--NVFGVDIQDLTKRYGVDSELGVGP
SKLRIPIVVDEIINALRQKDMSVEGIFRLNGNIKKLRELTDQINKNPLKSADISSQTAVQ
LAALMKKWLRELPNPLLTFNLYDLWISSQQQKDPLLCKRILQLAYCMLPRSHRNLLEVLL
YFFSWVASFAEIDEETGSKMDIHNLATVISPNILI-------------------SKKASQ
S------DQ-------------SPPQTGDNYFLGIEVVNQLIELHEELCI----------
---------IPDDLLLFFEKCKFNEN--KSENI--STKEIMNKLEKTSKEIPNFFLSFET
KNNNYNTSAQPNVQTNKI--------SRGHSKVTNESHGETSDVQHP-------------
------------------------------------------------------------
-----
>XP_006684291_Yamadazyma_tenuis
------------------------------------------------------------
----------------MNSNNLQQKRSNRHSTPPPSSHHS--------------------
-------------------------------------------------------SPNGI
YPEGSDYLNNNNSYPFHQTNTFVART-----------------------PNE--------
----------------------LPPFLKSQITNQPKVRSSNSIKRDLAGVVGPPPSVVGP
PQIRPGSNNNS-------------------------------------------------
------------------------------------------------------------
------------------------------------------------------------
------------------------------------------------------------
-----------NEGVNDSNINQLSLGTPFQLKQKKSL-----------------------
-----------------------------RRKR---------------KQCKKCGLDI--
-------------------TGQFVRALNSSFHVDCFCCNECGKLCSSKFFPYEMTD--K-
----ST-GLKY--QVALCEYDYFKKLDLICLNCDSALRGPYITALGNKYHLEHFKCNVCQ
KVFESDESYYEHGSNIYCHYHYSKTFANHCEGCNSSIVKQFVELFRGGRTQQWHPECYMV
NKFWNVVIKQDCVGFNPT--------------------PSDAVGDKSL------------
---------------DEKDLTMAEQLIENLVIKCWVTLSNFEEMTASSISDMLLNACIGN
QFNGLISTGSLIVFIEILFHSIDDLIVLNQR-----------------------------
------SDPIDIDLK-------------------------KEPRNLSGKIMSYLAILRKS
NLVNLQGSGSLSSELLSVITGCAHYLKLLIRIGLQTSLKLNQARSDSVAIDQFLLTIKGY
EKYRITNEETQSSPPRLTETYVKLIQSQLSIPNNSTDLCFHCKTSIEKACIRYKDIRWHN
KC--FKCSNCSKSL--------DD------INQVNLHPSSNELSCLDCAGADVT------
-NG-------FVSVSDLSQLIYLLKIAFLRSKQVMALDYKNKKVI---------------
-------------------TKSKEASNDI-------------------------KSNYSD
---TLNDITRMRTKRQSHNLSNSIKKNARKSVIIDAPEAENAEATEDTTYL---------
------------GTTLEGQ--------------------------GVNRNDSTHSSKNSF
ILSQDDDELFVQKRGEEPIPNNKKMV--IRDEPARTI----------SSNHLNRTSDLLR
NEKSLTLDDIPRIVAAEQARDQRP-NAFKHHNSLY-QRQS-------RMEKI--------
-------RPVGN-----------ITTSMSEQ----YHENNRNVSSATNKTESGNTEIRQR
YYSELDKSEHFIVRHIAIEALS----QLTNNKYNKI-------ELLSLIQ------TKKS
--TN-----FW--DKFKF---HSSN--SSD-KVH--GVFGVDLQDLTKKYGIDSDLGVGP
SKLRIPIVIDDIISSLKTKDVSVEGIFRLNGNIKKLKDLTNQINESPLKSPDFTNQTAVQ
LAALMKKWLRELPNPLLTFNLYDLWIETQKQPDPKLKKRLVKLIYCMLPRSHRNLVEVLL
YFFNWVSSFAELDDESGSKMDIHNLATVISPNILY-------------------SKNGSE
Q------AS-------------------DSYFLAIEVVNQLIEMHEELSY----------
---------LPSDLLEFSEICKFS----KTEIQ--STKEIMNKIEKVSKEHPNYFISFDI
KDELNDPLSS-EVRSNTI--------TRGLSKVAGEHHGETGSV----------------
------------------------------------------------------------
-----
>XP_001484503_Meyerozyma_guilliermondii
------------------------------------------------------------
------------------------------------------------------------
-------------------------------------------------------MLIPN
EPDCLSIVTPWLLLPMCLSRPKLSLW-----------------------SLEASQQYHLN
HHNHFSFHRLNL-------------------------NIRNNLNCNLSRNLLHHSTRAHS
LRAPSQPQSQP-------------------------------------------------
------------------------------------------------------------
------------------------------------------------------------
------------------------------------------------------------
----------FSQSRDITNSSKVSAPAS-----GSSP-----------------------
-----------------------------RKKR---------------KVCHVCKQDI--
-------------------TGQFVRALSHAFHVHCFTCAECGKQCASKFFPYETTD----
----AS-GNKF--QVPLCEYDYFKKLDLLCFNCNRALRGPYITALGNKYHLEHFKCVVCQ
RVFESDESYYEHSGSIYCHYHFSKMYASHCEGCHSSIVKQFVELFRGGRNQQWHPECYMV
HKFWNVCITADSVGLEKQLGISQLDLSNLK--------------ESNI------------
---------------LQDSLLHIENQIESTVMTCWLTLSGYEEATAACISDMLLNACTGN
QGGGLLATGKLIIYLDVLFGAIDYVQGMCDSIDNDLMEETMIS--------------DIE
APIKSP----FQVLK-------------------------REPRNISGKIMSYLALLRKS
K--QIAESGPMSTEILSVITGCAHYLKLLIRIGLSNSLKVNQFRGTATATTTFFARTKLY
EEFTIIEADS-------IKSNVEAIDKRLAVAPNASDACTECNKSIEKACIRYNSHRWHL
SC--FNCSQCKTSL--------VDD-----IKSSTFK--DGKIFCATCATPDS-------
LPG-------FEKVSNLSQLIFLLKIALSRSRAIMSVDA---------------------
--------------------QESLPQNEMA------------TIAEERAVRDAAEQDYSK
---TLNDVTRLRTKRQSQKLSNSVKQKARKSVVLETPDADEAKEEDQS------------
------------NENIVDEEGS------------KT---------PGARKSSF-SSQLSF
VTQQVESDHFNVSR-------KKSLR--IRDEPQRNL----------TNSHLDRTSDLLK
NEKSLTLDDIPRIVAAEQAREQRP-NAYRHHNSLY-EKQK-------PMNSV--------
-------RTV-------------SLSGTAAL----SGAKTSESSAPP---------KRNK
YYSELSKSEHFVLRHIAIEALV----QILNNKYNKE-------ELLSLIQ------TRKA
--PT-----FW--DKLKI-G-GGEG--KKD-RNM--AVFGVDLQELTKKYGVDSDLGVGP
AKLRIPIVVDDIITAMRQKDMSVEGIFRLNGNIKKLKDLTDQINKNPLKSPDFSQQSAVQ
LAALMKKWIRELPNPLLTYNLHDLWIQSQREQDLVLRKRLLQLTYCMLPRSHRNLLEVLL
YFFSWVASFAEIDEETGSKMDIHNLATVVSPNVLV-------------------SRQSQQ
T------DP---------------SAPGETYFLAIEVVNQLIEQHEEMSI----------
---------IPDDLWQFFEKSEINT---KSNNI--TTKEVMSRLEKVSKDNSGFFKNFAV
QLSQPVTYSNLEVRSNTV--------SRGLSKALPESYGETSHES---------------
------------------------------------------------------------
-----
>XP_018714227_Metschnikowia_bicuspidata
------------------------------------------------------------
------------------------------------------------------------
------------------------------------------------------------
------------------------------------------------------------
------------------------------------------------------------
------------------------------------------------------------
------------------------------------------------------------
------------------------------------------------------------
-----------------------------------MPPAQSTPATQSTPATQST------
----------------------RATPPQAQQHQQRSRP----------------------
---------------------------S-IKKR---------------KTCSLCHQAI--
-------------------NGQFVRALNNAYHVECFKCHECGALCLAKFFPHEVLT----
----AQ-GTAV--QVPLCEYDYFKKLSLICHSCDSALRGPYITALGNKYHLEHFKCHACG
KVFESDESYYEHDNSVYCHFHYSQLYATKCEGCHSSIVKQFVELFKSGKVQQWHPECYMV
FKFWNVSVTMESVGLPENFALDAAALA-------------------NI------------
---------------TVQDLVMSEQKIETAVMNCWVVLSGFEETSASCISEMLLSACAGK
RLTGLLTTGKLVLYLEVLFQALDHVQNMCLE------------CKPDSVSLSDSKTALLD
EVYSVDAFDKFQALR-------------------------KEPRNISGKLMSYLAILRKS
H--KIAESGSLSSELLAVITGCAHYLKLLIRIGLNNALALNKLRGDTKALDGFLGLVKNY
EEVDLASKAE--------GDGKRSFAARFSVPHNSTDACRSCSKSIEKSCIMFAEFRWHH
KC--FECSGCHRKP--------SNEF----RVESFLYSLNNKIACSDCAMSDTASGM-GY
TSG-------FIKVSDLSQLVYLLKIALSRSKVAIKKD----------------------
----------------------SIIASGSVDY--LKPASDMSHILEEPSE---TETTYLK
---TLDEVTTLRQKRESQKLGNSVKQSARKSVILGAPEAATARADNT-------------
------------SSDAEDRL-------------------------PVERQGSS-SSSMSF
TTLRRDSDY--FDSH------NSPIR--IRDEPPQTM----------TGISLGRTSDLLK
NEKSLTLDDIPRIVAAEQAREQRP-NAFKHHNSLY-QKNN--------LQI---------
-----------------------R---SVSN------TKFSNELSQKPLSSEERAQDKHK
YFSELTPQEHTIMRHIAIEALL----SISNQ-FARE-------ELLAHAQ------VKKS
--NT-----FW--DKFKF---GGD----KS-KSM--NVFGLDLEEVAKKYGVDTSLGVGP
SQLRIPMLMEDIILALRQKDVSVKGIFRLNGNIKNLRELTEQINAAPLKSPNYGNYSAVQ
LAALMKKWLRELPNPLLTFNLYDVWISSRRAENPAKAKRVLQLSYCLLPRSHRNLLEVLL
YFFSWVASFAEIDEETGSKMDTHNLATVLAPNILL-------------------SKAASG
D------NG--------------ENQSSDAHFLGIEVVNLLIEIHEDLAL----------
---------IPNDLWEFYIKCEFNLLP-KTESL--PSKEIQSKISKVAKENPDFFLKFMR
NNSYTEPRY-----PNTI--------KSGQTKVHAAEKQNR-------------------
------------------------------------------------------------
-----
>XP_002615430_Clavispora_lusitaniae
------------------------------------------------------------
-----------------MSEDQRQDV-SSPKRFFKNITSSPFRSSDSRQSPTPEAHSFRS
PPSPLKSPA-HTRSHSHDFFHR---------------------------------RK-HS
DTNWTSLIPPLPS-----------------------------------------------
----------------------------------N-----PNSPQLKGNNLGVPPKNRHS
IAVSPPGSRDIPDMLQPSPNPRA--EPSF-------GNDRPSDYTMSRNVSNPFITPSKN
Q-----------------------------------------------------------
---PSNSGQAVAPKPQVSRTPSQNPSSQMNVGSGRTQMPAGPPPKTPDSKIAAQRSFVSP
HTPMGNASHSSHPSATRNRQIQMPGDSPSHRRLPTGPGGEPQPYTSPLPQRQFQ---MQS
QSVQPQNQPYSQDRSSDSLVSTPNKPPSLQRNPT--------------------------
-----------------------------SKRR---------------KDCKACGQPI--
-------------------SGQFVRAMNNAYHIDCFTCYKCGVQCSSKFFPHDITD----
----KN-GNVV--QVPLCEYDYFKELDLICFSCDSALRGPYITALGNKYHLEHFKCSACG
KVFESDESYYEHENNIYCHYHYSKLFATKCEGCQSSIVKQFVELFKGGRNQQWHPECYMV
YKFWNVSITAECVGLQEKLGIE---FNTFH--------------IDDI------------
---------------APDDLLIVEQQIENAVMQCWLILSGFEEIAASCISEMLLCACTGK
RNNGLSMTGRLVVFVEILFNALDFVQGMCLM------------HKPEKPS-NESHNSVAE
EIYSVDAFDKFQTLR-------------------------KEPRNISGKLMSYLAILRKS
K--QSAATGSFSTELLSVVTGTAHYLKLMIRIGLNNALTLNKIRCDTRALDGFLRLIKKY
EEVDPMDKLQ--------GDARISISSRLAVPYNATDSCTACSKSIEKACVAFKNSRWHL
KC--FECSNCHRKS--------SSEF----KVESFLWGTDNRILCTECSRKGAGEGS-GY
VSG-------FVKVSDLSQLAYLLKIAIFRSKFAINKN----------------------
----------------------E-APVNRTES---VTSTRMTNIEEEPSE---TETDYSR
---TLSDITSLRTKRESQKLSNSIKKNARKSVILEAPEAAMAKKSNT-------------
------------TEEGEER----------------------------QRQASS-ASMLSF
VPSEQDSDQFDFSFN------N--LK--IRDDPPDRQ----------TSNNLDRTYDLLK
NEKALTLDDIPRIVAAEQAREQRP-NAYKHHNSLYLKKDQ-------PLRT---------
-----------------------V---SVANDDVRKSGTGNDQVN--------RIPSYSK
YYSELSKNDHFILQHIAVEALL----EMK-R-FGRE-------ELVNMIP------TRKS
--GT-----FW--DKFKF-G-GGD----KS-KHV--DVFGANLKEVSKKYGVDSDLGVGP
AQLRIPILVDDIIKALRQKDMSVEGIFRLNGNIKNLRELTEQINKSPLKSPDFSKYSAVQ
LAALLKKWLRELPNPLLTCELYDLWISSRREKDPVRSKRILQLACCMLPRSHRNLLEVLL
YFFNWVASFAEIDEETGSKMDIHNLATVIAPNILS-------------------SKAAQ-
D------GS--------------GSQSSESHFYGIEVVNSLIEMNEELAV----------
---------IPNDVWDFYQKCQFPAST-KGDTL--SSKDIFGTISKVSKENPQFFSKFME
----TEPSYG--HSQNSI--------KKGQAVVHNPV-----------------------
------------------------------------------------------------
-----
>XP_025339615_Candida_haemuloni
------------------------------------------------------------
---------------MRHSENRQSDYPHSPKRFLKGLASSPLRQHSKSPSQLGSNGS---
-----RYPSSHARSLSHEAFQS---------------------------------KNVQT
SSEWTNLIPPLPA-----------------------------------------------
----------------------------------TSRN--NSSDSFASQELAVPPQ-RHS
IAISPISSKNLPDMLQPSPNPEA--ERDFDFPKMPAPNSRTSSSGSVKENRNPFRKHDKP
E-SKLKRNSDMNNEP----RVDPRQELPTQTTP--THPFSSSLPP--LQDHEPSPVVNRT
IRHPQTHPQMQKPRQYGHSSPFFNKSKQRPMSEEFDFTPHHTPP--------PQQSLPET
FSNGHPNNSTPMPRQIQQQDLQKSSNGVSHAQ--SKPPSFQPPITPSAPRRQLTPNSLHS
SSSPTQNPALAPDVGSLSLSRKQSSQSQLQQTPHETRS----------------------
---------------------------SAPRKR---------------KICKVCDQPI--
-------------------AGQFVRALGSAYHVECFTCHECGHQCSSKFFPQDITL----
----PD-GSVS--QVPLCEYDYFKKLDLICHNCNCALRGPYITALGNKYHVEHFKCSECG
KVFDSEESYYEHESNIYCHYHYSKLFATKCEGCQSSIVKQFVELFKGGKNQQWHPECYMV
YKFWNVFITPDSVGLQSKFELEKQIASTFL--------------ESDI------------
---------------DPEKLLAIEQQIESIVMRCWLVLSGFEETLASCISAMLLSACTGN
RANGIQATSKLIVYVEILFSALDFVQNMCIE------------CNSDPSKSQEKRNASGE
EIYSVDAFDNFQPLR-------------------------KEPRNISGKLMSYLAILRKS
T--QIANSGSLSAELLSVITGCAHYLKLLFRTGLNNALKLNKLRGDTRALDGFLKSAKRY
EEVEEGLKNP--------ASGLPSLESRLAVPQNATDACRACKKSIEKSCYRFKNIRWHR
KC--FECSSCKRKP--------SSDF----KVENFLCGADDSLLCVECSKSNAKAGM-GY
QFG-------FTSVSDLSQLIYLLKIAMFRTKAAIRKD----------------------
----------------------D-DPSKKVEQGGMRP--QMSNIAEEGSQVSDTETVFSK
---TLQDVTSLRTKRESQKLSNSVKKSARKSVILEAPEADSAREDNA-------------
------------DREIQGQ----------------------------TRKPSS-ASSLSF
VMHQGDGDQANFSAH------NKSLK--IRDEPPIAV----------ATGSLGRTSDLLK
NEKSLTLDDIPRIVAAEQARDQRP-NAFKHHNSLY-EKAQ-------PLQS---------
-----------------------SAGGSIHQ------FKGSQDVN---VVKKLPVPVKIK
YYSELSKSEHFILRHIAVEAFL----AIRDD-HSRE-------DLVSLIQ------TRKS
--PT-----FW--DKFKF-G-GGE----KS-KAM--NVFGTDLQELTKRYGVDSDLGVGP
AQLRIPIVVDDVVNSLRKKDMSVEGIFRLNGNIKNLRELTEQINKNPLKSPDFHNYSAVQ
LAALLKKWLRELPNPLLTFNLFELWISSRKTNDSILCKRILQLTYCMLPRSHRNLLEVLL
HFFRWVASFASTDDDSGSKMDTHNLATVLAPNILI-------------------SKSQSA
E------GP--------------PVQSGESYFLAIEVVNQMIEMHEELAV----------
---------IPPDLWELFERCQFTNTP-KLDTL--SSKDIFSKVQKHSKEDPELFKRFLK
LEASTKPSQ-----QNTI--------KRGQMKVDSISTAK--------------------
------------------------------------------------------------
-----
>XP_024714256_Candida_pseudohaemulonis
------------------------------------------------------------
---------------MRHSENRQTEYPHSPKRFLKGLTLLPLRLFSKSPSQFPANGNHVN
GNSNGKLPPHHARSLSHEAFQS---------------------------------KNVQT
SLEWTSLIPPLPS-----------------------------------------------
----------------------------------TSRN--NSSDSFVLGDLAAPPQ-RHS
IAISPISSKNIPDMLQPLPNPELDREREYDFPKMPALNSRTSSLGLVKENRNPFRKE---
---KAHRSSDL------------------ARTP--PHALSNLLPPNTLSNDIPP------
IRHPQTHPQMQKPGLHSQQLPFLT-SKQRPVSEEFDFTPHQ------------NSSLPP-
--------ETSRSRNVQNHRL---SNGM-HSQ--SNPPAFQPPITPSAPRRQLTPNSLHS
SSSPTQNLGQPQD---LSLSRKQLLQLQLQHAPHESRL----------------------
---------------------------T-PRKR---------------KICKVCDQQI--
-------------------AGQFVRALNNAYHVECFTCHECGQQCSSKFFPQDITL----
----PD-GSVS--QVPLCEYDYFKKLDLICHNCNSALRGPYITALGNKYHVEHFKCSECG
KVFDSEESYYEHESNIYCHFHYSKLFATKCEGCQSSIVKQFVELFKGGKNQQWHPECYMV
YKFWNVFITPDSVGLQNRFEMDKSITASLL--------------EKDI------------
---------------DPEKLLMVEQQIESVVMKCWLVLSGFEETLASCISAMLLSACTGN
RANGIQATSKLIVYVEILFSALDFVQGMCIE------------CNSDPTKSQEKRNASGD
EIYSVDAFDNFQPLR-------------------------KEPRNISGKLMSYLAILRKS
T--QIANSGSLSAELLSVITGCAHYLKLLFRTGLNNALKLNKLRGDTRALDGFLKSAKRY
EEIEEAMKNP--------ASGLPLLESRLAVPQNATDGCRVCKKSIEKSCYRFKNIRWHK
KC--FECSSCKRSP--------SPDF----KAESFLCGADDSLLCVECSKLNAKAGM-GY
QYG-------FTSVSDLSQLIYLLKIAMFRTKAAIRKD----------------------
----------------------T-DP-KKIDQ-AMRP--QMSNIAEEVNQISDTETVYSK
---TLQDVTSLRTKRESQKLSNSVKKSARKSVILEAPEADSAREDNA-------------
------------DRD--SL----------------------------TRKASS-ASSLSF
VMQQGDGDQANFLAH------NKSLK--IRDEPPLAV----------AASSLGRTSDLLK
NEKSLTLDDIPRIVAAEQARDQRP-NAFKHHNSLY-EKAQ-------PLKS---------
-----------------------SNGSSIHQ------FKGLGEVN---VSKNLPVPVKIK
YYSELSKSEHFILRHIAVEAFL----AIRGD-QSRE-------DLVSLIQ------TRKL
--PT-----FW--DKFKF-S-GSE----KT-KPM--NVFGTDLQELTKRYGVDSDLGVGP
AQLRIPIVVDDVVNSLRKKDMSVEGIFRLNGNIKNLRELTEQINKNPLKSPDFHNYSAVQ
LAALLKKWLREMPTPLLTFNLFDLWISSRKTNDAAMCKRILQLTYCMLPRSHRNLLEVLL
HFFRWVASFASTDEESGSKMDTHNLATVLAPNILI-------------------SKNQSA
D------GP--------------PVQSGESYFLAIEVVNQMIEMHEELAV----------
---------IPPDLWELFEKCQFTSTP-KLDTV--SSKDIFSKVQKHSKEDPEVFKRFLK
LEASTKPSQ-----QNTI--------KRGQINVDSLSTAK--------------------
------------------------------------------------------------
-----
>XP_025337721_Candida_duobushaemulonis
------------------------------------------------------------
---------------MRHSENRQTEYPHSPKRFLKGLTSSPLRSFSRSPSQSPANGN-VN
GNGNGKLPPHHARSLSHEAFQS---------------------------------KNVQT
SSEWTNLIPPLPS-----------------------------------------------
----------------------------------SSTN--NSSDSFISGDLAAPPQ-RHS
IAISPISSKNIPDMLQPSPNPESDREREYDFPKMPASKSRTSSSGSVKENRNPFRKE---
---KAHRSSDL------------------ARTP--PHALSNSLPPNTLSNDIPS------
IRHPQTHPQMQKPGLHSQQSPFLT-SKQRPVSEEFDFTPHQ------------NSSLPP-
--------ETRRSRNVQDHRL---SNGM-HYQ--SNPPAFQPPMTPSAPRRQLTPNSLHS
SSSSTQYLGQPQD---LSLSRKQSSQSQLQHAPHESR-----------------------
---------------------------T-SRKR---------------KICKVCDQQI--
-------------------AGQFVRALNNAYHVECFTCHECGQQCSSKFFPQDITS----
----PD-GSVF--QVPLCEYDYFKKLDLICHNCNSALRGPYITALGNKYHVEHFKCSECG
KVFDSEESYYEHESNIYCHFHYSKLFATKCEGCQSSIVKQFVELFKGGKNQQWHPECYMV
YKFWNVFITPDSVGLQSRFEMDKSIAANLL--------------EKDI------------
---------------DPEKLLMVEQQIESVVMKCWLVLSGFEETLASCISAMLLSACTGN
RANGIQATSKLIVYVEILFSALDFVQGMCIE------------YNSDPTKSQEKRNASGD
EIYSVDAFDNFQPLR-------------------------KEPRNISGKLMSYLAILRKS
T--QIANSGSLSAELLSVITGCAHYLKLLFRTGLNNALKLNKLRGDTRALDGFLKSAKRY
EEIEEAMKNP--------ASGLPSLETRLAVPQNATDGCRVCKKSIEKSCYRFKNIRWHK
KC--FECSSCKRSP--------SPDF----KAESFLCGADDSLLCVECSRSNAKAGM-GY
QYG-------FTSVSDLSQLIYLLKIAMFRTKAAIRKD----------------------
----------------------T-DP-KKIDQ-GMRP--QMSNIAEEVSQINDTETVYSK
---TLQDVTSLRTKRESQKLSNSVKKSARKSVILEAPEADSAREDNA-------------
------------DRD--SS----------------------------TRKASS-ASSLSF
VMQQGDGDQANFSAH------NKSLK--IRDEPPLAV----------AASSLGRTSDLLK
NEKSLTLDDIPRIVAAEQARDQRP-NAFKHHNSLY-EKAQ-------PLKS---------
-----------------------SNGSSIHQ------FKGSGDVN---VSKNLPVPVKIK
YYSELSKSEHFILRHIAVEAFL----AIRGD-QSRE-------DLVSLIQ------TRKS
--PT-----FW--DKFKF-S-GSE----KT-KPM--NVFGTDLQELTKRYGVDSDLGVGP
AQLRIPIVVDDVVNSLRKKDMSVEGIFRLNGNIKNLRELTEQINKNPLKSPDFHNYSAVQ
LAALLKKWLREMPTPLLTFNLFDLWISSRKTNDATMCKRILQLTYCMLPRSHRNLLEVLL
HFFRWVASFASTDEESGSKMDTHNLATVLAPNILI-------------------SKNQSA
D------GP--------------PVQSGESYFLAIEVVNQMIEMHEELAV----------
---------IPPDLWELFEKCQFTNTP-KLDTV--SSKDIFSKVQKHSKEDPEVFKRFLK
LEASIKPSQ-----QNTI--------KRGQINVDSLSTAK--------------------
------------------------------------------------------------
-----
>XP_028893127_Candida_auris
------------------------------------------------------------
---------------MRHSENRNSDFHSSPKRFLKTLTSSPLRQYSKSPSQSAPNG----
----------HSRSLSHEAFQS---------------------------------KNVQT
SLEWTNLIPPLPA-----------------------------------------------
----------------------------------ASSNHSNSSSSSSANELGLPPQ-RHS
IAISPISSKNIPDMLQPSPDPSK--EKEFEFPKFPASNSRTSSSGSSMENRNPFRKQEKE
QIAKSDRSKQTNAQPFQASQLRPQQKALDQQGPQQPHPV-HPLP----------------
IRHPQTHPQVHKPG-HGSSSPF-NPPIQRPMSEEFNFSP--TPP--------PQRQ----
--------PSSKSSQPESHKA---TKGITQPQ--SRPPKFQPPGTPSAPSRQVTPNSQTS
SISSTQPSIPVPDGSSLSLTRKESSRSQLQRTPQEMRP----------------------
---------------------------SGTRKR---------------KVCKVCNEQI--
-------------------GGQFVRALNNAYHVECFTCQECGQQCSAKFFPQEITQ----
----QD-GTTT--QVPLCEYDYFKKLDLICHNCNCALRGPYITALGNKYHVEHFKCSECG
KVFDSEESYYEHENNIYCHYHYSKLFATKCEGCQSSIVKQFVELFKGGKNQQWHPECYMV
YKFWNVFITPDSVGVQSKFDLEDKPVASFL--------------ENNV------------
---------------DPDKLLVIEQQIENVVMRCWLVLSGFEETLASCISSMLLSACTGK
RSDGILATSKLIVYVEILFSALDFVQNMCVE------------CNEDPARVQQSRTASGD
EIYSADAFDNFQPLR-------------------------KEPRNISGKLMSYLAILRKS
T--KIVNSGTLSAELLSVITGCAHYLKLLFRTGLNNALKLNKFRGDTRALDGFLKSAKRY
EEIEKALTDP--------TSGLPSLEQRLNVPQNATDACRACRKSIEASCYRFKNIRWHK
KC--FQCSSCQRTP--------SQEF----KVENFLCGADDSVLCVECSKSNAKAGM-GY
QFG-------FIAVTDLSQLVYLLKIAIYRTKVAMKKD----------------------
----------------------D-ENSRKSEYGNVRP--QMSNIAEEESQVSDTETVFSK
---TLNDVTSLRTKRESQKLSNSVKKSVRKSVILEAPEADSAREDNA-------------
------------DRDASGQ----------------------------TRKASS-ASSLSF
VMGQGDGDQANFSAH-------KSLK--IMDEPPLVV----------ASGSLGRTSDLLK
NEKSLTLDDIPRIVAAEQARDQRP-NAFKHHNSLY-EKAQ-------PLKA---------
-----------------------SNGGSIHQ------FKGSQDLT---LSNNLAVPVKIK
YYSELSKSEHFVMRHIAVEALL----AIRGN-QSRE-------ELVSLIQ------TRKS
--PT-----FW--DKFKF-G-GGD----RN-KTM--NVFGTDLQDLTKRYGVDSDLGVGP
AQLRIPIVVDDVVNSLRKKDMSVEGIFRLNGNIKNLRELTEQINKNPLKSPEFHNYSAVQ
LAALLKKWLRELPNPLLTFNLFDLWISSRKTNDPTMCKRILQLTYCMLPRSHRNLLEVLL
HFFRWVASFASTDEESGSKMDTHNLATVLAPNILV-------------------SRAQSA
E------GG--------------QAQSGESYFLAIEVVNQMIEIHEELAV----------
---------IPPDLWNVFEKCQFSNAP-KLDTL--SSKDIFAKVQKAAKEDPDVFKRFVE
MEASTKLNQ-----QNTI--------KRGQMKVDAVSTAK--------------------
------------------------------------------------------------
-----
>NP_010041_Saccharomyces_cerevisiae
------------------------------------------------------------
------------------------------------------------------------
------------------------------------------------------------
------------------------------------------------------------
------------------------------------------------------------
------------------------------------------------------------
------------------------------------------------------------
------------------------------------------------------------
-------------------------------------MIQNSAGYRSLNTASPMTVQ---
-VKNQ--K----------------------------------------------------
------------------------------------------------KICARCNKLV--
-------------IPDSQRTKTTLKALGKYYHESCFTCQDCQKPLKPKYFPYQVDK--T-
----SE-------SILLCQYDYFRRHNLLCHVCDTPLRGLYYTAFGYRYDEEHFSCTICA
TPCGVKKCFM-YGNQLYCKYHFLKYFSKRCKGCEFPISDQYIEFPKGEEIHCWHPECYGI
HKYWHVNLAAETVGLQYLPKLEYNP--------NSG-DK----DINPT------------
----------------AYELDKQMQAFNFILSKTWSVLYRFEEEAASCISDMFQYLTSND
QLKGIESTGLLVLKIDCLFRGLDTLNLST-----------NKSMPVNS-DQECIENNA--
---MA------------------------------ASKYSKFPKNLSTKIMIYLQLLRKL
GTENKN-ETITISSFMSVITGLAHFLKLLTRFGLYTALENNKLTHSVNPLLRFLREVEKN
ELFENNPFQY------------------IKTPVNATDSCAGCNKYIQEECIQFYEHRWHI
AC--FTCSSCHKNI--------NPRS----LTDPTFNKEKKKILCSHCSIDDP-----AS
VPG-------FKFVTKLAQLIFLLKIALVKSRTVM-------------------------
-------------------------------LK-SKASNK--VGRNSLQSTMLKEQTYIR
---TLNDIKRLRSRRESVRVT-HNKQQARKSVILETAETDLND-----------------
---------------------------------------------PTKQGDS--------
----------------------KNLV--IQTDDPSSS--------QQVSTREN----VFS
NTKTLTLDDISRIVAAEQARELRP-NAFAHFKKLKETD-D--------------------
------------------------------------------------ETSNVVPKKSGV
YYSELSTMELSMIRAISLSLLAGKQ-LISKTDPNYT-------SLVSMVF-SN---EKQV
-TGS-----FW--NRMKIMM-SMEP--KKP-ITK--TVFGAPLDVLCEKWGVDSDLGVGP
VKIRIPIIIDELISSLRQMDMSVEGIFRKNGNIRRLRELTANIDSNPTEAPDFSKENAIQ
LSALLKKFIRELPQPILSTDLYELWIKAAKIDLEDEKQRVILLIYSLLPTYNRNLLEALL
SFLHWTSSFSYIENEMGSKMDIHNLSTVITPNILY-------------------LRHKEI
S------NDNVPDEPESGLVDSFAQNKGENYFLAIEIVDYLITHNEEMAM----------
---------VPKFLMNLLKDV-------QLQKLD-NYESINHFISTVMQSKTIDYSECDI
K------TPVTVKDSTTTVIQGEINK----------------------------------
------------------------------------------------------------
-----
>XP_018222860_Saccharomyces_eubayanus
------------------------------------------------------------
------------------------------------------------------------
------------------------------------------------------------
------------------------------------------------------------
------------------------------------------------------------
------------------------------------------------------------
------------------------------------------------------------
------------------------------------------------------------
-------------------------------------MIQNSAGYRSLNTTAPMTMH---
-IKNQ--K----------------------------------------------------
------------------------------------------------KICAHCNKQV--
-------------VQDSQRTKTTLKALGKYYHENCFTCQDCRKPLKPKYFPYQVSK--T-
----SE-------PILLCQYDYFRRHNLLCHVCDTPLRGLYYTAFGYRYDEEHFSCTICA
TPCGVKKCFM-YEDQLYCKYHFLKYFSKRCKGCEFPISDQYIEFPKGEEIHCWHPECYGI
HKYWHVNLAADTVGLQYLPKLEYSP--------NAK-DN----DLNPT------------
----------------AYELDKQMQAFNFILSKTWSVLYRFEEEAASCISDMFQYLTSND
QLKGIESTALLVLKIECLFKGLDTLNLST-----------NNNMSIGH-ESECVDNNA--
---MA------------------------------INKYSKFPKNLSTKIMIYLQLLRKL
GTESKN-ETITISSFMSVITGLAHFLKLLTRFGLYTSLENNKTIRSVNPLLKFLREVEKN
ELFEENPFQF------------------IKTPVNATDSCAGCNKYIQEECVQFYEYRWHI
AC--FVCSSCQKKI--------NPMS----LTDPTFNKEKKRILCSHCSIDDP-----AS
VPG-------FRFVTKLAQLIFLLKIALVKSRTVM-------------------------
-------------------------------LK-SRASNK--AGSTPLQSTMLNEQTYIR
---TLNDIKRLRSRRESVRVT-HNKQQARKSVILETTETDLND-----------------
---------------------------------------------PTKQGDN--------
----------------------KNLV--IQTDDLSVN--------QQVSTREN----VFS
NTKTLTLDDISRIVAAEQARELRP-NAFTHFKKLKETD-D--------------------
------------------------------------------------EASNIAPKKSGV
YYSELNTTELSIIKAISLSLLTSKH-LISKMDPNFN-------NLESMIF-SN---EKQI
LAGS-----FW--NKMRVMM-SMEP--KKT-IPK--TVFGTPLDILCEKWGVDSDLGVGP
VKIRIPIIIDELISSLRQMDMSVEGIFRKNGNIRRLRELTATIDSNPTEAPDFSKENAIQ
LSALLKKFIRELPDPILSTDLYDMWIKASKVDSEDEKQRIILLIYSLLPSYNRNLLEALL
SFLHWTSSFSYIENEMGSKMDIHNLSTVITPNILY-------------------LPHKEA
S------NDNASEEPESGLVDSFAQNKGENYFLAIEIVDYLITHNEEMAM----------
---------VPKFLMNLLREV-------QSQKLD-NYESINNHISHILEKKTIDYSEFDV
K------SPVTVKDSTTMVVQSEINKTENDT-----------------------------
------------------------------------------------------------
-----
>XP_033765042_Saccharomyces_paradoxus
------------------------------------------------------------
------------------------------------------------------------
------------------------------------------------------------
------------------------------------------------------------
------------------------------------------------------------
------------------------------------------------------------
------------------------------------------------------------
------------------------------------------------------------
-------------------------------------MIQNSAGYRSVNTASSMTVQ---
-VKNQ--K----------------------------------------------------
------------------------------------------------KICARCNKPV--
-------------VQDSQRTKTTLKALGKYYHESCFTCQDCQKPLKPKYFPYQIDR--T-
----SE-------PILLCQYDYFKRHNLLCHVCDTPLRGLYYTAFGYRYDEEHFSCTICA
TPCGVKKCFM-YENQLYCKYHFLKYFSKRCKGCGFPISDQYIEFPKGEEIHCWHPECYGI
HKYWHVNLAAETVGLQYLPKLEYNP--------NAG-DK----DINPT------------
----------------AYELEKQMQAFNFILSKTWSVLYRFEEEAASCISDMFQYLTSND
QLKGIESTGLLVLKIDCLFRGLDTFNFST-----------NKNMSVNS-ELECTENNV--
---IA------------------------------VNKYSKFPKNLSTKIMIYLQLLRKL
GTENKN-ETITISSFMSVITGLAHFLKLLTRFGLYTALENNKVTRSVNPLLRFLREVEKN
ELFENNPFQY------------------IKTPVNATDSCAGCNKYIQEECIQFYEHRWHI
AC--FTCCSCHKNI--------NPRS----LTDPTFNKEKKRILCSHCSIDDP-----AS
VPG-------FKFVTKLAQLIFLLKIALVKSRTVM-------------------------
-------------------------------LK-SRASNK--VGRNSLQSTMLKEQTYIR
---TLNDIKRLRSRRESVRVT-HNKQQARKSVILETAETDLND-----------------
---------------------------------------------PRKQGDS--------
----------------------KNLV--IQTDDLSSS--------QQVSTREN----VFS
NTKTLTLDDISRIVAAEQARELRP-NAFAHFKKLKETD-D--------------------
------------------------------------------------ETSNIVPKKSGV
YYSELNAIELSTIRAISLSLLAGKQ-LISKTDPDYN-------NLVSMVF-SN---EKQV
-TGS-----FW--NRMKIMM-SMEP--KKT-ITK--TVFGTPLDVLCEKWGVDSDLGVGP
VKIRIPIIIDELISSLRQMDMSVEGIFRKNGNIRRLRELTATIDSNPTEAPDFSKENAIQ
LSALLKKFIRELPQPILSTDLYELWIKAAKIDSEDEKQRVILLIYSLLPTYSRNLLEALL
SFLHWTSSFSYIENEMGSKMDIHNLSTVITPNILY-------------------LRHKEI
S------NDNVPDEPESGLVDSFAQNKGENYFLAIEIVDYLITHNEEMAM----------
---------VPKFLMNLLKDV-------QLQKLN-DYESINHFISTIMQDKTIDYSECDI
K------TPVTVKDSTTTVIQGEVNK----------------------------------
------------------------------------------------------------
-----
>XP_003675958_Naumovozyma_castellii
------------------------------------------------------------
------------------------------------------------------------
------------------------------------------------------------
------------------------------------------------------------
------------------------------------------------------------
------------------------------------------------------------
------------------------------------------------------------
------------------------------------------------------------
----------------------------------MQAITSNNGHLQEFPNLLAS------
-PKEL--E----------------------------------------------------
------------------------------------------------RICFRCHKPI--
------------AANNSKEKPSALKALGNYYHEECFTCQDCSVILKPKYFPFEDQK--T-
----KK-------TILLCQYDYFKRNDLLCHVCDKPLRGLYYTAFGNRYDEEHFACTICK
EPCGVKKCFM-FEDQLYCKYHFLKYFSKRCKGCQYPISDQYIEFPEGNDVHCWHPECYGI
HKYWHVDLSPETLGLSPLPQLEYNK--------SIKDDK-----TIQT------------
----------------NNNMEKQMQAFTFLLTKTWSTLYRFEEEQAACISDMLQYLTSHD
QMKGIEATALFVLKVGCLFKAIDSLE--EVSIPSSSSFIEDKSQNDNP-SAESIPATRL-
--RTL------------------------------KSKYSKFPRNLSTKIMIYLQLLRKL
SAESQT-KDVSLSSFMSVITGLAHFLKLLTRYALYTAFEINRENHSVTALVKFLKEIEKN
ELIKTQPFSY------------------IHVSVTATDSCSSCGKYIQKECVQFNGKRWHL
NC--LVCSNCKAQI--------SRQD----LDETTYNKETGKVLCGNCSIGDP-----NS
LPG-------FTFVTELQQLIFLLKIALVRSKAMMQIQ----------------------
-------------------------------MK-NQINRN--RMDHFQENVSM-QQTYIR
---TLNDIKRLKSRKESVKLA-HNKQQARRSMVLETSEIDTEGT----------------
---------------------------------------------NVVQPNNP-------
----------------------KSLL--VKNDEPLSG--------ES-NIHEN----VFN
NTRSLTLDDISRIVATEQARELRP-NAFAHFKKLKEND-D--------------------
------------------------------------------------EIIDKNINKSGV
YYAELGEQDLYLIQMISLAILQNES--------KLNTIGIPGTTLLPARM-KN---IKPV
EQTN-----FW--SKMKVMM-SGDP--KK-VVEN--KVFSTSLNSLTERYGVSSNLGVSP
TKVQIPIIVHELISSLRNKDMSVEGIFRKNGNIRRLKELSSSFDENAPKTPDLSKENAIQ
LSALLKKFLRELPEPLLTTPLYPLFIEATKEDSDIEKQKLFHLIYALLPVYNRNTIEVLL
SFLHWTSSFSHIENEMGSKMDIHNLSTVIAPNILY-------------------NHSRTN
T------QAAYGK--------DFAQNEGEDYFLAIEVIDFLIVNNEDMAM----------
---------VPKFLISLLDTV-------QKMNLS-DYPSIQKIIGEKIDKQQIDFSEFNI
Q------QPTLVTNSTSAVTKSKTQS----------------------------------
------------------------------------------------------------
-----
>XP_003671818_Naumovozyma_dairenensis
------------------------------------------------------------
------------------------------------------------------------
------------------------------------------------------------
------------------------------------------------------------
------------------------------------------------------------
------------------------------------------------------------
------------------------------------------------------------
------------------------------------------------------------
--------------------------MPHAKNTSLQEKRRNSQQTQLINTQSSG------
-SVDI--R----------------------------------------------------
------------------------------------------------KICHRCKKPIFP
SNNNNNNNNNNSNKNNNNKSNSVLKALGHYYHEHCFTCHDCSTLLKPKYFPYKDETSDS-
----NE-------KILLCQYHYFKRNNLLCHVCDNPLRGLYFTAFGERYDEEHFSCIICK
TPCGVKKCFM-FNDQLYCKYHFLKYFSKRCNGCHYPISDQYIEFPRGNDIYCWHPECYGI
HKYWHVDLSAETLGLPGLPKTNFTP--------PIDANNFQLLDTKPT------------
----------------PIELEKQMQAFNFILTKTWTTLYRFEEETASCISDMFQYLTSHN
QLKGIDSTALFVLKIECLFKALDMFEIWNPKIETTAAKNIDINEGDNI-EEEETDNAD--
--HSN------------------------------KSKSSKYPRNLTTKIMIYLQLLRKL
GTESKT-EKVTLSSFMSVITGLAHFLKLITRHALNAALESDKKNHSANVLLKFLREVEKN
ELFERQPFSN------------------IRLSINTTDCCKSCNRYIQKECIQFHDYRWHL
QC--FKCSSCHKLI--------NVTD----VTDTTYNKELNRTLCSDCSIDDP-----GS
VPG-------FKFVTKLSQLIFLLKIALIRSKAVMEIQ----------------------
-------------------------------MK-SKISRK--NMGDFEDDVLM-QQTYVR
---TLNDIKRLKSRRESVKVS-RNKQEARRSRIMETSEIDVDKL----------------
---------------------------------------------NL---QDQ-------
----------------------KSLK--ITVETPSSS--------SK-NVDNNFSDKMFD
NTKTLTLDDISRIVAAEQARELRP-NAFAHFKKLKDNDEE--------------------
------------------------------------------------EMLNPTLQKSGI
YYSELMDNELALLQMISLALLKNDSPRIIREQTSLN-------DFFPTNL-KH---TKEP
QPSK-----FW--SKMKVML-SKEQ--NKAAVPNVEKVFGTPLEVLAEKWGVESDLGIGP
TKVRIPIIVDELLSTLRNMDMSVEGIFRKNGNIRKLREISNAFDSNINTIPDLSKENVML
LSALLKKFLRELPDPLLTRRLYQLWINAAKCESESDKRRSFFLIYSMLPIYNRNTTEVLL
SFLYWTSSFSHIENEMGSKMDIHNLSTVIAPNVLY-------------------DPTENS
V------DIEMKKPLDT-NIDNFAQNEGASHFLAIEVIDFLVIHNEELST----------
---------VPKILIDLLREI-------QSAGID-DFISIENFIQGKIKKKLLNLSDFTV
A------QAVRVKNSTSLVIQSATEK----------------------------------
------------------------------------------------------------
-----
>XP_003957746_Kazachstania_africana
------------------------------------------------------------
------------------------------------------------------------
------------------------------------------------------------
------------------------------------------------------------
------------------------------------------------------------
------------------------------------------------------------
------------------------------------------------------------
------------------------------------------------------------
--------------------------------MTSLDLTRNEQSLELIDKSLNGPTSNSN
-------L----------------------------------------------------
------------------------------------------------KKCETCGKSI--
-------------ASSKQNGGSVLKALGNYYHEDCFTCRDCSKPLKPKYFPYQASN--D-
----SE-------TILLCQYHYFKRHDLLCKVCDKPLRGLFYTAFGARYDEEHFCCSICK
APCGVKKCFT-YNDQLFCKYHFLKYFSKRCKGCKYPISDQYIEFPRSEEIHCWHPECYGI
HKYWHVTLSSEALALPLFPRSEFHH--------ASAEHN-----VRPT------------
----------------AAEMEKFMSTFNFIVSKTWSVLYRFEEESASCISDMFQYLSCCD
QIKGIEATALFVLKVECLFKSLDNFEVFN------------ESQANNN-TSERQNKDDN-
--DAT------------------------------RRKYAKLPRSLTTKIMIYLQLLRKL
GTEVYN-KESTLSSLMSIITRLAHFLKLLTRYGLFTSLEMNVKSHSLGVLLKFLKEIERN
EIYTTNPFTY------------------INVPIDATDACHSCKKYIQEECVQFNQFRWHI
DC--FACSNCHSAI--------ERPD----ITESTFSRTSGKIFCPKCPLSDA-----ES
LPG-------FKYISKLSQLMFLLKIALVRSKVVMEAH----------------------
-------------------------------LE-KNENAK--QNNAKLRRSLVTQETYIR
---TLNDIKKLRSRRESVRIG-YDKRSVRRSLILDTPEEDLNDL----------------
---------------------------------------------QEMQRKGS-------
----------------------LKILDTIDNDSTESE--------NREMEHDN----VFN
NTKTLTLDDISRIVAAEQARELRP-NAFTHFNKLKDAE-D--------------------
------------------------------------------------DEAPFSRRKSGT
YYGELSDRDMQIIHILSYYVLLENK-TLVQNELQLA------------EL-KISVPTTRQ
EKAN-----FW--EKMKIKM-NKDS--KKVVVR---KVFGTPLSLLSEKWGTASELGVGP
SKIRIPTIVDELISLLRQMDMSVEGIFRKNGNIRKLREISTLIDDNPNEFPDLSKVNAIQ
LSALLKKFIRDLPDPIMTNVLYDLWIKAAKIERYFEKQLVISMLYALLPKYNRNLLEVLL
SFLHWTASFSYIENELGSKMDIHNLSTVIAPNILF-------------------VPENST
G------GGKQPLMTKE-YNDDFAQKEGQHHFLAIEIIDYLITYNEQLAM----------
---------VPKFLMNLLNEV-------KSRKIDSDKNEIRTFVSKSLQDGTIDFSEFDV
K------NSIKVKHSSTAVIQNEMLHQQVSLI----------------------------
------------------------------------------------------------
-----
>XP_022464801_Kazachstania_naganishii
------------------------------------------------------------
------------------------------------------------------------
------------------------------------------------------------
------------------------------------------------------------
------------------------------------------------------------
------------------------------------------------------------
------------------------------------------------------------
------------------------------------------------------------
---------------------------------------------MSLDLTLQNSVDPGS
NSKNIIVP----------------------------------------------------
------------------------------------------------KECFRCHHKI--
-------------VHDPHKAKSTLKALGKYYHETCFTCHDCAVPLKPKFFPYQENS--S-
----DE-------PILLCQYHYFKRHALLCKVCDKPLRGLYYTAFGGRYDEEHFSCVICH
APCGVKKCFI-FEDNLYCKYHFLKYFSKRCKGCDYPISDKYIEFPKGDEVHCWHPECYGI
HKYWHVNLSPEKLALPRFTQSKYDP--------KLPYT-----DINPT------------
----------------SAELDKQMQAFAAILTKTWVVLYRFEEETASCISDMLQYLTSFD
QMKGIEATALFVLKIECLFSGLDHLPAFNILTKLQDGSKNDKLRQTDT-EYN--------
---DS------------------------------KTKYLSLTRNLTTKVMIYLQLLRKL
NTVSSK-KSI-MSSFMSVITGLANFLKFLTRYGFYESLEDNQRSHYTSSLTKFLIEVERN
ELYTKNPFSE------------------IDIPVTATDACSGCSKYIQEECIQFQEHRWHL
EC--FTCASCTKTI--------GLVD----LNDSNFNKRLKTVLCFNCSLKDP-----ES
VPG-------FKLVTRLSQLIYLLKIALVRSRVVMKAQ----------------------
-------------------------------LK-NTKTNT--PNVINGGTTSV-QQTYIR
---TLNDIKRLRSKRESVRLTKNNKQEARKSLVVNTGEEEVDKT----------------
---------------------------------------------LTE---NP-------
----------------------NRLI--IETEKVSSTIAEEEGQEEVRASHDN----VFN
NTKSLTLDDISRIVAAEQARELRP-NAFTHFKKLQEGD-D--------------------
------------------------------------------------EVVSVTQKRSGV
YYSELNDDELRTLWIISATLLVENGYAPATATTTLL------PTLLPRRP-KANSLSSSS
SSGN-----FW--NQMRYAM-GMKS--KKT-VPK--KVFGTSIDILTDRWGVDSDLGVGP
KKVKIPIIVDELISSLHQMDMSVEGIFRKNGNIKRLVELATSIDENPMEIPDLSKENCIQ
LSALLKKFFRELPDPLLADPLYDVWISAAKLNSEMESEKVISLAYSLLPQYNRNVMEVIL
SFLYWASSFSHIENEMGSKMDIHNLSTVITPNILY-------------------SRRDRD
R------ELNTN-LTEA-YSAGFAENEGQHHFLAIEVVDFLITHNEEMAI----------
---------IPRYLYNLIQEV-------KGSQLI-EDEKIREFITKKVKQGQIDYSEFNR
Q------NSVTMKTSTTRVVQTEVNKR---------------------------------
------------------------------------------------------------
-----
>XP_445418_Candida_glabrata
------------------------------------------------------------
------------------------------------------------------------
------------------------------------------------------------
------------------------------------------------------------
------------------------------------------------------------
------------------------------------------------------------
------------------------------------------------------------
------------------------------------------------------------
--------------------------------------MVKGNMHSSVNIVSTGTVLQDN
HSHIN--K----------------------------------------------------
------------------------------------------------KICSHCDKPI--
-------------NIDKTNRKPALKALGKYFHEECFVCHDCSRPLRPKYFPFDHQHNGN-
----VE-------TLLLCQYDYFKRNGLLCHVCDEPLRGLYFTAFGNRYDEEHFSCTICK
TPCGVKKCFI-HDDQLYCRFHFMKYFSKRCIGCKFPISDQYIEFPKGDQVLCWHPECYGI
HKYWHVDLSSDTLNLPEIPKLEFNP--------TISTES----NYSEQ------------
----------------ASNLDKQMQAFSFILNKTWSILYRFEEEAASCISDMFQSLTISD
QKKGVEATALLVLKTGCLFKGLDSLNIFQ-----------IDTQQKDL-PHTLPSYRES-
--PDF------------------------------KPNYLKLPKNLSKKLMIYLQFLRKL
NQDDKK-SSLNISLCMSTITGLAQYLKLLTRYGLHIALERNRYLKTVNPLMKFLKEVEKN
EIFDSDPFRY------------------INIPINTNDNCVRCQTYIQDECIQFNEYRWHL
KC--FSCNICSESI--------KPSD----VTDATFNKEKMFILCSRCSVDDE-----VS
VPG-------FKYVTNLSQLIFLLKIALVKTKTVMDLQ----------------------
-------------------------------NK-DNKVANIYENGNVPSKFSM-EQTYIR
---TLNDVKRLKSRRESIRVS-NEKKEARKSVVLEIPETELGSG----------------
---------------------------------------------KRED-----------
----------------------KNLI--IKTDTPT----------ENSGRDEQ----LFG
NNKTLTLDDISRIVAAEQARELRP-NAFTHFKTLEDGS-D--------------------
------------------------------------------------EFNSNERKRTGV
YYSELDKSALVTLKYISLSLLMSDLKKFNDYSFDFE-------KLRQQIS-RE---VRPS
QNGN-----FW--NKMWNIV-NKDG--KKS-APR--KVFGTNLDDLSLYCGVDSELGVGP
SKIRVPVLVDELISSLKQLDMSVEGIFRKNGNIRRLRELTNQIDAFPSRSIDFSKENAIQ
LSALLKKFLRELPDPLLTSDLYLLWISSAKISATVRKQKLFSLIFALLPLYNRNVLEVLL
SFLNWTSSFSYIENEMGSKMDIHNLSTVIAPNILS-------------------SGLETP
H------NVEMKSLEVP--ADTFAQNNGENHFLAIEVIDFLITHSEDICM----------
---------VPTFLMKLLEET-------KNLKLS-TFEDINAYVLESLLHNKIDYSEFEI
R------KSPIVKNAVTKITRSSVLEVKGAIEISQ-------------------------
------------------------------------------------------------
-----
>XP_004181482_Tetrapisispora_blattae
------------------------------------------------------------
------------------------------------------------------------
------------------------------------------------------------
------------------------------------------------------------
--MIQMSHQNQNLHPYYTQAHSKILNNNSNNKNNSNNNNNTASTTITTTTTTITTINNST
SEIIMNSKIPKILDSNGSVEPITNSNLNNNSKNPFNNTQNINPNILPNNNNFNDRKGQYS
IPNQINPTNPNSYPVYSTHQRLQPNIQNYSNYPNNMVGNKNNNVHSMNHFPNTNNQSNNT
LEFNLKSNPKKNAKNSLNRIVPNGDRIIPNAHVHHPHPNIPRSNNINYYNTIHNNNMNNN
NNIPHGQVNHNQTSNNYKLNTTTNSNKTHHNNIHNRLPLNNSKTFLNNNNTSNTNINIGN
NNKSTKYTNNTSFHTVPSIKLSENNLPIQQKPHIKNQKNNVHVKPLLNTPKKINSPTITI
TDESKISHMSRSPKFNTNQEKDKDISKSNTDDNTPKINSNELVSKSQMKVCAKCNLPI--
-----------DSKNKDKSRGSVLKALGNYYHEHCFSCHDCSTWLKKKYFPYKDPM--T-
----DK-------TILLCQYHYFYRHNLLCYVCDKPLRGLYYTAFDRRYDEEHFSCTICK
KPCGIKKCFI-YDDKLYCKYHFLKYFSKRCKGCDFPISDQYIEFPKGKDIHCWHPECYGI
QKYWHVTLSAENLSIPAFKYGKFDSKTLEHSNTALSDEENTDLDANTTFDPRKMKSTQQQ
VVKRSASQTAAQLEQSRDEMQKNIKLFTSILSKTWSVMYRFEEETASTITDMFQYLTIID
QIKGIEATALFVLKIECLFKALEPFDAFN---------GTLKKIKTNE-ELKLEESNNYS
SVDNV------------------------------HYRCSKLPKKISTKIMVYLQLLRKL
NIDFDK-NKMELTGFMSVITSVAHFLKLLTRYGIFGALLKNKSIGSNTPLLLFLREVEKN
EIYKSNPFNY------------------IKVSIKSTDGCSKCTEYIQEECIQYGENRWHL
HC--FQCHSCGSVI--------DKSD----LGEATFNNKLKKVLCSKCSINDP-----ES
LPG-------FKYVSNLGQLVYLLKIALVKSKTVMELQ----------------------
-------------------------------MK-NRVNST--YPNQMREAISM-HQTYIR
---TLNDIKRLKSQRESIPMA-HDKQQARKSVVLETTETNIVQE----------------
---------------------------------------------DSNL--TE-------
----------------------QKLI--IETDAMLQP----------PSANEN----VFG
NSKSLTLDDISRIVAAEQARELRP-NAFAHFKKLKDDN-D--------------------
------------------------------------------------DDGEPAQRRSGI
YYAEKNEADMNLLRLISIALLKQDL-KSSFNEVDIN-------EYIGTCSNHN---EKPA
HSGN-----FW--SKMRVAM-NIES--KKPEPK---KMFGSPLNVVCSKWGIDSDLGIGP
SKIRIPVIIHELISCMRQKDMSVEGVFRKNGNIRKLREITELIDSYPDDIPDLSTSNAIQ
LSALLKKFLRDLPDPIMTKILYNIWISIAKLEDSAEKQRLLALAYTILPTYNRNVLEVIF
SFLFWTASFSHFENKMGSKMDIHNLSTVMAPNILYFSNERNISGTTLTNESSHPSSTNTS
S------NLTNGKIREP--DQRFAEAGGENYFLGIEIIDSLITHHEDMSI----------
---------IPKFLTTLLEEV-------KLKKIE-TFEDIEEFIKTKIMNTAINYNEFEI
K------NQLKMVNSGSIVTQNKMENNN--------------------------------
------------------------------------------------------------
-----
>XP_003688598_Tetrapisispora_phaffii
------------------------------------------------------------
------------------------------------------------------------
------------------------------------------------------------
------------------------------------------------------------
------------------------------------------------------------
------------------------------------------------------------
------------------------------------------------------------
------------------------------------------------------------
--------MQNFSTSSQLVNNHDHACVNILSQKDTNPISNNNNN--NNNNHVHNKTSVDN
-------R----------------------------------------------------
------------------------------------------------KFCERCKKPI--
-------------IQGDKKGKSTLKALGKYYHDECFNCEDCNTPLKRKYFPFTLKN--E-
----NT-------TILLCQYDYFKRNELLCAVCDQPLRGLYYTAFGKKYDEKHFSCVICS
EPCGIKKCFI-DNEKLYCKYHFLKFHSKLCNGCEYPISDQYIEFLKGDEVNCWHPECYGI
HKYWHVTLSSEKLALPEIKKILSSE--------L---DNNTDDDIDSL------------
----------------KRDLDAKMNIFNNLLSKVWSTLYKFEEQTAACISDMFQHLASID
QIKGLESCALLVLKTECLFKALGTLDNEIPTDENEDNTTIEEY-----------------
--QDK------------------------------NFSLRKISKNLTTKIMIYLQILRKI
NLDPAT-IKSQMPTFMSIITGLAHFLKLIMRYGLFVVLEKNKITNSNTPLMKYLKALRKY
EEYSSQPFNY------------------IKLSIKVTDNCYQCNKYIQEGCIKYHDKRWHA
KC--FNCFKCNNHI--------GLDE----LSDATFNQQQNTILCGNCSIEDP-----IS
TSG-------FQYVTRLIQLIFLLKIGLVKSKAVTEMQ----------------------
-------------------------------LKYNKNSNK--STVN--EAVMM-QQTYIR
---TLNDISKLKSKRESVSVS--HKQNARLSMLLTTTDENTEEP----------------
---------------------------------------------TITLE----------
----------------------DKLI--SSGNEENNT--------KVSFLPEN----VFS
NGRSLTLDDISRIVAVEQARELRP-NAFTHFKKLKETD-E--------------------
------------------------------------------------ESVRVVAKESGS
FYSELSNSDSLILQAIALSLLQ-NE-KSMEKLMVPS-------TLIPSIP-KG---DKSN
SSNK-----FWNIIKIKR---NKET--KKKKIK---KTFGVPLDYLCESWGIQSDLGVGP
SKIQIPIVVDELIFSLRQMDLSVEGIFRINGNIRKLNELTLEIDNNPGKTPDFSKETAIQ
LSALLKKFIRSLPEPLMSRELYDMWINAARIESETEKRKFMSLLYSILPVYNRNVLEVLL
SFLFWTSSFSHIENQMGSKMDIHNLSTVIAPNILY-------------------NGSGDN
NIPLKSASTNMDTKHNT-YRDAFAQNEGENYFLAIEVVDYVITNNIELAM----------
---------VPRFLIRLLEEV-------KQLNYT-DYESIKRFVLEKINSGAI---EFDI
DQQPLRSETVKTVHSSTIIHVKE-------------------------------------
------------------------------------------------------------
-----
>XP_001644503_Vanderwaltozyma_polyspora
------------------------------------------------------------
------------------------------------------------------------
------------------------------------------------------------
------------------------------------------------------------
------------------------------------------------------------
------------------------------------------------------------
------------------------------------------------------------
------------------------------------------------------------
--------MQNLPNTSRLGKKHEE-----MSER---PSINQYNTSINNSNH----TDLIN
FSKKP--E----------------------------------------------------
------------------------------------------------KICSNCGLPI--
-------------LQNNKSNKSTLKALGKYYHEQCFKCHDCSKPLIPKYFPYEIAD--T-
----KE-------TLLLCQYDYFKRHDLLCHVCDKPLRGLYYTAFGERYDEEHFSCSICG
EACGVKKCFM-KDGKLFCRYHFLKYFSKRCNGCQYPISDRYIEFPRGEEIQCWHPECYGI
HKYWHVMLSSYKLGLSPVPTVAYKK--------G---D--IIDDTKPT------------
----------------KSEMDSQMQAFITILTKTWSVLYKFEEHTASCISDMFQYLTSVD
QLKGLESAALLVLKIECLFKSLNFLKNNL---EQETNEAIEDTKSEVV-EEESQEDAFKL
TSQNG------------------------------NFNLKKLSRNLTSKIMVYLQLLRKL
NSEVES-SNVKIASFMSIITGLAHYLKLLTRCGLYMALEMNQKSHTSVNLLKFLKEVEKN
ELYESNPFQY------------------IKLSVKVTDNCYSCGKYIQEECIQYQDKRWHT
DC--LVCSACHNSI--------NINN----LSDATFNSTKSLVLCADCSIDDP-----IS
IPG-------FKYVSRLSQLIFLLKIALVRSKAVTETQ----------------------
-------------------------------LK-NKSTNH--KAKNAKEAIKM-QESYVR
---TLNDITKLKSRRESVRIA--RKQNVRMSMLLEKTDTEYNAT----------------
---------------------------------------------AVELE----------
----------------------DKVI--SDTEPPNSS--------KDPSSPEN----VFS
AARSLTLDDISRIVAAEQARELRP-NAFTHFKKLNEIG-E--------------------
------------------------------------------------ESIRVLNKNGCI
YYSQLSTTDLSLLRAISFSILSVND-KLLEGMSDLS-------QLTPVLE-KV---EKGN
SSMK-----FW--IKMKEMI-NKDS--KKSSTK---KLFGASLEELCIKYGVQSDLGVGP
SKIQVPIIVDELISCLRQMDLSVEGIFRINGNIRRLRELSAAIDKNPSVIPDLSKESAIQ
LSALLKKFIRSLPEPLMTKSLYQLWINAAKIENENEKRKVMSLIYSMLPIYNRNVLEVIF
SFLYWTSSFSHIENEMGSKMDIHNLSTVMTPNILY-------------------SSTEDN
STGIQQ-STNDTTKPST-YHDAFAQNEGENYFLAIEVIDYLITHNEEIAM----------
---------VPKYLNNLLSEI-------KANKLD-NYECIKSFVIKELSANSY---KFDS
QDNELKSKTMKMVHSPSIITQNEKSLDQ--------------------------------
------------------------------------------------------------
-----
>XP_003681491_Torulaspora_delbrueckii
------------------------------------------------------------
------------------------------------------------------------
------------------------------------------------------------
------------------------------------------------------------
------------------------------------------------------------
------------------------------------------------------------
------------------------------------------------------------
------------------------------------------------------------
--------------MQVTPET------------------RNYR---SQHTVIQHSTIPSQ
-AKGS--K----------------------------------------------------
------------------------------------------------KVCARCQKPI--
-------------APGSKSGKTTLKALGKYYHEDCFTCHDCGSLLKPKYFPYESLE--T-
----KE-------TFLLCQYDYFKRHNLLCFVCDNPLRGLYYTAFGERYDEEHFSCTICS
APCGVKKCFM-YQNKLYCKYHFLKYYSKRCSGCNYPISDQYIEFPKGEEVYCWHPECYGI
HKYWHVNLSADTLGLPSFPTVQYVK--------GLP-DA----DINPT------------
----------------PKELDKQMQAFNSILSRTWSVLYRFEEETASCISDMFQYLASFD
QIKGITSTALFVLKIECLFKAIGSFDSFD----KEQQLQNDSQIPTLS-TPESNNSSE--
---TV------------------------------NLKYSKFPRNLSTKIMIYLQLLRKL
NAE--D-LKVNISSFMSVITGLTHFLKLLTRYGLYSALERNKSGRSMNALIKFLREVEKN
EIYENDPFSY------------------IDLSINATDNCAACGKYIQEDCIQYHEKRWHI
TC--FFCSNCKRKI--------DPRD----LSDATYNKILKLVICPHCSVADP-----AS
VTG-------FKYVTKLAQLIFLLKIALIRSRAVMEAQ----------------------
-------------------------------MR-TKVAKN--PGRSDSSSISM-QQTYIR
---TLNDIKRLKSRREYVRVT-HNKQDARKSVVLETGEHDVNNA----------------
---------------------------------------------PSQQ--N--------
----------------------NSLV--IRTDPPLPS--------EN-IRHDN----VFT
DTKTLTLDDISRIVAAEHARELRP-NAFTYFKKLRESD-D--------------------
------------------------------------------------ETVGVVAKKSGV
YYSELDERELTLIKMINLSLLTLDQ-RIITEDLAVT-------KLIPPSL-KN---EKTV
PSNS-----FW--WKMKFKM-NKEA--KKA-APL--KVFGTPLDSLTLKWGVESDLGVGP
EKIKIPIIIDELISTLRQMDMSVEGIFRKNGNIKKLKKMTAEIDDNPGGVPDLSKENAIQ
LSALLKKFIRELPDPLMTAPLYNIWINAAKIEAEVEKQRVFSLVYSLLPVPNRNVLEVLM
SFLCWTASFSHIENEMGSKMDIHNLSTVITPNILY-------------------LPNSGV
P------NVSINDVSES-YNDAFAQNEGEDYFLAIEVVDYLITHNEDMGM----------
---------VPKFSMALLKDI-------QKEGLS-DYDSVNKFITSKLQNHDIDFSEFEM
Q------RNIEMKHSTSVVTKGEVVK----------------------------------
------------------------------------------------------------
-----
>XP_037144046_Zygotorulaspora_mrakii
------------------------------------------------------------
------------------------------------------------------------
------------------------------------------------------------
------------------------------------------------------------
------------------------------------------------------------
------------------------------------------------------------
------------------------------------------------------------
------------------------------------------------------------
--------------MSTQLDLK-----------------RNHQ---HEHTASSTEYSNNR
QIRNM--K----------------------------------------------------
------------------------------------------------KKCAHCHKDI--
--------------QG--QGKTTLKALNNYYHEECFTCRDCGVLLKPKYFPYELPG--T-
----NE-------TILLCQYDYFRRHNLLCHVCDKPLRGLYYTAFGNRYDEEHFSCSICG
VPCGVKKCFM-HEDKLYCKYHFLKFFSKRCSGCDYPISDQYIEFPKGDEIHCWHPECYGI
HKYWHVNLSAETLGLLALPVVRYEE--------GNI-DN----NINPI------------
----------------PKELDRQMQAFNSIMSRTWSVLYRFEEETAACISDMFQYLTIFD
QMKGIEATALFVLKIECLFKAIGTFEVFN----SGTAPK-DRNYQTIG-PEEAANEAD--
---SS------------------------------TSKYSKFPRNLSTKIMIYLQLLRKL
SSESKD-TKVNLSSFMSVITGLTHFLKLLTRYGFHTALEKNKLNRSATILLRFLREIEKN
ELFEKDPFSY------------------IDVSINATDNCAECGRYIQEECVQFQDNRWHL
SC--FSCSMCKQRI--------DTHD----LGDATYNKSLKRIMCSRCSPNDP-----AS
IPG-------FKYITKLAQLVFLLKIALVRSKAVMEVQ----------------------
-------------------------------MK-TKASKT--SISEAHNSVSM-QQTYIR
---TLNDIKRLRSRREYVRVT-HDKEEARKSVILETSEVDLNGY----------------
---------------------------------------------ASKK--N--------
----------------------KGLL--IHTDPLTNG--------ND-TTHSN----VFA
DTKTLTLDDISRIVAVEQARELRP-NAFTHFKKLREND-E--------------------
------------------------------------------------ETANVISKKSGV
YYSELTSDELLIIQSISLSLLASNN-KIVPDDNSLR-------RLIPLKQ-KM---EKSS
PGN------FW--WKMKIMM-NKET--KKP-SDG--KVFGTPLEVLSNKWGVESDLGIGP
SRIRIPIIIDELISSLRQMDMSVEGIFRKNGNIKRLKILTLDIDNNPSEPPDFSKENAIQ
LSALLKKYIRELPDPLLTTALYNLWINSAKINSSSEKQMTIALVYSMLPVYNRNVLEVML
SFLCWTASFSHIENEMGSKMDIHNLSTVITPNILH-------------------MHNNGV
P------SVTSSEVSRT-YNDTFAHNEGETYFLAIEVVDYLITHNEEMAV----------
---------VPKFLTALMKEI-------KNKKIE-GYELINKYVQERWKNKEIDLSEFEI
Q------RNVQMKHSTSVVTQGEVKR----------------------------------
------------------------------------------------------------
-----
>XP_002497883_Zygosaccharomyces_rouxii
------------------------------------------------------------
------------------------------------------------------------
------------------------------------------------------------
------------------------------------------------------------
------------------------------------------------------------
------------------------------------------------------------
------------------------------------------------------------
------------------------------------------------------------
--------------MQAMPDAQPKQVKQHPPQRQNPHHPRNHRPINQNNPRIGLNKQPHH
GSRSS--K----------------------------------------------------
------------------------------------------------KVCSRCTDPI--
-------------TQGSRQGKTTLKALGKYYHEDCFTCADCGKFLKPKYFPYEVAK--T-
----KE-------TVLLCQYDYFRRHNLLCHVCDKPLRGLYYTAFGERYDEEHFSCTICG
TPCGVKKCFM-FQDQLYCKYHFLKYFSKRCSGCHYPISDQYIEFPKGEEIYTWHPECYGI
HKYWHVNLSAETLGLPSFPTVKFEK--------DNPKDS----DLNPL------------
----------------PTDLEKQMQAFNSILSKTWSVLYKYEEETAACISDMFQYLANSN
QLQGIASTALFVLKVECLFKALGSVENSN----IEISPVLGRHKLSLT-APETNNSNE--
---NM------------------------------NLKYSKFPRNLSTKIMIYLQLLRKM
GSEPRD-TKVTVSSFMSVITGLTHFLKLLTRYGLYNALEGNRQMRSPNSLVRFLREVEKN
ELFEGDPFSF------------------IDVSINATDNCASCGKYIQEDCIQYHEKRWHL
HC--FYCSSCQQRI--------QPQD----KGDATYNKDSNRILCSHCSVEDP-----MS
LPG-------FNYVTKLAQLIFLLKIALVRSKAVLEVQ----------------------
-------------------------------LK-TKAVKK--DGNDANQSMLM-QQIYIR
---TLNDIKRLKSRREYVQLE-RDKSEARKSVILETTESDVNLK----------------
---------------------------------------------PSDK--N--------
----------------------KGLV--IKTEPA-SS--------LD-SSSGN----VFS
NTKTLTLDDISRIVAAEQARELRP-NAFTYFKKLKESD-D--------------------
------------------------------------------------DDVGVLAKKSGV
YYSELSTVELNLLRVISLSLLVLDK-RIVTEEFDPS-------HLGPFIL-KD---EKSS
PSNS-----FW--WRMKNKM-NKEQ--RRQDQPL--KVFGTPLDILSEKFGVESDLGVGP
SKIRIPIIVDELISSLRQMDMSVEGIFRKNGNIRRLKELALFIDNNPGETPDLSKENAIQ
LSALLKKFIRELPDPLLTTSLYKLWVNAAKLEEEHERQRIIYLIYSVLPENNRNVLEVLL
SFLCWTGSFSHMENEVGSKMDIHNLSTVITPNILG-------------------LPDDGV
P------QGPSPEVPDP-VYDTFAQNEGGHYFLAIEVVDFLITRNEDMGI----------
---------VPKFLMSLMRDV-------QDKKLD-EFESIQKYIHEKVKSKSVDFSEFEV
D------RTVKMKHSTSVVTQGDTNN----------------------------------
------------------------------------------------------------
-----
>XP_003647675_Eremothecium_cymbalariae
------------------------------------------------------------
------------------------------------------------------------
------------------------------------------------------------
------------------------------------------------------------
------------------------------------------------------------
------------------------------------------------------------
------------------------------------------------------------
------------------------------------------------------------
--------------------MTNIQRPKLLVAERDNLSYKHNLSVNPMASSFEQKPAT--
--SSHKT-----------------------------------------------------
------------------------------------------------KICKQCGEMI--
-------------------TQNSLKALGEYYHENCLVCYDCGTLCRPKFFPYQLPE--T-
----SE-------VVLLCQQDYFTRNKLLCYVCNKPLSGVYYNTFGKLYDEEHFCCTVCG
TKCKATSCFH-YNDELYCKYHFLKYFSKRCKGCNYPISDQYIEFPRGEEIHCWHPECYGI
HKYWHVSVPAEAVGIPSLD-IPPKD--------ATPN----TDDTNPT------------
----------------EDEMETYTNTLSAIISKTWNVLYRFEEESAYCVSDMFQYLTSYD
QFKGVDAAALFVLKLECLFKALDFLESVGQYTI---IKPKNESPNDST-LTTPESDPAGH
----T------------------------------DIKYSKFPRNLSTKLMIYLQLLRKM
GSASKM-KEVNVGSFMSVITGLAHFLKLLLRNGLFNALEHNKKVHTSNALIKFLREVKKN
ETYQNSPFDY------------------INVTINATDCCAICQKYVQEECIRFQEHRWHI
KC--FQCSNCARVI--------QPYD----VEDATYNKVNGKVLCAQCSIDDP-----DS
KVG-------FKLVSKLSQLIFLMKIALVRSRVVMALQ----------------------
-------------------------------MK-NQEVMQ--RSNSIKETISM-QQTYIR
---TLNDIKRLKSGRQSVRI-TNNKQDARKSRVLKTPELDVNNQ----------------
---------------------------------------------SKSEINN--------
----------------------KSLV--IETEGSNPS----------TSSDPK----MFN
GQQSLTLDDISRIVAAEQARELRP-NAFTHFMRIKESD-D--------------------
------------------------------------------------ETTTFIAKKSGI
YYSELSFDQCHKLQLVALALLANGNNGLNVSEACIN-------KLIPPSP-KA-----PN
ISGG-----FW--NKLFK-G-GKDN--KNTRYR---KIFGTPLDVLCERWGVDSDLSSGP
AKVRIPLLVDELISNLRQMDMCVEGIFRKNGNIRRLKELSADIDENPSGVPDLSSENAIQ
LSALLKKFLRELPIPLLTFVMYDLWIQAAKLDSKIEGQRIFPILYTLLPRAHRNVAEVLL
SFLHWTSSFSHVDHQIGSKMDIHNLSTVIAPNILY-------------------QETPAV
NYQ----EQPAGVIHNN-YQDAFAENEGENYFLAIETVDYLINHNEDLSM----------
---------VPMFLSTLLKEI-------EIKNLT-DYQSVK---NTLI------------
------------------------------------------------------------
------------------------------------------------------------
-----
>NP_982740_Eremothecium_gossypii
------------------------------------------------------------
------------------------------------------------------------
------------------------------------------------------------
------------------------------------------------------------
------------------------------------------------------------
------------------------------------------------------------
------------------------------------------------------------
------------------------------------------------------------
--------------------MTNIQKPQLLLTYSDHINHRHSASEQVMRTSAEHKPAT--
--SSQKTA----------------------------------------------------
------------------------------------------------KICKQCKGVI--
-------------------TQNSLKALGDYYHENCLVCHDCGALCRPKFFPYELPD--T-
----SE-------VVLLCQQDYFTRNKLLCYVCNKPLSGVYYNTFGKLYDEEHFCCTVCG
TKCKVSSCFH-YNDELYCKYHFLKYFSKRCKGCNYPISDQYIEFPRGEEIHCWHPECYGI
HKYWHVNLSPEFVGIPELP-LPEEG--------AGPS----TEDTNPT------------
----------------VNEMEKYTESLSGLISKTWNVLYRFEEETASCISDMFQYLTSYD
QFKGIDSAALFVLKLECLFKALDSLESVGKYSF---VDSKKHEPKNTV-LCAPESDANEN
----M------------------------------SSKYSKFPRNLSTKIMIYLQLLRKM
GSALKE-KEVSVGSFMSVITSLAHFLKLLVRYGLYNALEHSKAVHTSNALVKFLREIKKN
ETYQRDPFNY------------------INVTIHATDCCAACEKYIQEECVQYQDNRWHL
GC--FQCSKCKKGI--------ELRD----IGDAACNKMLKHIYCAQCSVTDP-----DS
KPG-------FKPITKLSQLIFLLKIALVRSRVVMALQ----------------------
-------------------------------MK-NQEVMQ--RSNSVKETISM-QQTYIR
---TLNDIKRLKSGRQSVRI-TNDQQDARKSRILKTAEIDVRNG----------------
---------------------------------------------SRTDM-D--------
----------------------KELV--IETENSKSG----------HGSDSK----VFN
GQKSLTLDDISRIVAAEQARELRP-NAFTHFTRIKESD-D--------------------
------------------------------------------------ETNTFVAKKSGT
YYSELSIEQFYRLQLVALALLANGTVGLAVSDECIH-------KLLPQTP-KS-----LN
PSGG-----FW--NKLFK-T-GKEN--KVMKYK---KVFGTPLEVLSERWGVDSDLSSGP
AKLRIPILVDELVSSLHQMDMSVEGIFRKNGNIRRLKDLTAAINENPSEVPDLSKENAIQ
LSALLKKFLRELPIPLLTFTMYDLWIQAAKLESKFDGQRVFPLLYTLLPSAHRNVAEVLF
SFLHWTSSFSHVDHQIGSKMDIHNLSTVIAPNILY-------------------QEAPNN
GSY----GGSADVIHNT-YQDAFAQNEGENYFLAIETVDYLINNNEQLSM----------
---------VPMFLSTLLKEV-------EDLNLT-TYGAVKKHIDMLIEEGKIHVKDFVQ
K------DSIQVKETAS-VTKVEIHK----------------------------------
------------------------------------------------------------
-----
>XP_453945_Kluyveromyces_lactis
------------------------------------------------------------
------------------------------------------------------------
------------------------------------------------------------
------------------------------------------------------------
------------------------------------------------------------
------------------------------------------------------------
------------------------------------------------------------
------------------------------------------------------------
-----------------------MSRPTIARPHLYNGQLPNTEEVLPNRTESYMAVKSKS
SPRPT-------------------------------------------------------
------------------------------------------------RQCADCKKPI--
-------------------HSNALKALGSHYHENCLVCYDCGAICKPKYFPYDLPD--S-
----KE-------TVLLCQKHYFTRNNLLCSVCKEPLSGIYFNTFGKLYDEQHFCCSLCG
EKCKVDECFH-HYDNLYCKYHFLKYLSRRCEGCGYPISDQYIEFQKGDKMECWHTECYGI
HKYWHVTISPEDFGLPNLKVYRIEE-------------YNAENDNHPD------------
----------------LKEMDCNILTFNKTLSKIWTVLYRFEEETANCVSDMFQYLTGLD
QNNGLDASALLVLKVSCLLKAIDSLDTLRIYQTKLSFSAND--HPGLR---------SDQ
KLKTF------------------------------IKMQTKIPNKLSTKIMIYLQLLRKI
TSSSNSENDVDVNSFISVITGIAQFLKLLIRDSLTNALEYCKMTKSSSALLKYLREIEKN
EDYQEQPFEY------------------INITINATDSCTYCGKYIKDACIKHGIRRWHK
EC--LRCSVCNKFI--------DNHE----LSEAAYNDKTSEVHCGRCSVDDP-----NS
KVG-------FKSVSCLEQLIFLLQIALVRSKTVMKYN----------------------
-----------------------------------SDYAN--TSKNAIRNKSM-QQTYIR
---TLNDVKRLKYRRTSMKVS-CNKEEVRQSRVIETEERRVDQD----------------
---------------------------------------------IAGE-----------
----------------------KDLV--IQTDQRNIK------------KQST----IFE
GTKSLTLDDISRIVATEKSRELIP-GTNKDF---TASG-D--------------------
------------------------------------------------NVPTKKATNSNI
YYSELTSEQYYILQIIAFSLLNSEG----FDMQQIK---------PPDFP------HKMS
NNNG-----LW--TKFKTIMGGKES--KKSSYK---KVFGTPLEYLTSHCGVESDLGVGP
SKLKIPILVDELISSLRQLDMSVEGVFRKNGNIRRLKLLVEEIDNQPQHCPDLSKENVIQ
LSDLLKKFLRELPNPLLTFSLYNHWINATKLSDQKRKERALELLYTMLPRYYRNVAEVIF
SFLYWASSFSHVDGHSGSKMDIHNLSTVIAPNVLY-------------------READNV
S------NFQTTTQAET-YVDAFANNEAEEYFIAIEAIGYLITNNEKLSM----------
---------VPKYLSDLLDQA-------EQQQIN-SLEDIRNFIKNRNRTN---------
------------------------------------------------------------
------------------------------------------------------------
-----
>XP_022677080_Kluyveromyces_marxianus
------------------------------------------------------------
------------------------------------------------------------
------------------------------------------------------------
------------------------------------------------------------
------------------------------------------------------------
------------------------------------------------------------
------------------------------------------------------------
------------------------------------------------------------
-----------------------MNNTTVLSSQLCKESLHKKEGKVLNYENNYKTGSNKN
SQRSV-------------------------------------------------------
------------------------------------------------RLCAHCNKPI--
-------------------HNNALRALGSHYHEECLVCYDCGTVCKPKYFPYELPD--S-
----GN-------TVLLCQKHYFTRNNLLCSVCNEPLNGVYFSTFGKLYDEEHFCCSLCA
EKCKVDECFH-HDDKLYCKYHFLKYISRRCQGCGYPISDQYIEFPKGDNIECWHTECYGI
HKYWHVTISPQSFGLSILKGYDLTG-------------FNKENDKNAP------------
----------------KSEMEKSLIIFNTILSKIWTVLYRFEEETANCVSDMFQYLASLD
QKNGLDATALLVLKLSCLLNAIDSLDSVRVFADPSPTSVEDGINNALT---------EEE
KRTYF------------------------------QKKQTKIPNKLSTKILIYLQLLRKM
TSSAQSGSPNEVNSFISVITGIAQFLKLLIRESLTNALEYCMRTKSSNTLLKYLKEIEAN
EIYYNNPFQY------------------INVSIEATDSCFYCGKYIKEGCYQYGNSRWHK
EC--LYCNVCQKFI--------DAHS----LSEASFNVTTSTVHCARCSVDDP-----DS
KTG-------FKSVSNLSQLVYILQIALVRSKTVMEYN----------------------
-------------------------------QR-TTKVTD--TSNPNIRSITM-QQTYIR
---TLNDIKRLKSRRTSMKVS-YNKEGARKSRVIETQERRINQD----------------
---------------------------------------------IAGE-----------
----------------------KDLV--IETDEKTDE------------KQNL----IFD
GTRSLTLDDISRIVAAEKSRELIPTDQNTDSIKRSATT-I--------------------
------------------------------------------------KHPIKNAT----
YYSELTAEQYYKLQVIAFTVLINEG----VDTDDIK---------IPDTH------QKLV
NSNG-----LW--TKFKTIMGGKES--KKVSLK---KVFGSPLEYLTVNCGVESDLGVGP
SKLKVPILVDEIISSLRQLDMSVEGIFRKNGNIRRLKLLVEEIDSQPQSCPDLSKESVIQ
LSALLKKFLRELPNPLLTFDLYKQWIKAMRLTDAEMKKKMLGLLYTMLPIHHRNVAEVLF
SFLYWASSFSHVDNHSGSKMDIHNISTVITPNILY-------------------KDND-M
T------KVQNVKQAET-YADAFAENEGEEYYIAIETVEYCITHNEELSK----------
---------VPKLLVDLLKDV-------EQANIE-STEGIAQFVKSRL------------
------------------------------------------------------------
------------------------------------------------------------
-----
>XP_022628845_Lachancea_lanzarotensis
------------------------------------------------------------
------------------------------------------------------------
------------------------------------------------------------
------------------------------------------------------------
------------------------------------------------------------
------------------------------------------------------------
------------------------------------------------------------
------------------------------------------------------------
-------------------MEVPPVRSDPMDL--DPKIG----------EVSQQRPVLGP
PRQSSRNP----------------------------------------------------
------------------------------------------------KICASCNEVI--
-------------------IRGSLKALGKYYHEHCFVCYDCGKVCKPKYFPFEDLE--T-
----KQ-------LIPLCQQDYFKRNNLLCHVCGHALRGVYYNAFGKLYDEEHFCCKICK
ERCGVNTCFN-YKDDLYCKFHFLKYFSNRCKGCNYPISDQYIEFPRGEEVHRWHPECYGV
HKYWHVNLPPEAVGLPQI-----EA--------ADPNNISKSEKHGIT------------
----------------RGDLEKYVLSFGKLVSKTWSVLYRFEEETAVCISDMFQYLTSFD
QLKGLNSAALFVLKIECQFKALDSLESLFAHSTFNGVETQSGTINQEQTLNPADLGSGSQ
------------------------------------IKYAKLPRNLSTKVMIYLQLLRKL
SSASKE-RDVSVASLMSVITGVAHFLKLLVRYGLQIALDRNKSAHSANALIKYLREIEKN
EIIEGEPFRF------------------INVGIDATDCCPVCGKYIQEECIQFKNIRWHK
NC--FQCSACRKDI--------DSFG----VADAAFNSKTKSVLCAQCAVGDP-----ES
STG-------FSPVTKLSQLIFLLKIALVRSKAVMEIQ----------------------
-------------------------------LK-NREALQ--RSNSIKESISM-QQTYIR
---TLNDIKRLKSRRQSVPLTTTNKQEARRSRILETSEIDV-KE----------------
---------------------------------------------NVPE--E--------
----------------------KCLV--IQTDKSTGR----------DSENQN----MFN
STKTLTLDDISRIVAAEQARELRP-NAFTHFKKLKDND-E--------------------
------------------------------------------------EEINLVNNKSGI
YFSELKSEDQYLIKLITLSLIASHAGSVIGDMSVVN-------ELVPQPPQKN-----PK
NSNN-----FW--YKMKTMM-SKEG--KKQSAA---GVFATPLELLTVQWGIDSDLGIGP
AKIKIPIIVDELISSLRQLDMSVEGVFRKNGNIRKLRELSTAIDESPSEVPDLSKENAVQ
LSALLKKFLRELPDPLLTSKLYDLWIQVAKVESDLERHKYFGLLYALLPTFNRNVAEVLF
SFLHWTSSFSHIDSQMGSKMDIHNLSTVMAPNILY-------------------QQGTTS
TQP----TVHGGAIHNT-YNDAFAQNEGENYFLAIEVIDYLINHNEDLAV----------
---------VPKYMVALLEAV-------KREQAI-DFETVKKIVAHQSTSNGSNFKDYGL
V------EPVKMKESAS-VAKVEYKAREST------------------------------
------------------------------------------------------------
-----
>XP_002555895_Lachancea_thermotolerans
------------------------------------------------------------
------------------------------------------------------------
------------------------------------------------------------
------------------------------------------------------------
------------------------------------------------------------
------------------------------------------------------------
------------------------------------------------------------
------------------------------------------------------------
-----------------MSYATEPHKQQVLNRNNDRTINSGHLATVPNERLQEKRPSL-P
HQQSSRTA----------------------------------------------------
------------------------------------------------KICARCNKAI--
-------------------ARGSLKALGRYYHEECFVCYDCGKVCKPKYFPFEDPK--T-
----RK-------LIPLCQQDYFKRNNLLCFVCGKALRGVYYNAFGKLYDEEHFCCKICK
EKCGVNTCFN-YQDDLYCKYHFLKFFSNRCKGCQYPISDQYIEFPRGEEVHRWHPECYGV
HKYWHVSLPPEAVGLPQI-----KR--------ADPNDIFLGEEHLSN------------
----------------RTDLEKYVFTFNKLVSKTWSVLYRFEEETAICISDMFQYLTSFD
QLKGLNSTALFVLKIECLFRALDSLDSLCGYNLFGKPQGKYGDPADDR-LEAADNDVSSE
TVDTI------------------------------NLKYAKFPRNLSTKVMIYLQLLRKL
SSASRE-KDVNVSSLMSVITGVAHFLKLLVRHGLQTALDRNRSVHSANALIKFLREIEKN
ELVSGDPFRL------------------INVSINATDCCAACGKYIQEDCIQFKARRWHK
GC--FSCSICQRHI--------DLYG----VADAAFNTKANSVLCAQCAVGDP-----DS
SSG-------FKSVTKLAQLIFLLKIALVRSKAVMEIQ----------------------
-------------------------------LK-NREALK--RSNSVKESISM-QQTYIR
---TLNDIKRLKSRRQSVPL-TTNKQEARRSRILETSEMDTGRS----------------
---------------------------------------------SQPE--D--------
----------------------KCLV--IQTDKSPET----------EPENQN----MFN
STKTLTLDDISRIVAAEQARELRP-NAFAYFKKLKDND-D--------------------
------------------------------------------------DAVNIMNKKSGI
YYSELKFEELYLIKLISLSLLNASSIDVMKDEATVN-------SLVPSPP-KS-----LK
NGAN-----FW--SKMRTIM-SKDG--KRGYSK---KVFGTSLEVLTTQWGVDSDLGIGP
SKIKIPIIVDELISSLRQLDMSVEGVFRKNGNIRRLRELAVAIDDNPSEVPDLSKENAVQ
LSALLKKFLRELPDPLLTFPLYKLWIEIAKIESDLERHKYFGLLYALLPGFNRSVAEVLF
SFLHWTSSFSHIDSQMGSKMDIHNLSTVITPNILY-------------------EQGATS
AQP----TVHGGAIHNT-YNDAFAQNEGENYFLAIEVVDYLINHNEDLSV----------
---------VPKYMATLLKEV-------KEKQLF-GFEAIKGFVSAQLEGGRLNFSEYDV
V------ESVKMKTSSS-VAKLEVKGNNAS------------------------------
------------------------------------------------------------
-----
>XP_020054092_Aspergillus_aculeatus
------------------------------------------------------------
------------------------------------------------------------
------------------------------------------------------------
------------------------------------------------------------
------------------MPPGDVPLP-DSLVPGN-GAVR-------------PKLNTSG
YG----GGSFQ-------------------------------------------------
------------------------------------------------------------
------------------------------------------------------------
---------------------------------------SQTPTSPAD-------SNIAF
DSPRTRT-GGWNGS-TNSPVDGAQNPD-GRLSRRLESG-H--------------------
---PGSRDPSTPRDR-NGYWDRSA---PRERSRPNGRPPTKSP-GSSSRICKKCGEPL--
-------------------TGQFVRALLATYHLECFKCEDCGQIVASKFFPVDAED--G-
----NG-------QYPLCETDYFRRLDLLCHECGGALRGSYITALERKYHIEHFTCSVCP
TVFGAQDSYYEHEGKVYCHFHYSTQFAQRCHGCHTAILKQFVEIFRNGQNQHWHPECYMI
HKFWNVRLAPTGQVLEP---------------------PEMDLDATDE------------
---------------ERNRVRDEEDVMEEKVYRIWSILSSFEESSAACISDMLLHVSNGT
YVDGVFVAKKFIGHVDVLFSAIDQLATNIKT-----------------------------
-----------QGMKDL------------------DLAYGREAKLLCKKIVAFFALLSKT
QEAGVRKLG-VTQELLSLVTGLAHYLKLLIRIGLQGALKLEREKQTPEGLHHFLDHLGDL
EALRPLDEEE---------TTADLMVGVDVLADQLSDCCASCKEPIDDECVMLGDSRWHI
KPPHFSCVSCQKDL--------TST-----IQDALYNRKEKRAYCNDCITKNGLNQ--EA
QGG-------FIHVTKLQQFIFLLRVALARLLAVLRAGGTFSDTY---------------
---RSIDDPNAGPQSG---SDSGRIPPGGEM----RRSGTRAKSYANAVKDSPEGSSLEQ
---TVGEMRRLRSIRNERTLSTTYRK-ARASRIIDGPEG---------------------
---------------------------------------------RSVRPGSS-------
---GGEASDP--RGHG-F----QIVE--EKDANGETV----------TELTFG-------
NQDALTLDDIPRIVAAEQAKEQRP-NAYKHAGTKLVGTTE-------PLPKY--------
-------NYGHQRGVS-GAG-L---EQH-LI---------------------EQSGRTKK
YFSELSALEYFIVRHVAVLSME----PLLDGNFTLE-------ELLSLIE------SRK-
--PT-----IW--NIFGRAF-NKEA--KKGGKKK--GVFGVSLDFLVEKEGTESSHGVGP
GALRIPALVDDAVSAMRQMDMSVEGVFRKNGNIRRLKELTEMIDNRY-EQVDLTKENPVQ
IAALLKKFLREMPDPLMTFKLHRLFVVSQKISDPEKQKRLLHLTCCLLPKAHRDTMEVLF
AFLNWTSSFSHVDEESGSKMDIHNLATVITPNILY-------------------PNTK--
------------------------ASTVDESFLAIEAVNSLITYNDTMCE----------
---------IPEDLQSVLNDPTFFK---ENSEV--TTKDILKRYGDIARGS---MSQKPL
NGGETVTITN-STRGANI--P--TS-ARIETDASQDAAWQAQSSVRHV--QSP-GGFGHS
TS-T-GQ-TGMDLG-PASARDY--RERSTSNSSQQTTVQPDGQGQPMPYRPRSGAGPMGV
AG---
>XP_001275635_Aspergillus_clavatus
------------------------------------------------------------
------------------------------------------------------------
------------------------------------------------------------
------------------------------------------------------------
------------------MPPGDVSLP-DSLVPGN-GAVR-------------PTLNTSG
HG-----GSLQ-------------------------------------------------
------------------------------------------------------------
------------------------------------------------------------
---------------------------------------RQTPTSPAD-------STKPF
DSPRARP-GGANGS-VHSPIEGTQNPD-GRMGRRLDSN-N--------------------
---PSPIDSSTPRDR-AGYWEKSA---QRDRPAQSGRPPTKSP-A-SSRICKKCGDPL--
-------------------TGQFVRALGATYHLECFKCEDCGQIVASKFFPVDAED--G-
----SG-------QYPLCETDYFRRLDLLCHECGGALRGSYITALEHKYHIEHFTCSVCP
TVFGAQDSYYEHEGRVYCHFHYSTQFAQRCHGCHTAILKQFVEIFRNGQNQHWHPECYMI
HKFWNVRLAPTGQPLEL---------------------PETGPDATDE------------
---------------ERNKIREEEDMMEEKVYRIWSILSGFEESSAACISDMLLHVSNGS
YLDGVLVAKRFIGHVEVLFRAIDELAGYIRT-----------------------------
-----------QEMK--------------------DLTYGREAKLLCKKIVAFFALLSKT
QETGPRKLG-VTQELLSLVTGLAHYLKLLIRIGLQGALKLEREKRSPDGLYYFLDHLADI
EALRPPEQEE---------SPADLMAGVAKLADQLSDCCVACKEPIDDECILLNDSRWHI
KPPHLTCAACQTDL--------TGT-----YHDALWNSKMKKVYCSSCVAQQGLAS--ES
QTG-------FTRVTKLEQFVFLLRVALARLLAVLHAGGTLQSTS---------------
------EEPS--SDEP---RDGSQMPPGGQI----RRSATRAK---HAGRDGAAESSLEQ
---TVGEMRRLRSIRNERTLSTTYKR-ARASRIIDGPEG---------------------
---------------------------------------------RSVRPGSS-------
---GGEGSDG--RGHG-F----QIVE--ERDANGETV----------TDLTFG-------
NQDALTLDDIPRIVAAEQAKEQRP-NAYRHAGTKLVGTSE-------PLPKY--------
-------NQGHQRGVS-SGG-L---ESH-LI---------------------ERNGKTKK
YFSELSALEYFIVRHVAVLSME----PLLEGHFTLE-------ELLSLIE------SRK-
--PT-----IW--NIFGRAF-NKDA--KKGGKKK--GVFGVSLDFLVEKEGTESSHGVGP
GALRIPALVDDAVSAMRQMDMSVEGVFRKNGNIRRLKEISDLIDNKY-DQVDLTKENPVQ
IAALLKKFLREMPDPLLTFKLHNLFVISQKIADPEKQKRLLHLACCLLPKAHRDTMEVLF
AFLNWTSSFSHVDEDTGSKMDIHNLATVITPNILY-------------------PNTK--
------------------------NSTVDESFLAIEAVNALIAYNDTMCE----------
---------IPEDLQAVLSDTTLFR---GDSEV--SSKEILKRYGDIARGS---FSQKPN
NGGETVTITNPHNRGANI--P--TS-ARIETDPSQDASWQNQASVRQV--QNP-SGHNHS
ASTSAPF-TPKELA-PGQTGNY--RGRSTSNGSQQNQVPQEGQSHQMPYRARQGAGPMGV
AG---
>XP_001260969_Aspergillus_fischeri
------------------------------------------------------------
------------------------------------------------------------
------------------------------------------------------------
------------------------------------------------------------
------------------MPPGDVSLP-DSLVPGN-GAVR-------------PTLNTSG
QG-----GSFQ-------------------------------------------------
------------------------------------------------------------
------------------------------------------------------------
---------------------------------------RQTPTSPAD-------SNRTF
DSPRARS-GGRNGSAVTSPVDGVQNPD-GRTGRRLDSN-N--------------------
---PGPRDPSTPRDR-AGYWEKSA---QRDRPSQSGRPPTKSP-G-SSRICKKCGEPL--
-------------------TGQFVRALGATYHLECFKCEDCGQIVASKFFPVDAED--G-
----SG-------QYPLCETDYFRRLDLLCHECGGALRGSYITALDHKYHIEHFTCSVCP
TVFGAQDSYYEHEGRVYCHFHYSTQFAQRCHGCHTAILKQFVEIFRNGQNQHWHPECYMI
HKFWNVRLAPNGQPLEH---------------------PEAGLDATDE------------
---------------ERNRVRDEEDMMEEKVYRIWSILSGFEESSAACISDMLLHVSNGS
YLDGVLVAKRFIGHVEVLFRAIDELAGYIKA-----------------------------
-----------QEMK--------------------DLAYGREAKLLCKKIVAFFALLSKT
QEAGVRKLG-VTQELLSLVTGLAHYLKLLIRIGLQGALKLEREKKSPEGLYHFLDHLADI
ETLRPPEQEE---------TPADLMAGVASLADQLSDCCAACKEPIDDECIMLGESRWHL
KPPHLTCAACQTDL--------TDT-----CQEALWSPRIKKVFCNSCASQQGLAN--ET
QGG-------FTRVSKLQQFVFLLRVALARLLAVLHAGGTLQPTSGMVSRRNANTGQPWV
NTLLSLDDPSFAGSET---KDGNQPQSGGEI----HRSTTRSK---YAGRDGAAESSLEQ
---TVGEMRRLRSIRNERTLSTTYKR-ARASRIIDGPEG---------------------
---------------------------------------------RSVRPGSS-------
---GGEGSDP--RGHG-F----QIVE--ERDANGETV----------TDLTFG-------
NQDALTLDDIPRIVAAEQAKEQRP-NAYRHAGTKLVGTTE-------PLPRY--------
-------NQGHQRGVS-SGN-L---ESH-LA---------------------ERTTKTKK
YFSELSALEYFIVRHVAVLSME----PLLEGYFTLD-------ELLSLIE------SRK-
--PT-----IW--NIFGRAF-NKDA--KKAGKKK--GVFGVSLDFLVEKEGTESTHGVGP
GALRVPALVDDAVSAMRQMDMSVEGVFRKNGNIRRLKEISEMIDNKY-DQVDLTKETPVQ
IAALLKKFLREMPDPLLTFKLHNLFVISQKIPDPEKQKRLLHLTCCLLPKAHRDTMEVLF
AFLNWTSSFSHVDEDTGSKMDIHNLATVITPNILY-------------------PNTK--
------------------------NSTVDESFLAIEAVNALITYNDTMCE----------
---------IPEDLQAVLSDTTFFK---DNNEV--STKEILKRYGDIARGS---FSPKPN
NGGETVTITNPHNRGANT--P--TS-ARIETDQSQDGSWQAQNSVRHV--QNT-GGHNQA
NSASAPY-NGMELA-PGQSASY--RERSTSNGSQQNPIPQEGQPQQMPYRSRPGAGPMGV
AG---
>XP_041145875_Aspergillus_flavus
------------------------------------------------------------
------------------------------------------------------------
------------------------------------------------------------
------------------------------------------------------------
------------------MPPGDVPLP-DSLVPGN-GAVR-------------PTLNTSG
YG----GGN-Q-------------------------------------------------
------------------------------------------------------------
------------------------------------------------------------
---------------------------------------MQTPTSPAD-------NSIPF
DSPRAIT-GGWNAS-GNSPVDGAQNPD-GRLGRRYESN-N--------------------
---SSPRDPSTPRDA-AGYWDRST---PRDRTRPNGRPVTKSP-GGSSRICKKCGEPL--
-------------------TGQFVRALLSTYHLECFKCEDCGQIVASKFFPVDAED--G-
----SG-------QYPLCETDYFRRLDLLCHECGGALRGSYITALDRKYHIEHFTCSVCP
TVFGAQDSYYEHEGKVYCHFHYSTQFAQRCHGCHTSILKQFVEIFRNGQNQHWHPECYMI
HKFWNVRLAPTGQPLEY---------------------PELEADATDE------------
---------------QRNRVREEEDVMEEKVYKIWSILSSFEESSAACISDMLLHVSNGT
YVDGVLVAKKFIAHVDVLFSAIDQLAANIKA-----------------------------
-----------QGMK--------------------DLAYGREAKLLCKKIVAFFALLSKT
QETGVRKLG-VTQELLSLVTGLAHYLKLLIRIGLQGALKLEREKETPEGLHQFLDHLGDL
EALRPLEEEV---------TTADLMANVEVLADQLSDCCAACKEPIDDECIKLGDNRWHI
KPPHLTCTTCQKDL--------TAM-----PQDALWNPKDKRAFCNSCASENGFAH--DT
QGG-------FTRVTKLQQFVFLLQVALARLLTVLRAGGTIPAS----------------
------DDANLKSHDG---SD-GQSTPGGEL----RRSTTRSKSYSHASKEGTEESSLEQ
---TVGEMRRLRSIRNERTLSTTYKK-ARASRIIDGPEG---------------------
---------------------------------------------RSVRPGSS-------
---GGEGTDP--RGHG-F----QIVE--EKDANGETV----------TELTFG-------
NQDALTLDDIPRIVAAEQAKEQRP-NAYKHAGAGLVGTTE-------PLPRY--------
-------NYGHQRGVS-GAG-L---ERH-LM---------------------GQGGRAKK
YFSELSALEYFIVRHVAVLSME----PLLDGYFTLE-------ELLSFIE------SRK-
--PT-----IW--NIFGRAF-NKET--KKGGKKK--GVFGVNLDFLVEKEGTESSHGVGP
GALRIPALVDDAVSAMRQMDMSVEGVFRKNGNIRRLKELSDLIDNKY-EQVDLTKENPVQ
IAALLKKFLREMPDPLLTFKLHRLFVVSQKLSDPEKQKRVLHLACCLLPKAHRDTMEVLF
AFLNWTSSFSHVDEESGSKMDIHNLATVMAPNILY-------------------PNAK--
------------------------NGTVDESFLAIEAINALIAYNDTMCE----------
---------IPEDLQSVLTDTNFFK---ENSEV--TTKEILKRYGDIARGS---FSQRPA
NGGETFTITN-QNRGANT--P--TS-ARIETDPSQDAATQLQGSVRHV--QGP-PGHAHS
ASGI-P-----ELV-PATTSDN--RERSISNGSQQNPVQPDAQPQQLPYRARPGAGPMGV
AG---
>XP_755838_Aspergillus_fumigatus
------------------------------------------------------------
------------------------------------------------------------
------------------------------------------------------------
------------------------------------------------------------
------------------MPPGDVPLP-DSLVPGN-GAVR-------------PTLNTSG
QG-----GSFQ-------------------------------------------------
------------------------------------------------------------
------------------------------------------------------------
---------------------------------------KQTPTSPAD-------SNRTF
DSPRARS-GGRNGSAVTSPVDGMQNPD-GRTGRRLDSN-N--------------------
---PGQRDPSTPRDR-AGYWEKSA---QRDRPSQSGRPPTKSP-G-SSRICKKCGEPL--
-------------------TGQFVRALGATYHLECFKCEDCGQIVASKFFPVDAED--G-
----SG-------QYPLCETDYFRRLDLLCHECGGALRGSYITALDHKYHIEHFTCSVCP
TVFGAQDSYYEHEGRVYCHFHYSTQFAQRCHGCHTAILKQFVEIFRNGQNQHWHPECYMI
HKFWNVRLAPNGQPLEH---------------------PEAGLDATDE------------
---------------ERNRVREEEDMMEEKVYKIWSILSGFEESSAACISDMLLHVSNGS
YLDGVLVAKRFIGHVEVLFRAIDELAGYIKA-----------------------------
-----------QEMK--------------------DLAYGREAKLLCKKIVAFFALLSKT
QEAGVRKLG-VTQELLSLVTGLAHYLKLLIRIGLQGALKLEREKESPEGLYHFLNHLADI
ETLRPPEQEE---------SPADLMAGVASLADQLSDCCAACKEPIDDECVMLGESRWHI
KPPHLTCAACQTDL--------TDT-----CQEALWSPRIKKVFCNNCASQQGLAN--ET
QGG-------FTRVSKLQQFVFLLRVALARLLAVLHAGGTLQPTS---------------
------DDPSFAGSET---QDGNQTQSGGNI----HRSTTRSK---YAGRDGAAESSLEQ
---TVGEMRRLRSIRNERTLSTTYKR-ARASRIIDGPEG---------------------
---------------------------------------------RSVRPGSS-------
---GGEGSDA--RGHG-F----QIVE--ERDANGETV----------TDLTFG-------
NQDALTLDDIPRIVAAEQAKEQRP-NAYRHAGTKLVGTTE-------PLPRY--------
-------NQGHQRGVS-SGN-L---ESH-LA---------------------ERTTKTKK
YFSELSALEYFIVRHVAVLSME----PLLEGYFTLD-------ELLSLIE------SRK-
--PT-----IW--NIFGRAF-NKDA--KKAGKKK--GVFGVSLDFLVEKEGTESTHGVGP
GALRVPALVDDAVSAMRQMDMSVEGVFRKNGNIRRLKEISELIDNKY-DQVDLTKETPVQ
IAALLKKFLREMPDPLLTFKLHNLFVISQKIPDPEKQKRLLHLTCCLLPKAHRDTMEVLF
AFLNWTSSFSHVDEDTGSKMDIHNLATVITPNILY-------------------PNTK--
------------------------NSTVDESFLAIEAVNALITYNDTMCEVNPSTTQCPV
DQLADCLIKIPEDLQAVLSDTTFFK---DNNEV--STKEILKRYGDIARGS---FSPKPN
NGGETVTITNPHNRGANT--P--TS-ARIETDQSQDGPWQAQNPVRHV--QNT-GGHNHA
SSASAPY-NGMELA-PGQSASY--RERSTSNGSQQNPIPQEGQPQQMPYRSRPGAGPMGV
AG---
>XP_680845_Aspergillus_nidulans
------------------------------------------------------------
------------------------------------------------------------
------------------------------------------------------------
------------------------------------------------------------
------------------MPPGDVSLP-DSLVPGN-GAVR-------------PSLNTSG
YGGSN-GGSFQ-------------------------------------------------
------------------------------------------------------------
------------------------------------------------------------
---------------------------------------TQTPTSPAD-------STVPF
DSPRTRP---WNAS-STGPDSGQSPVD-GRPIRRLDSN-P--------------------
---VDARDPTTPQDR-TNHWENSG---PLERPRPNGRPHAKSP-GSSSRICKKCNEPL--
-------------------TGQFVRALMATYHLECFKCEDCGQIVASKFFPVDAED--G-
----SG-------QYPLCEIDYFRRLDLLCHDCGGALRGSYITALDRKYHIEHFTCSVCP
TVFGAQDSYYEHEGKVYCHYHYSTQFAQRCHGCHTAILKQFVEIFRNGQNQHWHPECYMI
HKFWNVRLAPTGQPLEY---------------------PQMKEDASDE------------
---------------ERNQIREEEDLMEEKVYKIWSTLSTFEESSAACISDMLLHVSNGA
YLDGVLVAKRFIGHVEILFSAVDELAVSIKA-----------------------------
-----------QGMK--------------------DLAFGREAKLLCKKIVAFFALLSKT
QETGVKKLG-VTQELLSLVTGLAHYLKLLIRIGLQGALKLEREQQSPEGLHSLLDRLGDL
ESLRPLEEEE---------TPADLLVGVDTLADQLSDCCAACKEPIDDECVMLGDNRWHI
KPPHFLCSSCQTDL--------TTN-----LQDAFLSPKDKQILCSSCVTHKGIVN--NT
QKG-------FIRVTKLQQFVFLLRVALARLLAVLRAGGTLFPPE---------------
-----TDMPSSFVEDSVVQSDGNQIPPGGEL----RR------------RKDGDGSSLEQ
---TVGEMRRLRSIRNERTLSTTYKK-ARASRIIDGPEG---------------------
---------------------------------------------RSVRPGSS-------
---GGEGSDS--RGPG-F----QIVE--EKDANGEPV----------TELAFG-------
NQDALTLDDIPRIVAAEQAKEQRP-NAYRHAGTKLVGTTE-------PLPRY--------
-------NQGHQRGVS-NAG-I---EQP-YP---------------------APTGRGKR
YFSELSALEYFIVRHVAVLSME----PLLEGAFTLE-------ELLSLIE------SRK-
--PT-----IW--GIFGRAF-TKDA--KKGGKKK--GVFGVSLDYLVEKEGTESTHGVGP
GALRIPALVDDSVSAMRQMDMSVEGVFRKNGNIRRLKDISEMIDTKY-EQVDLTKENPVQ
IAALLKKFLREMPDPLLTFKLHRLFVASQKIPDLEKQKRVLHLTCCLLPKAHRDTMEVLF
AFLNWTSSFSHVDEETGSKMDIHNLATVMTPNILY-------------------PNTK--
------------------------TSAVDESFLAIEAVNALITYNDTMCE----------
---------IPEDLQSVLSDSHLFK---ENSEV--TTKDILKRYGDIARGG---FSQKAS
NGGETFTITN-QSRGANV--P--TS-ARIETDPYQDTASQMQSSVRHV--PGP-GGNSHP
SGAIAP---NKDL-------DK--RTRSTSTGSQ-----SEGQPQQVPYRARPNPGPMGV
AG---
>XP_001396842_Aspergillus_niger
------------------------------------------------------------
------------------------------------------------------------
------------------------------------------------------------
------------------------------------------------------------
------------------MPPGDVPLP-DSLVPGN-GAVR-------------PKLNTSG
YG----SGSYQ-------------------------------------------------
------------------------------------------------------------
------------------------------------------------------------
---------------------------------------SQTPTSPAD-------SNIIF
DSPRTRT-GGWNGS-TNSPVEGPQGSD-NRMSRRLESG-H--------------------
---PGPRDPSTPRDR-NGYWDRST---PRERSRPNGRPPTKSP-GSSSRICKKCGEPL--
-------------------TGQFVRALQATYHLECFKCEDCGQIVASKFFPVDAED--G-
----SG-------QYPLCETDYFRRLDLLCHECGGALRGSYITALERKYHIEHFTCSVCP
TVFGAQDSYYEHEGKVYCHFHYSTQFAQRCHGCHTAILKQFVEIFRNGQNQHWHPECYMI
HKFWNVRLAPTGQPLET---------------------PEVETDATDE------------
---------------ERNRVREEEDIMEEKVYKIWSILSSFEESSAACISDMLLHVSNGT
YLDGVLVAKRFIGHVDILFSAIDQLAGHIKE-----------------------------
-----------QGMK--------------------DLAYGREAKLLCKKIVAFFALLSKT
QETGVRKLG-VTQELLSLVTGLAHYLKLLIRIGLQGALKLEREQQASQGLHHFLDHLGDL
ETLRP-PEEE---------TLADLMTGVDTLADQLSDCCAACKEPIDDECVMLGDSRWHI
KPPHLTCASCQKEL--------SHT-----LQDALWNPKEKQSFCSDCGSQKGLMH--DV
QGG-------FTHITKLQQFVFLLKVALARLLAVLRAGGSLGSGD---------------
---AS---P---PQDG---NESGRIPPGGEM----RRSATRSKSYANATRSPQEGSSLEQ
---TVGEMRRLRSIRNERTLSTTYKK-ARASRIIDGPEG---------------------
---------------------------------------------RSVRPGSS-------
---GGDGSDP--RGHG-F----QIVE--ERDANGETV----------TELTFG-------
NQDALTLDDIPRIVAAEQAKEQRP-NAYKHAGTKLVGTTE-------PLPKY--------
-------NHGHQRGVS-GAG-L---DQH-II---------------------EQGGRTKK
YFSELSALEYFIVRHVAVLSME----PLLSEYFTLE-------ELLSLIE------SRK-
--PT-----IW--NIFGRAF-NKEG--KKVGKKK--GVFGVNLDFLVEREGTESSHGVGP
GQLRIPALVDDAVSAMRQMDMSVEGVFRKNGNIRRLKDISEMIDNKY-EQVDMTKENPVQ
IAALLKKFLREMPDPLLTFKLHRLFVVSQKLPDPEKQKRVLHLTCCLLPKAHRDTMEVLF
AFLNWTSSFSHVDEESGSKMDIHNLATVMTPNILY-------------------PNAK--
------------------------NSTVDESFLAIEAVNCLITYNDTMCE----------
---------IPEDLQSVLSDTTFFK---ENTEV--TTKEILRRYGDIARGS---FSPKAS
NGGETVTITN-SNRAANI--P--TS-ARIETDPSQDTAWQMQSSVRHV--QSP-GGHQHS
TSGT-PQ-AGTELA-PTASNDY--RERSTSNGSQQNPMQAEGQSQPMPYRARPGAGPMGV
AG---
>XP_015409211_Aspergillus_nomiae
------------------------------------------------------------
------------------------------------------------------------
------------------------------------------------------------
------------------------------------------------------------
------------------MPPGDVPLP-DSLVPGN-GAVR-------------PTLNTSG
YG----GGN-Q-------------------------------------------------
------------------------------------------------------------
------------------------------------------------------------
---------------------------------------MQTPTSPAD-------NSIPF
DSPRAIT-GGWSAS-GNSPVDGAQNPD-GRIGRRYESN-N--------------------
---SSPRDPSTPRDA-AGYWDRST---PRDRTRPSARPVTKSP-GGSSRICKKCGEPL--
-------------------TGQFVRALLSTYHLECFKCEDCGQIVASKFFPVDAED--G-
----SG-------QYPLCETDYFRRLDLLCHECGGALRGSYITALDRKYHIEHFTCSVCP
TVFGAQDSYYEHEGKVYCHFHYSTQFAQRCHGCHTSILKQFVEIFRNGQNQHWHPECYMI
HKFWNVRLAPTGQPLEY---------------------PEVEADATDE------------
---------------QRNQVREEEDVMEEKVYKIWSILSSFEESSAACISDMLLHVSNGT
YVDGVLVAKKFIAHVDVLFSAIDQLAANIKA-----------------------------
-----------QGMK--------------------DLAYGREAKLLCKKIVAFFALLSKT
QETGVRKLG-VTQELLSLVTGLAHYLKLLIRIGLQGALKLEREKETPEGLHQFLDHLGDL
EALRPLEEEV---------TTADLMANVEVLADQLSDCCAACKEPIDDECIKLGDNRWHI
KQPHLTCTTCQKDL--------TAI-----PQDALWNPKDKRAFCNSCASENGIAH--ET
QGG-------FTRVTKLQQFVFLLQVALARLLTVLRAGGTIPAS----------------
------DDANLKSHDG---SD-SQSTPGGEL----RRSTTRSKSYSHASKEGTEESSLEQ
---TVGEMRRLRSIRNERTLSTTYKK-ARASRIIDGPEG---------------------
---------------------------------------------RSVRPGSS-------
---GGEGTDP--RGHG-F----QIVE--EKDANGETV----------TELTFG-------
NQDALTLDDIPRIVAAEQAKEQRP-NAYKHAGTRLVGTTE-------PLPRY--------
-------NYGHQRGVS-GAG-L---ERH-LM---------------------EQGGRAKK
YFSELSALEYFIVRHVAVLSME----PLLDGHFTLE-------ELLSFIE------SRK-
--PT-----IW--NIFGRAF-NKEA--KKGGKKK--GVFGVNLDFLVEKEGTESSHGVGP
GALRVPALVDDAVSAMRQMDMSVEGVFRKNGNIRRLKELSDLIDNKY-EQVDLTKENPVQ
IAALLKKFLREMPDPLLTFKLHRLFVVAQKLSDPEKQKRVLHLACCLLPKAHRDTMEVLF
AFLNWTSSFSHVDEESGSKMDIHNLATVMAPNILY-------------------PNTK--
------------------------NGTVDESFLAIEAINALITYNDTMCE----------
---------IPEDLQSVLTDTNFFK---ENSEV--TTKEILKRYGDIARGS---FSQRPV
NGGETFTITN-QNRGANI--P--TS-ARIETDPSQDAATQLQGSVRHV--QGP-PGHAHS
ASGI-PH-A--ELV-PAATSDN--RERSISNGSQQNPVQPDAQPQQLPYRARPGAGPMGV
AS---
>XP_001727442_Aspergillus_oryzae
------------------------------------------------------------
------------------------------------------------------------
------------------------------------------------------------
------------------------------------------------------------
------------------MPPGDVPLP-DSLVPGN-GAVR-------------PTLNTSG
YG----GGN-Q-------------------------------------------------
------------------------------------------------------------
------------------------------------------------------------
---------------------------------------MQTPTSPAD-------NSIPF
DSPRAIT-GGWNAS-GNSPVDGAQNPD-GRLGRRYESN-N--------------------
---SSPRDPSTPRDA-AGYWDRST---PRDRTRPNGRPVTKSP-GGSSRICKKCGEPL--
-------------------TGQFVRALLSTYHLECFKCEDCGQIVASKFFPVDAED--G-
----SG-------QYPLCETDYFRRLDLLCHECGGALRGSYITALDRKYHIEHFTCSVCP
TVFGAQDSYYEHEGKVYCHFHYSTQFAQRCHGCHTSILKQFVEIFRNGQNQHWHPECYMI
HKFWNVRLAPTGQPLEY---------------------PELEADATDE------------
---------------QRNRVREEEDVMEEKVYKIWSILSSFEESSAACISDMLLHVSNGT
YVDGVLVAKKFIAHVDVLFSAIDQLAANIKA-----------------------------
-----------QGMK--------------------DLAYGREAKLLCKKIVAFFALLSKT
QETGVRKLG-VTQELLSLVTGLAHYLKLLIRIGLQGALKLEREKETPEGLHQFLDHLGDL
EALRPLEEEV---------TTADLMANVEVLADQLSDCCAACKEPIDDECIKLGDNRWHI
KPPHLTCTTCQKDL--------TAM-----PQDALWNPKDKRAFCNSCASENGFAH--DT
QGG-------FTRVTKLQQFVFLLQVALARLLTVLRAGGTIPAS----------------
------DDANLKSHDG---SD-GQSTPGGEL----RRSTTRSKSYSHASKEGTEESSLEQ
---TVGEMRRLRSIRNERTLSTTYKK-ARASRIIDGPEG---------------------
---------------------------------------------RSVRPGSS-------
---GGEGTDP--RGHG-F----QIVE--EKDANGETV----------TELTFG-------
NQDALTLDDIPRIVAAEQAKEQRP-NAYKHAGAGLVGTTE-------PLPRY--------
-------NYGHQRGVS-GAG-L---ERH-LM---------------------GQGGRAKK
YFSELSALEYFIVRHVAVLSME----PLLDGYFTLE-------ELLSFIE------SRK-
--PT-----IW--NIFGRAF-NKET--KKGGKKK--GVFGVNLDFLVEKEGTESSHGVGP
GALRIPALVDDAVSAMRQMDMSVEGVFRKNGNIRRLKELSDLIDNKY-EQVDLTKENPVQ
IAALLKKFLREMPDPLLTFKLHRLFVVSQKLSDPEKQKRVLHLACCLLPKAHRDTMEVLF
AFLNWTSSFSHVDEESGSKMDIHNLATVMAPNILY-------------------PNAK--
------------------------NGTVDESFLAIEAINALIAYNDTMCE----------
---------IPEDLQSVLTDTNFFK---ENSEV--TTKEILKRYGDIARGS---FSQRPA
NGGETFTITN-QNRGANT--P--TS-ARIETDPSQDAATQLQGSVRHV--QGP-PGHAHS
ASGI-P-----ELV-PATTSDN--RERSISNGSQQNPVQPDAQPQQLPYRARPGAGPMGV
AG---
>XP_040633888_Aspergillus_ruber
------------------------------------------------------------
------------------------------------------------------------
------------------------------------------------------------
------------------------------------------------------------
------------------MPPGDVPLP-DSLVPGN-GAVR-------------PSLNTGG
YG-----GSYQ-------------------------------------------------
------------------------------------------------------------
------------------------------------------------------------
---------------------------------------SQTPTSPAD-------SSIPF
DSPRRQ--GGRNGS-VAAGYD-TQNPD-GRMGRRLDTNLS--------------------
---PIARDPSTPRDSPTAYWDRPT---PRDRSRPGPRSHTKSP-GSSPRVCKKCGEPL--
-------------------VGQFVRALGATFHLECFRCEDCGQIVASKFFPVDGED--G-
----SG-------QYPLCEIDYFRRLNLLCHECGGALRGSYITALDRKYHIEHFTCSVCP
TVFGAQDSYYEHEGKVYCHFHYSTQFAQRCHGCHTAILKQFVEIFRNGQNQHWHPECYMI
HKFWNVRLAPTGQPLEP---------------------PEKDLDATDE------------
---------------DRNRVREEEDIMEEKVYKIWSILSSFEESSAACISDMLLNVSNGA
YTEGVLIAKRFITHVQVLFAAIDQLAGYIKS-----------------------------
-----------QGIK--------------------DLAYGRESKLLCKKIVAFFALLSKT
QETGVQKLG-VTQELLSLVTGLAHYLKLLIRIGLQGALKLEREKRAADGLHRFLDHLGDL
EALRPATEEE---------SAAELMISVDGLANQLSDCCVACREPIDDECVMSADQRWHV
KPPHLSCTACQRDL--------LSN-----LPDAVYNSKDKRAYCKNCAAQRSIPS--EA
-GQ-------FVRVSKLQQFVFLLRVALARLLAVLRAGGTVPPAP---------------
------GD-----------ANAQEQGPSGDV----HRPNPR-KTYANAAKEGTEGSSLEQ
---TVGEMRRLRSIRNERTLSTTYKK-ARASRIIDGPQG---------------------
---------------------------------------------RSARPGSS-------
---GGEGTDP--RGHG-F----QIVE--EKDANGETV----------TELTFG-------
NQDALTLDDIPRIVAAEHAKEQRP-NAYRHAGTKLVGSGE-------PLPRY--------
-------KPGHHRAVS-GANTL---EPH-LM---------------------GSTGRTKK
YFSELSALEYFIVRHVAVLSME----PLLDGYFTLE-------ELLSLIE------SRK-
--PS-----IW--NVFGRAF-NKDP--KKGGKKK--GVFGVALDVLVDKEGTESSHGVGP
GALRIPTLIDDAVSAMRQMDMSVEGVFRKNGNIRRLKELTDLIDNRY-EQVDLTKDSPVQ
IAALLKKFLREMPDPLLTFKLHRLFVVSQKIADPEKQKRVLHLTCCLLPKAHRDTMEVLF
AFLNWTSSFSHVDEESGSKMDIHNLATVMTPNILY-------------------PNAK--
------------------------NSTVDESFLSIEAVNALIAYNDNMSE----------
---------IPEDLQGVLNDTSFFK---E--EV--TTKEILKRYGDIARGS---FSQKTN
NGGETFTITN-SNRNANA--P--TS-ARIETDPSQDAAWQMQSSVRHV--QSPVAGQSHN
ASAAPP-----EFV-APQ--PK--RERSVSNGSHSNSIQSEGGAQQMPYRSRQGAGPMGV
AG---
>XP_040701835_Aspergillus_sydowii
------------------------------------------------------------
------------------------------------------------------------
------------------------------------------------------------
------------------------------------------------------------
------------------MPPGDVSLP-DSLVPGN-GAVR-------------PSLNTSG
YGGSHGGGSLQ-------------------------------------------------
------------------------------------------------------------
------------------------------------------------------------
---------------------------------------AQTPTSPAD-------STVPF
DSPRTRP---WNAS-A-GYDAGPSPSD-GRPPRRLDSN-P--------------------
---ADSRDPTTPQDR-ANYWEGSG---PLDRPRPNGRSHAKSPGGASSRICKKCSEPL--
-------------------TGQFVRALMATYHLECFKCEDCGQIVASKFFPIDAED--G-
----SG-------QYPLCEIDYFRRLDLLCHDCGGALRGSYITALDRKYHIEHFTCSVCP
TVFGAQDSYYEHEGKVYCHYHYSTQFAQRCHGCHTAILKQFVEIFRNGQNQHWHPECYMI
HKFWNVRLSPTGQPLEY---------------------PQMKEDATDE------------
---------------ERTQIREEEDLMEEKVYKIWSTLSTFEESSAACISDMLLHVSNGA
YLDGVLVAKKFIGHVEILFSAIDQLAEFIKA-----------------------------
-----------QGMK--------------------DLAFGREAKLLCKKIVAFFALLSKT
QETGVRKLG-VTQELLSLVTGLAHYLKLLIRIGLQGALKLEREQRSPEGLHHLLDRLGDL
ESLRPLEEEE---------TPADLLSGVETLADQLSDCCAACKEPIDDECVMLGDNRWHI
KPPHLVCASCQTDL--------TSN-----IQNALLSTKDRQALCATCVSHKGIAN--DM
QKG-------FKHISKLQQFVFLLRVALARLLAVLRAGGTLFP-----------------
-----SDDPSS------SQTDNSQVAPGGER----RR------------RKDADRSSLEQ
---TVGEMRRLRSIRNERTLSTTYKK-ARASRIIDGPEG---------------------
---------------------------------------------RSVRPGSS-------
---GGEGSDP--RGPG-F----QIVE--EKDANGDPV----------TDLTFG-------
NQDALTLDDIPRIVAAEQAKEQRP-NAYKHAGTKLINTTE-------PLPRY--------
-------NHGHQRGMS-TPG-L---EVP-LP---------------------AATGRGKR
YFSELSALEYFIVRHVAVLSME----PLLDGAFTLE-------ELLSLIE------SRK-
--PT-----IW--NIFGRAF-AKDA--KKGGKKK--GVFGVSLDLLVEKEGTESSHGVGP
GALRVPALVDDSVSAMRQMDMSVEGVFRKNGNIRRLKDVSELIDNKY-EQVDLTKETPVQ
IAALLKKFLREMPDPLLTFKLHRLFVASQKISDPEKQKRVLHLTCCLLPKAHRDTMEVLF
AFLNWTSSFSHVDEDTGSKMDIHNLATVMTPNILY-------------------PNAK--
------------------------TSAVDESFLAIEAVNALITYNDTMCE----------
---------IPEDLQSVLSDSTLFK---GDSEV--TTKEILKRYGDIARGG---FSQKAS
NGGETFTITN-QSRGANV--P--TS-ARIETDPSQDAASQMQSSVRHV--AGP-AGHSHS
SSAIAPP-SGQDF-------DG--RNRSTSTGSQ-----PEGQSQQVPYRARANAGPMGV
AS---
>XP_001216479_Aspergillus_terreus
------------------------------------------------------------
------------------------------------------------------------
------------------------------------------------------------
------------------------------------------------------------
------------------MPPGDVPLP-DSLVPGN-GAVR-------------PTLNTSG
YG-----GSYQ-------------------------------------------------
------------------------------------------------------------
------------------------------------------------------------
---------------------------------------KQTPTSPAD-------SNVPF
DSPRALSAGGRNGS-ANSPIDGGYSP-----------V-T--------------------
---PVTRDPTTPHDQ-LGYWDRPA---PRENSRSNGRSHTKSP-GSTTRICKKCGDPL--
-------------------TGQFVRALSATYHLECFKCEDCGQIVASKFFPVDAED--G-
----SG-------QYPLCETDYFRRLDLLCHECGGALRGSYITALERKYHIEHFTCSVCP
TVFGAQDSYYEHEGRVYCHFHYSTQFAQRCHGCHTAILKQFVEIFRNGQNQHWHPECYMI
HKFWNVRLAPTGQPLEP---------------------PQLDLDATDE------------
---------------ERNRVREEEEVMEEKVYRIWSILSSFEESSAACISDMLLHVSNGT
YIDGVIVAKRFIGHVDVLFSAIDELAGAIRT-----------------------------
-----------QGMK--------------------DLSFGREAKLLCKKIVAFFALLSKT
QEAGVRKLG-VTQELLSLVTGLAHYLKLLIRIGLQGALKLEREKGTADGLHNFLDHLGDL
EALRPPEEEE---------ATSDLMAGVEVLADQLSDCCIACKEPIDDECVMLGDNRWHV
KPPHLTCVACQKDL--------TAT-----LQDALWSPKDQRSFCTDCASSKGLTP--ET
QAG-------FIRVTKLQQFVFLLRVALARLLTVLRAGGSLTSAS---------------
------GDMNARPQDG---NDDQKTSPGGPI----RRSATRGKGYP---RQGSEESSLEQ
---TMGEMRRLRSIRNERTLSTTYKK-ARASRIIDGPEG---------------------
---------------------------------------------RSVRPGSP-------
---GGEGSDP--RGPG-F----QIVE--ERDANGETV----------TDLTFG-------
NQDALTLDDIPRIVAAEQAKEQRP-NAYRHAGTKLVGTTE-------PLPRY--------
-------NRGHQRDVS-GAG-I---EGP-L----------------------EQPGRTKK
YFSELSALEYFIVRHVAVLSME----PLLEGHFTLE-------ELLSLIE------SRK-
--PT-----IW--NIFGRAF-NKEG--KKVGKKK--GVFGVNLDVLVEREGTESSHGVGP
GALRIPALIDDAVSAMRQMDMSVEGVFRKNGNIRRLKDLSELIDNKY-EQVDLTKENPVQ
IAALLKKFLREMPDPLLTFKLHRLFVVSQKIPDPEKQKRLLHLTCCLLPKAHRDTMEVLF
AFLNWTSSFSHVDEESGSKMDIHNLATVMTPNILY-------------------PNAK--
------------------------NGTVDESFLAIEAVNALITYNDTMCE----------
---------IPDDLQMVLSDTSLLK---ENSEV--TTKEILKRYGDIARGS---FSQKPS
NGGETVTITN-ATRGANA--P--TS-ARIETDPSQDGAWQSQSSVRQV--QAS-GSH---
--GP-PP-GGMELG-PAPTNDY--RERSTSSGSQHNPMQPEGQSQQLPYRARPNAGPMGV
AS---
>XP_022482919_Penicillium_arizonense
------------------------------------------------------------
------------------------------------------------------------
------------------------------------------------------------
------------------------------------------------------------
------------------MPPGE--LP-ASLVAGN-PSGR-------------PTVNTSG
YG-----ASYT-------------------------------------------------
------------------------------------------------------------
------------------------------------------------------------
---------------------------------------KNTPTSPED-------SLIPF
ESPTTRTGGP-------SPITPVNQED-GRSSRGLGPD-Q--------------------
----------------ASYRDRSTHSAPRDRSRANGRQHNKSP-GGSSRLCQKCGESL--
-------------------TGQFVRALGGTFHLECFKCEDCGEIVASKFFPVDSED--G-
----SC-------QFPLCETDYFRRLSLLCHECGGALRGSYITALDRKYHIEHFTCSVCP
TVFGAQDSYYEHESKVYCHFHYSTQFAQRCHGCHTAILKQFVEIFRNGQNQHWHPECYMI
HKFWNVRLSPAGQTWEP---------------------PPVDEDASEE------------
---------------ERKQIREEEDIMEEKVFNIWNTLSTFEESSAACISDMLLHVSNGA
YLDGVLVAKRFIGHVEILFGAVDQLANYIKS-----------------------------
-----------HELKGESTDPLDSSEPTANVTS--ELSYGREAKLLCKKIVAFFALLSKT
QETGVRKLG-VTQELLSLVTGLAHYLKLLIRIGLQGALKLEREKSSPDGLHNFLEHLRDL
ESLAELEDEN---------APLDLMAGVEGLADQLSDCCIACKEPIDDECVLLGQSRWHI
KPPHLSCSTCEKDL--------TDE-----LSDALWSEAEEQAYCSDCATRKNLGS--TV
RGG-------FIPVSKLQQFIFLLKVALARLLAVLRSGGTLPHTS---------------
------DDPNLQGYND---NGGHRTP--GDV----RRANTRSQSYTGGSRDGLEESSLEQ
---TVGEMRRLRSIRNERTLSTTYKR-ARASRIIDGPEG---------------------
---------------------------------------------RSARPGSS-------
---GNDGSDP--RGPG-F----QIVE--ERDANGDTV----------TDLTFG-------
TQDALTLDDIPRIVAAEQAKEQRP-NAYKHAGTKLVGGIE-------PMPRY--------
-------NRGHQRGVS-SGN-L---EA--LM---------------------EPT-RSKR
YFSELTALEYFIVRHVAVLQME----PLLEGYFNME-------ELLSLIE------SRK-
--PT-----IW--NIFGRAF--KDN--KKGGKKK--GVFGVGLDYLVEKEGTESSHGVGP
GALRIPTLVDDSVSAMRQMDMSVEGVFRKNGNIRRLKDIAELIDTKY-DQVDLTKETPVQ
IAALLKKFLREMPDPLLTFKLHRLFVISQKLPDPEKQKRVLHLSCCLLPKAHRDTMEVLF
AFLNWTSSFSHVDEDSGSKMDIHNLATVITPNILY-------------------PNAK--
------------------------NSTVDESFLSIEAVNALITYNDAMCE----------
---------IPEDLQQILSDQTLFR---ENAEV--TTKEILKRYGDIARGS---FSQKPE
NGGETFTITT-PNRNNSA--P--AS-ARIETDPSQDAAWQMQSSVRHV--PGP-SSHTHS
ASANPQ--AGLDFG-PPPAAYH--RDRSTSNGSQPNAGAPDAQPQNVAYRPRPSPGAMGV
TG---
>XP_014539233_Penicillium_digitatum
------------------------------------------------------------
------------------------------------------------------------
------------------------------------------------------------
------------------------------------------------------------
------------------------------------------------------------
------------------------------------------------------------
------------------------------------------------------------
------------------------------------------------------------
------------------------------------------------------------
------------------------------------------------------------
------------------------------------------------------------
------------------------------------------------------------
------------------------------------------------------------
----------------------------------------------------------MI
HKFWNVRLSPAGQTWEP---------------------PPMDEDASED------------
---------------ERKHIRDEEDIMEEKVFNIWNTLSTFEESSAACISDMLLHVSNGA
YIDGVIVAKRFIEHVEVLFGAVDQLADYIKS-----------------------------
-----------HELK--------------------ELSYGREAKLLCKKIVAFFALLSKT
QETGVRKLG-VTQELLSLVTGLAHYLKLLIRIGLQGALKLEREKSASDGLQNFLEHLRDL
ESLAEREDDD---------TPVDLMAGVEGLADQLSDCCISCKEPIDDECVQLGKSRWHI
KPPHLSCKSCEKDL--------TAD-----LQDALWSDSEVQVYCGACAHQMQLGP--AV
KGG-------FTPVSKLQQFVFLLKVALARLLAVLRSGGTLPHTS---------------
------DDPNLKEYDN---KDGYHVT--PQI----RRANTLSQAYGGSSRDGFEETSLEQ
---TVGEMRRLRSIRNERTLSTTYKR-ARASRIIDGPEG---------------------
---------------------------------------------RSARPGSS-------
---GNDGNDA--RGHG-F----QIVE--ERDANGETV----------TDLTFG-------
NQDALTLDDIPRIVAAEQAKEQRP-NAYRHAGTKLIGGTE-------PIPRY--------
-------NQGHQRGVS-SGN-L---EA--LM---------------------EPT-RTKR
YFSELTALEYFIVRHVAVLQME----PLVEGYFTME-------ELLSLIE------SRK-
--PT-----IW--NIFGRAF--KDN--KKGSKKK--GVFGVGLDYLVEKEGTESSHGVGP
GALRIPTLVDDSVCAMRQMDMSVEGVFRKNGNIRRLKDTAELIDTKY-EQVDLTKETPVQ
IAALLKKFLREMPDPLLTFKLHRLFVISQKMDDAEKQRRLLHLTCCLLPKAHRDTMEVLF
AFLNWTSSFSHVDEESGSKMDIHNLATVITPNILY-------------------PNAK--
------------------------NSTVEESFLSIEAVNALITYND--------------
---------IPEDLQSVLGDTTLFR---ENAEV--TTKEILKRYGDIARGS---FSQRPE
NGGETFTITT-PNRNNST--P--AS-ARIETDPSQDAAWQMQTSVRHV--PGP-GGHSHS
TSTNPQ--AGHDFVPPPPAAYL--RGRSTSNGSQSIAGAPDGQSSNVAYRPRPSAGAMGV
TG---
>XP_016599849_Penicillium_expansum
------------------------------------------------------------
------------------------------------------------------------
------------------------------------------------------------
------------------------------------------------------------
------------------MPPGG--LP-ASLVAGN-PSGR-------------PTVDTSG
YG-----ANYT-------------------------------------------------
------------------------------------------------------------
------------------------------------------------------------
---------------------------------------KNTPTSPED-------SLIPF
DSPSTRTGGP-------SPITPVNQEDGGRSSRSLGPD-Q--------------------
----------------AGL---------RDRSRVNGRP-NRSP-GGSSRLCQKCGESL--
-------------------TGQFVRALGGTFHLECFKCEDCGEIVASKFFPVDSED--S-
----SC-------QFPLCETDYFRRLSLLCHECGGALRGSYITALDRKYHIEHFTCSVCP
TVFGAQDSYYEHESKVYCHFHYSTQFAQRCHGCHTAILKQFVEIFRNGQNQHWHPECYMI
HKFWNVRLSPAGQTWEP---------------------PPVDEDASED------------
---------------ERKHIRDEEDIMEEKVFNIWNTLSTFEESSAACISDMLLHVSNGA
YIDGVLVAKRFIEHVEILFGAVDQLAEYIKS-----------------------------
-----------HELKGKSRAADFTSSGAITDSSKPELAYGREAKLLCKKIVAFFALLSKT
QETGVRKLG-VTQELLSLVTGLAHYLKLLIRIGLQGALKLEREMSAPDGLQNFLEHLRDL
ESLAEHEDDD---------KPVDLMAGVEGLADQLSDCCIACKEPIDDECVQLGQSRWHI
KPPHLSCKSCEKDL--------TAD-----IQDALWSDSEEQVYCGACAHQMQLGP--TV
KGG-------FTPVSKLQQFVFLLKVALARLLAVLRSGGTLPHTS---------------
------DDPNLNEYDN---KDGHRVS--PQV----RRANTRSQSYGGGSRDGFEETSLEQ
---TVGEMRRLRSIRNERTLSTTYKR-ARASRIIDGPEG---------------------
---------------------------------------------RSARPGSS-------
---GNDGSDP--RGHG-F----QIVE--ERDANGETV----------TDLTFG-------
TQDALTLDDIPRIVAAEQAKEQRP-NAYRHAGTKLIGGTE-------PMPRY--------
-------NHGHQRGVS-SGN-M---EA--LM---------------------EPT-RTKR
YFSELTALEYFIVRHVAVLQME----PLVEGYFTME-------ELLSLIE------SRK-
--PT-----IW--NIFGRAF--KDN--KKGNKKK--GVFGVGLDYLVEKEGTESSHGVGP
GALRIPTLVDDSVCAMRQMDMSVEGVFRKNGNIRRLKDTAEQIDTKY-EQVDLTKETPVQ
IAALLKKFLREMPDPLLTFKLHRLFVISQKMDDAEKQRRLLHLTCCLLPKAHRDTMEVLF
AFLNWTSSFSHVDEESGSKMDIHNLATVITPNILY-------------------PNAK--
------------------------SSTVEESFLSIEAVNALIAYNDAFCE----------
---------IPEDLQPVLGDTTLFR---ENAEV--TTKEILKRYGDIARGS---FSQRPE
NGGETFTITT-PNRTNST--P--AS-ARIETDPSQDAAWQMQSSVRHV--PGP-GGHSHS
TSTNPQ--AGHDFGPPPPAAYH--RDRSTSNSSQPIAGTPDGQSSNVAYRPRPSAGAMGV
TG---
>XP_040650485_Penicillium_griseofulvum
------------------------------------------------------------
------------------------------------------------------------
------------------------------------------------------------
------------------------------------------------------------
------------------MPPGG--LP-ASLVAGN-PSGR-------------PTVDTSG
YG-----ASYT-------------------------------------------------
------------------------------------------------------------
------------------------------------------------------------
---------------------------------------KNTPTSPED-------SLIPF
DSPSTRTGGA-------SPITPVNQEDGGRSGRGLGPD-Q--------------------
----------------AGFRDRST---PRDRSRVNGRQ-NKSP-GGSSRLCQKCGEPL--
-------------------TGQFVRALGGTFHLECFKCEDCGEIVASKFFPVDSED--S-
----SC-------QFPLCETDYFRRLGLLCHECGGALRGSYITALDRKYHIEHFTCSVCP
TVFGAQDSYYEHESKVYCHFHYSTQFAQRCHGCHTAILKQFVEIFRNGQNQHWHPECYMI
HKFWNVRLSPAGQTWEP---------------------PPVDEDASEE------------
---------------ERKHIRDEEDIMEEKVFNIWNTLSTFEESSAACISDMLLHVSNGA
YIDGVLVAKRFIEHVEILFGAVDQLADYIKS-----------------------------
-----------HELKGRPRAAGVMSSGPIADSSKLELSYGREAKLLCKKIVAFFALLSKT
QETGVRKLG-VTQELLSLVTGLAHYLKLLIRIGLQGALKLEREKSAPDGLHNFLEHLRDL
ETLAEREDDD---------TPVDLMAGVEGLADQLSDCCMACKEPIDDECVQWGQSRWHI
KPPHLSCKSCEKDL--------TAD-----LQDALWSGSEEQVYCGACAHKMKLGP--TV
KGG-------FTQVSKLQQFVFLLKVALARLLAVLRSGGTLPDTS---------------
------DDPNFNE--N---KDGQRTT--AQV----RRANTR-QSYGGGSRDGLEETSLEQ
---TVGEMRRLRSIRNERTLSTTYKR-ARASRIIDGPEG---------------------
---------------------------------------------RSARPGSS-------
---GNDGSDP--RGHG-F----QIVE--ERDANGETV----------TDLTFG-------
AQDALTLDDIPRIVAAEQAKEQRP-NAYRHAGTKLIGGTE-------PMPRY--------
-------NHGHQRGVS-SGN-L---ET--LV---------------------EPT-RTKR
YFSELTALEYFIVRHVAVLQME----PLVEGYFSME-------ELLALIE------SRK-
--PT-----IW--NIFGRAF--KDN--KKGNKKK--GVFGVGLDYLVEKEGTESTHGVGP
GALRIPTLVDDSVCAMRQMDMSVEGVFRKNGNIRRLKDTAEQIDTKY-ESVDLTKETPVQ
IAALLKKFLREMPDPLLTFKLHKLFVISQKMENAEKQRRLLHLTCCLLPKAHRDTMEVLF
AFLNWTSSFSHVDEESGSKMDIHNLATVITPNILY-------------------PNAK--
------------------------SSTVDESFLSIEAVNALIAYNDVFCE----------
---------IPEDLQSVLGDPTLFK---ENAEV--TTKEILKRYGDIARGS---FSQKPE
NGGETFTITT-PNRSNST--P--AS-ARIETDPSQDAAWQMQTSVRHV--AGP-GGHTHS
ASANPQ--AGLDFA-PPPAAYH--RDRSTSNGAQPVAGGPDGQASNVPYRPRPSAGAMGV
TG---
>XP_038925311_Penicillium_roqueforti
------------------------------------------------------------
------------------------------------------------------------
------------------------------------------------------------
------------------------------------------------------------
------------------MPPGG--LP-ASLVAGN-PSGR-------------PTVDTSG
YG-----ASYT-------------------------------------------------
------------------------------------------------------------
------------------------------------------------------------
---------------------------------------KNTPTSPED-------SLIPF
ESPSTRTAGP-------SPISPANQEDGGRSGRGLGPD-Q--------------------
----------------AGFRDRSA---PRDRSRVNGRQ-NKSP-GGSSRLCQKCGETL--
-------------------TGQFVRALGGTFHLECFKCEDCGEIVASKFFPVDSED--S-
----SC-------QFPLCETDYFRRLGLLCHECGGALRGSYITALDRKYHIEHFTCSVCP
TVFGAQDSYYEHESKVYCHFHYSTQFAQRCHGCHTAILKQFVEIFRNGQNQHWHPECYMI
HKFWNVRLSPAGQTWEP---------------------PPVDEDASED------------
---------------ERKHIRDEEDLMEEKVFNIWNTLSTFEESSAACISDMLLHVSNGA
YIDGVLVAKRFIEHVEILFGAVDQLADYIKS-----------------------------
-----------HELK--------------------ELSYGREAKLLCKKIVAFFALLSKT
QETGVRKLG-VTQELLSLVTGLAHYLKLLIRIGLQGALKLEREKSAPDGLQNFLERLRDL
ESLAD-EDDD---------TPVDLMAGVEGLADQLSDCCIACKEPIDDECVQLGQSRWHI
KPPHLSCKSCEKDL--------TAD-----FQDALWSGSEEKVYCGACARQMKLGP--TV
KGG-------FTPVSKLQQFVFLLKVALARLLAVLRSGGTLPHTS---------------
------DDPNLNDYDN---NDGYRVT--SQV----RRANTRSQSYGGSSRDGLEETSLEQ
---TVGEMRRLRSIRNERTLSTTYKR-ARASRIIDGPEG---------------------
---------------------------------------------RSARPGSS-------
---GNDGGDP--RSHG-F----QIVE--ERDANGEPV----------TDLTFG-------
AQDALTLDDIPRIVAAEQAKEQRP-NAYRHAGTKLIGGTE--------MPRY--------
-------NQGHQRGVS-CGN-M---EA--MM---------------------EPT-RTKR
YFSELTALEYFIVRHVAVLQME----PLVEGYFTME-------ELLSLIE------SRK-
--PT-----IW--NIFGRAF--KDN--KKGNKKK--GVFGVSLDYLVEKEGTESSHGVGP
GALRIPTLVDDSVCAMRQMDMSVEGVFRKNGNIRRLKDTAELIDTKY-EQVDLTKETPVQ
IAALLKKFLREMPDPLLTFKLHRLFVISQKMDDTEKQRRLLHLTCCLLPKAHRDTMEVLF
AFLNWTSSFSHVDEESGSKMDVHNLATVITPNILY-------------------PNVK--
------------------------NSTVEESFLAIEAVNALITYNDAFCE----------
---------IPEDLQSVLGDPTLFR---ENAEV--TTKEILKRYGDIGRGS---FAQRPE
NGGETFTITT-PNRNNST--P--AS-ARIETDPSQDAAWQMQSSVRHV--VGP-SGHAHS
SSTNIQ--AGLDFGPPPPAAYR--RDRSTSNGSQPIAGAPDGQPSNVAYRPRPNAGAMGV
TG---
>XP_002556938_Penicillium_rubens
------------------------------------------------------------
------------------------------------------------------------
------------------------------------------------------------
------------------------------------------------------------
------------------MPPGG--LP-ASLVAGN-PSGR-------------PTVDTSG
YG-----ASYT-------------------------------------------------
------------------------------------------------------------
------------------------------------------------------------
---------------------------------------KNTPTSPED-------SLIPF
DSPSTRTGGP-------SPITPVNQEDGGRTSRGLGPD-Q--------------------
----------------AGFRDRST---PRDRSRVNGRQ-NKSP-GGSSRLCQKCGESL--
-------------------TGQFVRALGGTFHLECFKCEDCGEIVASKFFPVDSED--S-
----SC-------QFPLCETDYFRRLSLLCHECGGALRGSYITALDRKYHIEHFTCSVCP
TVFGAQDSYYEHESKVYCHFHYSTQFAQRCHGCHTAILKQFVEIFRNGQNQHWHPECYMI
HKFWNVRLSPAGQTWEP---------------------PPVDEDASED------------
---------------ERKRIRDEEDIMEEKVFNIWNTLSTFEESSAACISDMLLHVSNGA
YIDGVLVAKRFIEHVEILFGAVDQLADYIKS-----------------------------
-----------HELK--------------------ELSYGREAKLLCKKIVAFFALLSKT
QETGVRKLG-VTQELLSLVTGLAHYLKLLIRIGLQGALKLEREKSAPDGLQNFLDRLRDL
ESLAGRENDD---------TPVDLMAGVEGLADQLSDCCIACKEPIDDECVQWGQSRWHT
KPPHLSCKSCEKDL--------TAD-----LQDALWSGSEEQVYCGACAHRMKLGP--TV
KGG-------FTPVSKLQQFIFLLKVALARLLAVLRSGGTLPQTS---------------
------DDPNFNDYDN---KDGHRAT--PQV----RRANTR-QSYGGASRDGFEETSLEQ
---TVGEMRRLRSIRNERTLSTTYKR-ARASRIIDGPEG---------------------
---------------------------------------------RSARPGSS-------
---GNDGSDP--RGHG-F----QIVE--ERDANGETV----------TDLTFG-------
AQDALTLDDIPRIVAAEQAKEQRP-NAYRHAGTKLIGGTE-------PMPKY--------
-------NQGHQRGVS-SGN-L---EA--LM---------------------EPT-RTKR
YFSELTALEYFIVRHVAVLQME----PLVEGYFNME-------ELLSLIE------SRK-
--PT-----IW--NIFGRAF--KDN--KKGNKKK--GVFGVGLDYLVEKEGTESSHGVGP
GALRIPTLVDDSVCAMRQMDMSVEGVFRKNGNIRRLKDTAELIDTKY-EQVDLTKETPVQ
IAALLKKFLREMPDPLLTFKLHRLFVISQKMEDPEKQRRLLHLTCCLLPKAHRDTMEVLF
AFLNWTSSFSHVDEESGSKMDIHNLATVITPNILY-------------------PNAK--
------------------------NSTVEESFLSIEAVNALIAYNDVFCE----------
---------IPEDLQSVLGDQNLFR---ENAEV--TTKEILKRYGDIARGS---FAQKPE
NGGETFTITT-PNRTNST--P--TS-ARIETDPSQDAAWQMQSSVRHV--PGP-GGHSHS
ASTNAQ--TGLDFG-PPPAAYH--RDRSTSNGNQPIAGAPDGQPSNVAYRPRPSAGAMGV
TG---
>XP_040810813_Penicillium_solitum
------------------------------------------------------------
------------------------------------------------------------
------------------------------------------------------------
------------------------------------------------------------
------------------MPPGG--LP-ASLVAGN-PSGR-------------PTVDTSG
YG-----ANYT-------------------------------------------------
------------------------------------------------------------
------------------------------------------------------------
---------------------------------------KNTPTSPED-------SLIPF
DSPSTRTGGP-------SPITPVNQEDGGRSSRALGPD-Q--------------------
----------------AGFRDRST---PRDRSRVNGRP-NKSP-GGSSRLCQKCGESL--
-------------------TGQFVRALGGTFHLECFKCEDCGEIVASKFFPVDSED--S-
----SC-------QFPLCETDYFRRLSLLCHECGGALRGSYITALDRKYHIEHFTCSVCP
TVFGAQDSYYEHESKVYCHFHYSTQFAQRCHGCHTAILKQFVEIFRNGQNQHWHPECYMI
HKFWNVRLSPAGQTWEP---------------------PPVDEDASEE------------
---------------ERKHIRDEEDIMEEKVFNIWNTLSTFEESSAACISDMLLHVSNGA
YIDGVLVAKRFIEHVEILFGAVDQLADYIKS-----------------------------
-----------HELK--------------------ELSYGREAKLLCKKIVAFFALLSKT
QETGVRKLG-VTQELLSLVTGLAHYLKLLIRIGLQGALKLEREKSAPDGLQNFLEHLRDL
ESLAGREDDD---------TPVDLMAGVEGLADQLSDCCIACKEPIDDECVQLGQSRWHI
KPPHLSCKSCEKDL--------TAD-----IQDALWSGSEEQVYCGACAHQMQLGP--AV
TGG-------FTQVSKLQQFVFLLKVALARLLAVLRSGGTLPHPS---------------
------DDLNLNDHEN---KDGRRMS--RQV----R------QSYAGAPRDGFEETSLEQ
---TVGEMRRLRSIRNERTLSTTYKH-ARASRIINGPEG---------------------
---------------------------------------------RSARPGSS-------
---GNDGSDP--RGHG-F----QIVE--ERDANGETV----------TDLTFG-------
AQDALTLDDIPRIVAAEQAKEQRP-NAYRHAGTKLIGGTE-------PMPRY--------
-------NHGHQRGVS-SGN-L---EA--LM---------------------EPT-RTKR
YFSELTALEYFIVRHVAVLQME----PLVEGYFSME-------ELLSLIE------SRK-
--PT-----IW--NIFGRAF--KDN--KKGNKKK--GVFGVGLDYLVEKEGTESSHGVGP
GALRIPTLVDDSVCAMRQMDMSVEGVFRKNGNIRRLKDTAELIDTKY-EQVDLTKETPVQ
IAALLKKFLREMPDPLLTFKLHRLFVISQKMDDAEKQRRLLHLTCCLLPKAHRDTMEVLF
AFLNWTSSFSHVDEESGSKMDIHNLATVITPNILY-------------------PNAK--
------------------------NSTVEESFLSIEAVNALIAYNDAFCE----------
---------IPEDLQSVLGDPTLFR---ENAEV--TTKEILKRYGDIARGS---FSQRPE
NGGETFTITT-PNRTNST--P--AS-ARIETDPSQDAAWQMQSSVRHV--PGP-GGHSHS
TSTNPQ--AGPDFGPPPPAAYH--RDRSTSNSSQPIAGAPDGQPSNVAYRPRPSAGAMGV
TG---
>XP_022580729_Penicilliopsis_zonata
------------------------------------------------------------
------------------------------------------------------------
------------------------------------------------------------
------------------------------------------------------------
------------------MPPGD-SLP-ESLIPGH-GAVR-------------PSLNTSG
YT-----GTYQ-------------------------------------------------
------------------------------------------------------------
------------------------------------------------------------
---------------------------------------SQTPTSPAD-------STIPF
DSPQARP-SPRHHN-ANSN-DGMQGSD-GRSARRQERDPSVPRDRTGRPDQSTPRDRSAP
RDRSAPRDRSAPRDR-SAPRDRSA---PRDRSRPNGRSHTKSP-GSTSRICKKCGEPL--
-------------------TGQFVRALGGTFHLECFKCEDCGQIVASKFFPVDAED--G-
----NG-------QYPLCETDYFRRLGLLCHECGGALRGSYITALDRKYHIEHFTCSVCP
TIFGSQDSYYEHEGKVYCHFHYSTQFAQRCHGCYTAILKQFVEIFRNGQNQHWHPECYMI
HKFWNVRLAPSGQPLEP---------------------PEAKQDATDE------------
---------------EREQIRHEEDTMEEKVYKIWSILSGFEESSAACISDMLLHVSNGA
YIDGVLVAKRFIGHVDILFAAIDQLATRMKS-----------------------------
-----------EGVK--------------------DLAYGREAKLLCKKIVAFFALLSKT
QETGVRKLG-VTQELLSLVTGLAHYLKLLIRIGLQGALKLERERNEPEGLHHFLDHLGDL
ESLRPAEDEA---------SPESLMAGVEGLADQLSDCCTACKEPIDDECIILDEQRWHI
KPAHLACAFCQKDM--------TQD-----LPDALWSESDKRPFCNNCAVQKNLAP--HA
RSG-------FTLVTKLQQFVFLLRVALARLLAVLKAGGSLPHTS---------------
------DDPNLNAYEA---NDGHRIPHPGDL----GRSNTRSRSFAPGSRDGLEESSLEQ
---TVGEMRRLRSIRNERTLSTTYKK-ARASRIIDGPEG---------------------
---------------------------------------------RSVRPGSS-------
---GGEGTDP--RGNG-F----QIVE--EKDANGDTV----------AELTFG-------
NQDALTLDDIPRIVAAEQAKEQRP-NAYRHAGTKLVTSGD-------PMPKF--------
-------NHGHQRGVS-GGN-F---DAHIMM---------------------DQSGRSKR
YFSELSALEYFIVRHVAVLSME----PMLEGHFNLE-------ELLTLIE------SRK-
--PT-----IW--NIFGRAF-NKEG--KKGGKKK--GAFGVSLDYLVEKEGAESTHGIGP
GALRIPALIDDAVSAMRQMDMSVEGVFRKNGNIRRLKELAELIDNKY-DQVDLNKETPVQ
IAALLKKFLREMPDPLLTFKLHRLFVVSQKISDPEKQKRVLHLTCCLLPKAHRDTMEVLF
AFLNWASSFSHIDDESGSKMDIHNLATVITPNILY-------------------PNTK--
------------------------NSTVDESFLAIEAVNALITYNDSMCE----------
---------IPEDLQSILNDSSLFK---ENAEV--TTKEILRRYGDIARGS---VSQRPG
NNGEMAMITS-SSRGNNT--P--ASAARIENDPSQDTAWQMQSSVRHV--QNS-GGHSHS
ASINPPPGSGMEIP-VPQPVHY--RERSASNNSQGN----DGQSQQLPYRARANPGPMGV
AG---
>XP_016624275_Cladophialophora_bantiana
------------------------------------------------------------
------------------------------------------------------------
------------------------------------------------------------
------------------------------------------------------------
-----------------------MAAPLEERQQGNSGTIRYTIGTPRNQNELS----QNA
NG------QYT-------------------------------------------------
------------------------------------------------------------
------------------------------------------------------------
---------------------------------------Y-GPPNNANGNS----NDAPY
DS------------------DARHSSD-SRTGRKRSVG----------------------
----------------------GQG--ERSRSRTNGST-GKSS-NSGARQCRKCGEAL--
-------------------TGQFVRALGGTFHLDCFKCADCGQIVASKFFPVDTED--G-
----SG-------QFPLCETDYFRRLDLLCFECGGALRGSYITALDRKYHIEHFTCSVCP
TVFGAQDSYYEHDGKVYCHYHYSTQFAQRCNGCQTAILKQFVEIFRNGQNQHWHPECYMI
HKFWNVRLAQTETEVER---------------------KDIHAPVTED------------
---------------ERETVKEDEEKMEDKVYRIWSTLSTFEESSASCISDMLLHVSNGV
YVDGVIVARKFIWHVDILFGAIDTLAALVVK-----------------------------
-----------ADLK--------------------ELAYGREAKLLCKKVVAFFTLLSKT
QETGVRKLG-VTQELLSLVTGLAHYLKLLIRIGLQGALKLEREKGSPEGLHAFLDELADL
ETIK--EQEM---------KSLDLQESVAGLASQESDCCSACMEPIDDECVMIYGRRWHV
KPRHLTCSVCQRDL--------TSD-----LASAMYNEREEKVYCLDHARR---TP--DT
VSG-------FAHVTKLQQYVFLLQVALARLLEVLKSGGTLPHTS---------------
------DDPNLTPYNT---NEGHHISPTGEPVTPHQKMGSRSRSYAGTSS--QQESSLEQ
---TVGEMKRLRSTRNERTLSTTFRK-ARESKILYGPSG---------------------
-----------------------------------------------VRPGSE-------
---GGDGQDS--RTSGGF----QIVQ--EKDLDGRMK----------SELTFG-------
DREALTLDDIPRIVAAEQAKEQRP-NAFRHAGTNLIGHRG-------NEPRL--------
-------VNGHQRGASSGGADLLGGE-SPL--------------------------RTKR
YFSELSALEYFIVRHVAVLSMQ----PLLNGEYTLE-------DLLGLIE------QRK-
--QT-----FW--GKVSRAL-RGDA--SA--KKK--GIFGVPLETLVEREGAESTNGVGP
GALRVPAIVDDCISAMKQMDMSVEGVFRKNGNIKRLKEAAEAIDAN--QTPDLSRENPVQ
VAALLKKFLREMPDPLLTFKLQKLFIISQKIEDDERRRRVLHLTCCLMPKSHRDTMEVLF
SFLKWAASFSQVDEESGSKMDIHNLATVMAPNILY-------------------AKEK-A
P------GA-----------RQPQVPQVDDSFLAIEAVNTLIEYNDLFCQ----------
---------VPEDLQSILTDTNLHG---GSAEL--TTKEILSRYGHIAKGQ---VQKQTV
AAPDAPVR-SPASASNSL-GP--VA-TRVDVDPYQANAWQKQSSVRPV--QNM------V
SATSAPAN---DFNFSVPNSPYA-RGRAGSADSGGSHAGAPG--GRQSYQPRP--GQMGV
AG---
>XP_008725297_Cladophialophora_carrionii
------------------------------------------------------------
------------------------------------------------------------
------------------------------------------------------------
------------------------------------------------------------
-----------------------MAAPLDELHQGNSGTTRYIIGAPRNQNESAP---HNS
NG------QYN-------------------------------------------------
------------------------------------------------------------
------------------------------------------------------------
---------------------------------------H-NPPNPANGNANSNVNDAPY
ES------------------DGRYSSD-SRTGRKRSLG----------------------
----------------------GPN--ERSRSRTNGSN-GKSS-DSRVRQCKKCGEAL--
-------------------TGQFVRALGGTFHLDCFKCADCGQIVASKFFPVDADD--G-
----SG-------QFPLCETDYFRRLDLLCFECGGALRGSYITALDRKYHIEHFTCSVCP
TVFGAQDSYYEHDAKVYCHYHYSTQFAQRCNGCQTAILKQFVEIFRNGQNQHWHPECYMI
HKFWNVRLAQNETEGAR---------------------KDIHAPVTED------------
---------------EREAVKEDEEKMEDKVYRIWSTLSTFEESSASCISDMLLHVSNGV
YVDGVIVARKFIWHVDILFGAIDTLGVLVIK-----------------------------
-----------AELR--------------------ELAYAREAKLLCKKVVAFFTLLSKT
QETGVRKLG-VTQELLSLVTGLAHYLKLLIRIGLQGALKLEREKGSPEGLHAFLDELADL
ETIK--EQEM---------KSIDLQESVAGLASQESDCCAACMEPIDDECVMIYGRRWHA
RPPHLTCSVCQRDL--------TGE-----LGSAMYNEREERVYCVDHARR---TS--ET
VTG-------FAHVTKLQQYVFLLRVALARLLEVLKSGGTLPHTS---------------
------DDPNLTPYDT---NEGHHVTPAGEQSRPVQKMGSRSRSYAGTSS--QQESSLEQ
---TVGEMKRLRSTRNERTLSTTFRK-ARESKILYGPAG---------------------
-----------------------------------------------VRPGSE-------
---GNDGPDN--RNPGGF----QIVQ--EKDLDGRVR----------PELTFG-------
NQEGLTLDDIPRIVAAEQAKEQRP-NAFRHAGTNLIGHRG-------NEPRL--------
-------VNGHSRGTSGAGADLLGGE-NPL--------------------------RTKR
YFSELSALEYFIVRHVAVLSMQ----PLLDGEYTLE-------DLLGLIE------QRK-
--PT-----FW--GKVSRAL-RGDG--GV--KKK--GIFGVPLETLVEREGAESTNGVGP
GALRVPAIVDDCVSAMKQMDMSVEGVFRKNGNIKRLKEAAEAIDAN--QTPDLSRENPVQ
VAALLKKFLREMPEPLLTYKLQKLFIISQKIEDDERRRRVLHLTCCLMPKSHRDTMEVLF
SFLKWAASFSQVDEESGSKMDIHNLATVMAPNILY-------------------AKEK-A
A------GA-----------R-PNVPQVDESFLAIEAVNTLIEYNDYFCQ----------
---------VPEDLQSILTDTGLHG---GSAEL--TTKEILSRYGHIAKGQ---VQRQTA
SAADAPIR-SPASATTPV-GP--VA-TRVDVDPYQATAWQKQSSVRPV--QNM------A
AATSAPAN---DFHFTTPNSPYA-RNRAGSADSSGSHGAQPQPVGRQSYQTRP--GQMGV
SG---
>XP_016243732_Cladophialophora_immunda
------------------------------------------------------------
------------------------------------------------------------
------------------------------------------------------------
------------------------------------------------------------
-----------------------MAAPLEELHQGNSGTLRYTIGATRNQNELSP---QNS
NG------QYT-------------------------------------------------
------------------------------------------------------------
------------------------------------------------------------
---------------------------------------Y-TPPNQANGNT----NDVPY
DS------------------DARYSSD-SRTGRKRSVG----------------------
----------------------GQG--ERSRSRTNGST-GKSS-NSGSRQCRKCGEPL--
-------------------TGQFVRALGGTFHLDCFKCADCGQIVASKFFPVDAED--G-
----SG-------QFPLCETDYFRRLDLLCFECGGALRGSYITALDRKYHIEHFTCSVCP
TVFGAQDSYYEHDGRVYCHYHYSTQFAQRCNGCQTAILKQFVEIFRNGQNQHWHPECYMI
HKFWNVRLAQSETEVEK---------------------KDINAPVTED------------
---------------ERETVKEDEEKMEDKVYRIWSTLSTFEESSASCISDMLLHVSNGV
YVDGVIVARKFIWHVDILFGAIDTLATLIVK-----------------------------
-----------AQLK--------------------ELAYGREAKLLCKKVVAFFTLLSKT
QETGVRKLG-VTQELLSLVTGLAHYLKLLIRIGLQGALKLEREKGSPEGLHAFLDELADL
ETIK--EQEM---------KSLDLQESVAGLASQESDCCSACMEPIDDECVMIYGRRWHA
KPRHLICSVCQRDL--------TSD-----LASAMYNEREEKVYCVDHARR---TP--DT
VSG-------FAHVTKLQQYVFLLQVALARLLEVLKSGGTLPHTS---------------
------DDPNLTPYNT---NEGHHVSPSGEPVTPHQKMGSRSRSYAGTSS--QQESSLEQ
---TVGEMKRLRSTRNERALSTTFRK-ARESKILYGPHG---------------------
-----------------------------------------------VRPGSE-------
---GGDGQDN--RNPGGF----QIVQ--EKDLDGRMK----------SELTFG-------
NQEGLTLDDIPRIVAAEQAKEQRP-NAYRHAGTNLIGHRG-------NEPRL--------
-------VNGHQRGSSSGGADLLAGE-HPL--------------------------RTKR
YFSELSALEYFIVRHVAVLSMQ----PLLDGEYTLE-------DLLGLIE------QRK-
--QT-----FW--GKVSRAL-RGDA--GV--KKK--GIFGVPLETLVEREGAESTNGVGP
GALRVPTIVDDCVSAMKQMDMSVEGVFRKNGNIKRLKETAEAIDAN--QTPDLNRENPVQ
VAALLKKFLREMPEPLLTYKLQKLFIISQKIVDDERRRRVLHLTCCLMPKSHRDTMEVLF
SFLKWAASFSQVDEESGSKMDIHNLATVMAPNILY-------------------AKEKGA
P------GA-----------R-PQVPQVDDSFLAIEAVNTLIEYNDLFCQ----------
---------VPEDLQSILTDTNLHG---GSAEL--TTKEILSRYGHIAKGQ---VQKQTV
AAADAPVR-SPVSASNSL-GP--VA-TRVDVDPYQATAWQKQSSVRPV--QNM------A
STTSTPAN---EFNFGVPNSPYA-RERAGSADSAGSRGGAQG--GRQSYQLRP--GQMGV
AG---
>XP_007748147_Cladophialophora_psammophila
------------------------------------------------------------
------------------------------------------------------------
------------------------------------------------------------
------------------------------------------------------------
-----------------------MAAPLEELQQGNSGTIRYTIGVPRNQNEPSP---QNS
NG------QYA-------------------------------------------------
------------------------------------------------------------
------------------------------------------------------------
---------------------------------------Y-GPPNNANGNS----NDAPY
DS------------------DARHSSD-SRTGRKRSVG----------------------
----------------------GQG--ERSRSRTNGST-GKSS-NSGARQCRKCGEAL--
-------------------TGQFVRALGGTFHLDCFKCADCGQIVASKFFPVDTED--G-
----SG-------QFPLCETDYFRRLDLLCFECGGALRGSYITALDRKYHIEHFTCSVCP
TVFGAQDSYYEHDGKVYCHYHYSTQFAQRCNGCQTAILKQFVEIFRNGQNQHWHPECYMI
HKFWNVRLAQTETEVER---------------------KDIHAPVTED------------
---------------ERETVKEDEEKMEDKVYRIWSTLSTFEESSASCISDMLLHVSNGV
YVDGVIVARKFIWHVDILFGAIDTLAALVIK-----------------------------
-----------ADLK--------------------ELAYGREAKLLCKKVVAFFTLLSKT
QETGVRKLG-VTQELLSLVTGLAHYLKLLIRIGLQGALKLEREKGSPEGLHAFLDELADL
ETIK--EQEM---------KSLDLQESVAGLASQESDCCSACMEPIDDECVMIYGRRWHV
KPRHLTCSVCQRDL--------TSD-----LAGAMYNEREEKVYCLDHARR---TP--DT
VSG-------FAHVTKLQQYVFLLQVALARLLEVLKSGGTLPHTS---------------
------DDPNLTPYNT---NEGHHISPTGEPVTPHQKMGSRSRSYAGASS--QQESSLEQ
---TVGEMKRLRSTRNERTLSTTFRK-ARESKILYGPSG---------------------
-----------------------------------------------VRPGSE-------
---GGDGQDN--RTPGGF----QIVQ--EKDLDGRMK----------SELTFG-------
DREALTLDDIPRIVAAEQAKEQRP-NAFRHAGTNLIGHRG-------NEPRL--------
-------VNGHQRGASSGGADLLGGE-SPL--------------------------RTKR
YFSELSALEYFIVRHVAVLSMQ----PLLNGEYTLE-------DLLGLIE------QRK-
--QT-----FW--GKVSRAL-RGDA--SA--KKK--GIFGVPLETLVEREGAESTNGVGP
GALRVPAIVDDCVSAMKQMDMSVEGVFRKNGNIKRLKEAAEAIDAN--QTPDLSRENPVQ
VAALLKKFLREMPDPLLTFKLQKLFIISQKIEDDERRRRVLHLTCCLMPKSHRDTMEVLF
SFLKWAASFSQVDEESGSKMDIHNLATVMAPNILY-------------------AKEK-A
P------GA-----------RQPQVPQVDDSFLAIEAVNTLIEYNDLFCQ----------
---------VPEDLQSILTDTNLHG---GSAEL--TTKEILSRYGHIAKGQ---VQKQTV
AAPDAPVR-SPASASNSL-GP--VA-TRVDVDPYQANAWQKQSSVRPV--QNM------V
SATSAPAN---DFNFSVPNSPYA-RGRAGSGDSGGSHAGAPG--GRQSYQPRP--GQMGV
AG---
>XP_018696619_Fonsecaea_erecta
------------------------------------------------------------
------------------------------------------------------------
------------------------------------------------------------
------------------------------------------------------------
-----------------------MAAPLDELHQGNSGTLRYTIGAPRNQNDIPP---QNS
NG------QYA-------------------------------------------------
------------------------------------------------------------
------------------------------------------------------------
---------------------------------------Y-TPPHQTNGNA----NDAPY
DS------------------DARYSSD-SRTGRKRSVG----------------------
----------------------GQG--ERSRSRTNGST-GKSS-NSAARQCRKCGEPL--
-------------------TGQFVRALGGTFHLDCFKCADCGQIVASKFFPVDAED--G-
----SG-------QFPLCETDYFRRLDLLCYECGGALRGSYITALDRKYHIEHFTCSVCP
TVFGAQDSYYEHDGRVYCHYHYSTQFAQRCNGCQTAILKQFVEIFRNGQNQHWHPECYMI
HKFWNVRLAQSETQVEK---------------------KDIHAAVTED------------
---------------ERETVKEDEEKMEDKVYRIWSTLSTFEESSASCISDMLLHVSNGV
YVDGVIVARKFIWHVDILFGAIDTLAALVIK-----------------------------
-----------AQLK--------------------ELAYGREAKLLCKKVVAFFTLLSKT
QETGVRKLG-VTQELLSLVTGLAHYLKLLIRIGLQGALKLEREKGSPEGLHAFLDELADL
ETIK--EQEM---------KSLDLQESVAGLASQESDCCSACMDPIDDECVMIYGRRWHA
KPRHLTCSVCQRDL--------TSD-----LANAMYNEREEKVYCIDHARR---TP--DT
VSG-------FAHVTKLQQYVFLLQVALARLLEVLKSGGTLPHTS---------------
------DDPNLTPYDT---NEGHHVSPSGEPVTPHQKMGSRSRSYAGTSS--QQESSLEQ
---TVGEMKRLRSTRNERTLSTTFRK-ARESKILYGPSG---------------------
-----------------------------------------------VPAGSP-------
---GGDGQDN--RNPGGF----QIVQ--EKDLDGRMK----------NELTFG-------
GQEGLTLDDIPRIVAAEQAKEQRP-NAFRHAGTNLIGYRG-------NEPRL--------
-------VNGHQRGSSSGGADLLSGE-SPL--------------------------RTKR
YFSELSALEYFIVRHVAVLSMQ----PLLEGEYTLE-------DLLGLIE------QRK-
--QT-----FW--GKVSRAL-RGDA--GV--KKK--GIFGVPLETLVEREGAESTNGVGP
GALRVPAIVDDCVSAMKQMDMSVEGVFRKNGNIKRLKETAEAIDAN--QTPDLNRENPVQ
VAALLKKFLREMPEPLLTYKLQKLFIISQKIVDDERRRRVLHLTCCLMPKSHRDTMEVLF
SFLKWAASFSQVDEESGSKMDIHNLATVMAPNILY-------------------AKEK-A
P------GA-----------RLPQVPQVDDSFLAIEAVNTLIEYNDLFCQ----------
---------VPEDLQSILTDTNLHG---SSAEL--TTKEILSRYGHIAKGQ---VQKQTV
AAADAPVR-SPASASNSL-GP--VA-TRVDVDPYQATAWQKQSSVRPV--QNM------T
STPSTSAN---EFNFGVPHSPYA-RDRAGSADSGGSHGAVPG--GRQSYQPRP--GQMGV
AG---
>XP_022513422_Fonsecaea_monophora
------------------------------------------------------------
------------------------------------------------------------
------------------------------------------------------------
------------------------------------------------------------
-----------------------MAAPLDELHQGNSGNMRYTIGTSRNQNEHAP---QNS
NG------QYP-------------------------------------------------
------------------------------------------------------------
------------------------------------------------------------
---------------------------------------Y-TPPTQANGNA----NEVPY
DS------------------DARYSSD-SRTGRKRSVG----------------------
----------------------GQG--ERSRSRTNGSA-GKSS-NSGTRQCRKCGEPL--
-------------------TGQFVRALGGTFHLDCFKCADCGQIVASKFFPVDAED--G-
----SG-------QFPLCETDYFRRLDLLCFECGGALRGSYITALDRKYHIEHFTCSVCP
TVFGAQDSYYEHDGRVYCHYHYSTQFAQRCNGCQTAILKQFVEIFRNGQNQHWHPECYMI
HKFWNVRLAQSEAVVER---------------------RDMHAPVTED------------
---------------ERETVKEDEEKMEDKVYRIWSTLSTFEESSASCISDMLLHVSNGV
YVDGVIVARKFIWHVDILFGAIDTLAALIIK-----------------------------
-----------AQLK--------------------ELAYGREAKLLCKKVVAFFTLLSKT
QETGVRKLG-VTQELLSLVTGLAHYLKLLIRIGLQGALKLEREKGSPEGLHAFLDELADL
ETIK--EQEM---------KSLDLQESVAGLASQESDCCSACMEPIDDECVMIYGRRWHV
KPRHLTCSVCQRDL--------TSD-----LGIAMYNEREEKVYCVDHAKR---TP--DT
VSG-------FAHVTK--------------------------------------------
------------------------------------------------------------
------------------------------------------------------------
------------------------------------------------------------
------------------------------------------------------------
------------------------------------------------------------
------------------------------------------------------------
------------------------------------------------------------
------------------------------------------------------------
------------------------------------------------------------
------------------------------------------------------------
------------------------------------------------------------
------------------------------------------------------------
------------------------------------------------------------
------------------------------------------------------------
------------------------------------------------------------
-----
>XP_016637691_Fonsecaea_multimorphosa
------------------------------------------------------------
------------------------------------------------------------
------------------------------------------------------------
------------------------------------------------------------
-----------------------MAAPLEELNQGNSGSLRYTIGAPRNQNDIPP---QNS
NG------QYT-------------------------------------------------
------------------------------------------------------------
------------------------------------------------------------
---------------------------------------YSTPPNQANGNA----NDAHY
DS------------------DARYSSD-SRTGRKRSVG----------------------
----------------------GQG--ERSRSRTNGST-GKSS-NSGARQCRKCNEPL--
-------------------TGQFVRALGGTFHLDCFKCADCGQIVASKFFPVDAED--G-
----SG-------QFPLCETDYFRRLDLLCFECGGALRGSYITALDRKYHIEHFTCSVCP
TVFGAQDSYYEHDGRVYCHYHYSTQFAQRCNGCQTAILKQFVEIFRNGQNQHWHPECYMI
HKFWNVRLAQSETQVEQ---------------------KDINAPVTED------------
---------------ERETVKEDEENMEDKVYRIWSTLSTFEESSASCISDMLLHVSNGV
YVDGVIVARKFIWHVDILFGAIDTLAALVIK-----------------------------
-----------AQLK--------------------ELAYGREAKLLCKKVVAFFTLLSKT
QETGVRKLG-VTQELLSLVTGLAHYLKLLIRIGLQGALKLEREKGSPEGLHAFLDELADL
ETIK--EQEM---------KSLDLQESVAGLASQESDCCSACMEPIDDECVMIYGRRWHA
KPRHLTCSVCQRDL--------TTD-----LAYAMYNEREEKVYCIDHARR---TP--DT
VSG-------FAHVTKLQQYVFLLQVALARLLEVLKSGGTLPHTS---------------
------DDPNLTPYNT---NEGHHVSPSGEPVTPHQKMGSRSRSYAGTSS--QQESSLEQ
---TVGEMKRLRSTRNERTLSTTFRK-ARESKILYGPTG---------------------
-----------------------------------------------VRPGSQ-------
---GGDGQDT--RNPGNF----QIVQ--EKDLDGRMK----------SELTFG-------
NQEGLTLDDIPRIVAAEQAKEQRP-NAFRHAGTNLIGHRG-------NEPRL--------
-------VNGHQRGSSGGAADLLAGE-SPL--------------------------RTKR
YFSELSALEYFIVRHVAVLSMQ----PLLDGEYTLE-------DLLGLIE------QRK-
--QT-----FW--GKVSRAL-RGDA--GV--KKK--GIFGVPLETLVEREGAESTNGVGP
GALRVPAIVDDCVSAMKQMDMSVEGVFRKNGNIKRLKETAEAIDAN--QTPDLNRENPVQ
VAALLKKFLREMPEPLLTYKLQKLFIISQKIVDDERRRRVLHLTCCLMPKSHRDTMEVLF
SFLKWAASFSQVDEESGSKMDIHNLATVMAPNILY-------------------AKEK-A
P------GA-----------RTPQVPQVDDSFLAIEAVNTLIEYNDLFCQ----------
---------VPEDLQSILTDTNLHG---SSAEL--TTKEILSRYGHIAKGQ---VQKQTV
AAPDAPVR-SPASASNSL-GP--VA-TRVDVDPYQANAWQKQSSVRPV--QNI------V
SATSTSAN---EFNFGVPNSPYA-RDRAGSADSGGSHGGAAG--GRQSYQPRA--GQMGV
AG---
>XP_022501222_Fonsecaea_nubica
------------------------------------------------------------
------------------------------------------------------------
------------------------------------------------------------
------------------------------------------------------------
-----------------------MAAPLDELHQGNSGNMRYTIGTSRNQNELSP---QNS
NG------QYP-------------------------------------------------
------------------------------------------------------------
------------------------------------------------------------
---------------------------------------Y-TPPTQANGNA----NEVPY
DS------------------DARYSSD-SRTGRKRSVG----------------------
----------------------GQG--ERSRSRTNGSA-GKSS-NSGTRQCRKCGEPL--
-------------------TGQFVRALGGTFHLDCFKCADCGQIVASKFFPVDAED--G-
----SG-------QFPLCETDYFRRLDLLCFECGGALRGSYITALDRKYHIEHFTCSVCP
TVFGAQDSYYEHDGRVYCHYHYSTQFAQRCNGCQTAILKQFVEIFRNGQNQHWHPECYMI
HKFWNVRLAQSEAVVER---------------------RDMHAPVTED------------
---------------ERETVKEDEEKMEDKVYRIWSTLSTFEESSASCISDMLLHVSNGV
YVDGVIVARKFIWHVDILFGAIDTLAALIIK-----------------------------
-----------AQLK--------------------ELAYGREAKLLCKKVVAFFTLLSKT
QETGVRKLG-VTQELLSLVTGLAHYLKLLIRIGLQGALKLEREKGSPEGLHAFLDELADL
ETIK--EQEM---------KSLDLQESVAGLASQESDCCSACMEPIDDECVMIYGRRWHV
KPRHLTCSVCQRDL--------TSD-----LGIAMYNEREEKVYCVDHAKR---TP--DT
VSG-------FAHVTKLQQYVFLLRVALARLLEVLKSGGTLPHTS---------------
------DDPNLTPYKT---NEGHHISGSGEPVMPHQMMGSRSRSYAGTSS--QQQSSLEQ
---TVGEMKRLRSTRNERALSTTFRK-ARESRILYDGAG---------------------
-----------------------------------------------VRPGSE-------
---GAEGHDH--RNPGGF----EIVQ--EKDLDGRMK----------SELTFN-------
NQEGLTLDDIPRIVAAEQAKEQRP-NAFRHAGTNLIGHRG-------NEPRL--------
-------VNGHQRNSSGGGADLLAGE-NPL--------------------------RTKI
YFSELSALEYFIVRHVAVLSMQ----PLLDGEYTLE-------DLLGLIE------QRK-
--QT-----FW--GKVSRAL-RGDA--GV--KKK--GTFGVPLEVLVEREGAESTNGVGP
GALTVPAIVDDCVSAMKQMDMSVEGVFRKNGNIKRLKETAEAIDAN--QTPDLNRENPVQ
VAALLKKFLREMPEPLLTYKLQKLFITSQKIVDDERRRRVLHLTCCLMPKSHRDTMEVLF
SFLKWAASFSQVDEESGSKMDIHNLATVMAPNILY-------------------AKEK-A
P------GA-----------RQPQVPQVDESFLAIEAVNTLIEYNDLFCQ----------
---------VPEDLQSILTDTNLHG---IPAEL--TTKEILSRYGHIAKGQ---VQRQTA
AAPDAPVR-SPVSASNSL-GP--VA-TRVDVDPYQATAWQKQSSVRPV--QNM------A
SATSTPAH---EFNFGVPNSPYA-RDRAGSADSSGSRGGGPG--GRQSYQPRP--GQMGV
AG---
>XP_013287674_Fonsecaea_pedrosoi
------------------------------------------------------------
------------------------------------------------------------
------------------------------------------------------------
------------------------------------------------------------
-----------------------MAAPLDELHQGNSGNMRYTIGTSRNQNELAP---QNS
NG------QYP-------------------------------------------------
------------------------------------------------------------
------------------------------------------------------------
---------------------------------------Y-TPPTQANGNT----NEVPY
DS------------------DARYSSD-SRTGRKRSVG----------------------
----------------------GQG--ERSRSRTNGSA-GKSS-NSGTRQCRKCGEPL--
-------------------TGQFVRALGGTFHLDCFKCADCGQIVASKFFPVDAED--G-
----SG-------QFPLCETDYFRRLDLLCFECGGALRGSYITALDRKYHIEHFTCSVCP
TVFGAQDSYYEHDGRVYCHYHYSTQFAQRCNGCQTAILKQFVEIFRNGQNQHWHPECYMI
HKFWNVRLAQSEAVVER---------------------RDMHAPVTED------------
---------------ERETVKEDEEKMEDKVYRIWSTLSTFEESSASCISDMLLHVSNGV
YVDGVIVARKFIWHVDILFGAIDTLAALIIK-----------------------------
-----------AQLK--------------------ELAYGREAKLLCKKVVAFFTLLSKT
QETGVRKLG-VTQELLSLVTGLAHYLKLLIRIGLQGALKLEREKGSPEGLHAFLDELADL
ETIK--EQEM---------KSLDLQESVAGLASQESDCCSACMEPIDDECVMIYGRRWHV
KPRHLTCSVCQRDL--------TSD-----LGIAMYNEREEKVYCVDHAKR---TP--DT
VSG-------FAHVTKLQQYVFLLRVALARLLEVLKSGGTLPHTS---------------
------DDPNLTPYKT---NDGHHISGSGEPVMPHQMMGSRSRSYAGTSS--QQQSSLEQ
---TVGEMKRLRSTRNERALSTTFRK-ARESRILYDGAG---------------------
-----------------------------------------------VRPGSE-------
---GAEGHDH--RNPGGF----EIVQ--EKDLDGRMK----------SELTFN-------
NQEGLTLDDIPRIVAAEQAKEQRP-NAFRHAGTNLIGHRG-------NEPRL--------
-------VNGHQRNSSGGGADLLAGE-HPL--------------------------RTKR
YFSELSALEYFIVRHVAVLSMQ----PLLDGEYTLE-------DLLGLIE------QRK-
--QT-----FW--GKVSRAL-RGDA--GV--KKK--GTFGVPLEVLVEREGAESTNGVGP
GALTVPAIVDDCVSAMKQMDMSVEGVFRKNGNIKRLKETAEAIDAN--QTPDLNRENPVQ
VAALLKKFLREMPEPLLTYKLQKLFITSQKIVDDERRRRVLHLTCCLMPKSHRDTMEVLF
SFLKWAASFSQVDEESGSKMDIHNLATVMAPNILY-------------------AKEK-A
P------GA-----------RQPQVPQVDESFLAIEAVNTLIEYNDLFCQ----------
---------VPEDLQSILTDTNLHG---VSAEL--TTKEILSRYGHIAKGQ---VQRQTV
AAPDAPVR-SPVSASNSL-GP--VA-TRVDVDPYQATAWQKQSSVRPV--QNM------A
SATSTPAH---EFNFGVPNSPYA-RDRAGSADSSGSRGGGPG--GRQSYQPRP--GQMGV
TG---
>XP_007759547_Cladophialophora_yegresii
------------------------------------------------------------
------------------------------------------------------------
------------------------------------------------------------
------------------------------------------------------------
-----------------------MAAPLDELHQGNTGTTRYIIGAPRNQPESAP---HNS
NG------QYN-------------------------------------------------
------------------------------------------------------------
------------------------------------------------------------
---------------------------------------Y-NPPNPTNGNANSNVNDAPY
ES------------------DGRYSSD-SRTGRKRSLG----------------------
----------------------GPN--ERSRSRTNGSN-GK-S-DSRVRQCKKCGEAL--
-------------------TGQFVRALGGTFHLDCFKCADCGQIVASKFFPVDAED--G-
----SG-------QFPLCETDYFRRLDLLCFECGGALRGSYITALDRKYHIEHFTCSVCP
TVFGAQDSYYEHDAKVYCHYHYSTQFAQRCNGCQTAILKQFVEIFRNGQNQHWHPECYMI
HKFWNVRLAQNEQEGAR---------------------KDIDAPVTED------------
---------------EREAVKEDEEKMEDKVYRIWSTLSTFEESSASCISDMLLHVSNGV
YVDGVIVARKFIWHVDILFGAIDTLGALVVK-----------------------------
-----------AELK--------------------ELAYAREAKLLCKKVVAFFTLLSKT
QETGVRKLG-VTQELLSLVTGLAHYLKLLIRIGLQGALKLEREKGSPEGLHAFLDELADL
ETIK--EQEM---------KSIDLQESVAGLASQESDCCSACMEPIDDECVMIYGRRWHA
RPPHLTCSVCQRDL--------TGE-----LGSAMYNEREERVYCIDHARR---TS--ET
VTG-------FAHVTKLQQYVFLLRVALARLLEVLKSGGTLPHTS---------------
------DDPNLTPYDT---NEGHHVTPAGEHSRPVQKMGSRSRSYAGTSI--QQESSLEQ
---TVGEMKRLRSTRNERTLSTTFRK-ARESKILYGPTG---------------------
-----------------------------------------------VRPGSE-------
---GTDGPDN--RNPGGF----QIVQ--EKDLDGRVR----------PELTFG-------
NQEGLTLDDIPRIVAAEQAKEQRP-NAFRHAGTNLIGHRG-------NEPRL--------
-------VNGHSRGTSGAGADLLSGE-NPL--------------------------RTKR
YFSELSALEYFIVRHVAVLSMQ----PLLDGEYTLE-------DLLGLIE------QRK-
--PT-----FW--GKVSRAL-RGDG--GV--KKK--GIFGVPLETLVEREGAESTNGVGP
GALRVPAIVDDCVSAMKQMDMSVEGVFRKNGNIKRLKEAAEAIDAN--QTPDLNRENPVQ
VAALLKKFLREMPEPLLTYKLQKLFIISQKIADDERRRRVLHLTCCLMPKSHRDTMEVLF
SFLKWAASFSQVDEESGSKMDIHNLATVMAPNILY-------------------AKEK-A
A------GA-----------R-PNVPQVDESFLAIEAVNTLIEYNDYFCQ----------
---------VPEDLQSILTDTGLHG---GSAEL--TTKEILSRYGHIAKGQ---VQRQTA
SAADAPIR-SPASGSTPV-GP--VA-TRVDVDPYQATAWQKQSSVRPV--QNM------A
SATSAPAN---DFHFATPKSPYA-RDRAGSADSSGSHGAQPQPVGRQSYQTRP--GQMGV
SG---
>XP_016240674_Exophiala_spinifera
------------------------------------------------------------
------------------------------------------------------------
------------------------------------------------------------
------------------------------------------------------------
-----------------------MAAPLEGLPQGNPGTTRYTIGAPRQQNE--PLQQTSS
NG----TSQNN-------------------------------------------------
------------------------------------------------------------
------------------------------------------------------------
---------------------------------------AYGQ-TQANGNA----NDTSY
DS------------------DTRYSTE-SRTGRKRSRG----------------------
----------------------GRGGSERSRSRTNGSS-GKSP-GAAQRTCKKCGEPL--
-------------------TGQFVRALGGTFHLDCFKCADCGQIVASKFFPVDADD--G-
----SG-------QFPLCETDYFRRLDLLCFECGGALRGSYITALDRKYHIEHFTCSVCP
TVFGAQDSYYEHDGKVYCHFHYSTQFAQRCNGCQTAILKQFVEIFRNGQNQHWHPECYMI
HKFWNVRLSQSGTAPER---------------------KDINAPVTED------------
---------------EREQVKEDEEKMEDKVYRIWSTLSTFEESSASCISDMLLHVSNGV
YVDGVIVARKFIWHVDILFGAIDTLSILVTT-----------------------------
-----------SGLK--------------------ELAYGREAKLLCKKVVAFFTLLSKT
QETGVRKLG-VTQELLSLVTGLAHYLKLLIRIGLQGALKLERERGSPEGLHAFLDELADL
ETIK--EQEM---------KSLDLSESVAGLASQESDCCSACMEPIDDECVMIYGRRWHA
KPPHLACSVCQRDL--------TTD-----LQYAVYSEKEDKVYCGDHSRR---VH--DP
VSG-------FSHVTKLQQYVFLLRVALARLLEVLKSGGTLPHTS---------------
------DDPNLTPYNT---IEGHRVSPTGEKLAAQPKMGSRSRSYAGASS-HQEESSLEQ
---TVGEMKRLRSTRNERTLSTTFRK-ARESRVLYGPSG---------------------
-----------------------------------------------ARPGSE-------
---GGDDPDG--RGRGNF----QIVE--ERDVDGRMR----------PELSFG-------
NQDGLTLDDIPRIVAAEQAKEQRP-NAFRHAGTNLIGHRG-------NEPRL--------
-------VNGHQRGAS-AGNDLLAGEPSPL--------------------------RTKG
YFSELSALEYFIVRHVAVLSMQ----PLLEGEYTLE-------DLLGLIE------TRK-
--QT-----FW--GKVSRAL-RNDG--KT--KKK--GIFGIPLETLVEREGAESTNGVGP
GALRVPAIVDDCVSAMKQMDMSVEGVFRKNGNIKRLKEASEAIDTN--QTPDLNRENPVQ
VAALLKKFLREMPEPLLTFKLHKLWITSQKIVDEERRRRVLHLTCCLMPKSHRDTMEVLF
SFLKWAASFSQVDEESGSKMDIHNLATVMAPNILY-------------------AKEK-S
P------NA-----------KQPHVPQVDESFLAIEAVNTLIEYNDYFCQ----------
---------VPEDLQSILSDSSLHA---GTAEI--TTKEILSRYGHIAKGQ---VQRQTV
QPADAPIR-SPVSASNSI-GP--VA-TRVDVDPSQATAWQKQSSVRPV--QNT------S
TAASGLHN---DFNFSAPSSPYV-RDRANSSGSGGSHGGTPS--GRHSFQPRP--GQMGI
AG---
>XP_016258634_Exophiala_oligosperma
------------------------------------------------------------
------------------------------------------------------------
------------------------------------------------------------
------------------------------------------------------------
-----------------------MAAPLEGLPQGNPGTTRYTIGTPRQQNE--PLQQTSS
NG----TSQYN-------------------------------------------------
------------------------------------------------------------
------------------------------------------------------------
---------------------------------------AYGQ-NQANGNT----NDASY
DS------------------DARHSTE-SRTGRKRSFG----------------------
----------------------GPGGSERSRSRTNGSS-GKSP-GAAVRTCKKCGEPL--
-------------------TGQFVRALGGTFHLDCFKCADCGQIVASKFFPVDAED--G-
----SG-------QFPLCETDYFRRLDLLCFECGGALRGSYITALDRKYHIEHFTCSVCP
TVFGAQDSYYEHDGKVYCHFHYSTQFAQRCNGCQTAILKQFVEIFRNGQNQHWHPECYMI
HKFWNVRLSQSGSVAER---------------------KDISAPVTED------------
---------------EREQVKEDEEKMEDKVYRIWSTLSTFEESSASCISDMLLHVSNGV
YVDGVIVARKFIWHVDILFGAIDTLATLVTA-----------------------------
-----------SGLK--------------------ELAYGREAKLLCKKVVAFFTLLSKT
QETGVRKLG-VTQELLSLVTGLAHYLKLLIRIGLQGALKLERERGSPEGLHAFLDELADL
ETIK--DQEM---------KSLDLSESVAGLASQESDCCSACMEPIDDECVMIYGRRWHA
KPPHLTCSVCQCDL--------TTD-----LQYAVFSEKEDKVYCGDHARR---VH--DP
VSG-------FSHVTKLQQYVFLLRVALARLLEVLKSGGTLPHTS---------------
------DDPNLTPYNT---TEGHRVSPTGEKLAPQPKMGSRSRSYAGASS-QQQESSLEQ
---TVGEMKRLRSTRNERTLSTTFRK-ARESKVLYGPSG---------------------
-----------------------------------------------ARPGSE-------
---GGEDPEG--RGRGGF----QIVE--ERDVDGRMR----------PELTFG-------
NQDGLTLDDIPRIVAAEQAKEQRP-NAFRHAGTNLIGHRG-------NEPRL--------
-------VNGHQRGAS-AGNDLLAGEPSPL--------------------------RTKI
YFSELSALEYFIVRHVAVLSMQ----PLLEGEYTLE-------DLLGLIE------TRK-
--QT-----FW--GKVSRAL-RNDS--KT--KKK--GIFGIPLETLVEREGAESTNGVGP
GALRVPAIVDDCVAAMKQMDMSVEGVFRKNGNIKRLKEASEAIDTN--QTPDLNRENPVQ
VAALLKKFLREMPEPLLTFKLHKLWITSQKIVEEERRRRVLHLTCCLMSKGHRDTMEVLF
SFLKWAASFSQVDEESGSKMDIHNLATVMAPNILY-------------------AKEK-S
P------NA-----------KQPHVPQVDDSFLAIEAVNTLIEYNDYFCQ----------
---------VPEDLQSILSDSSLHA---GTAEI--TTKEILSRYGHIAKGQ---IQKQTV
QPADGSMR-SPVSASNSI-GP--VA-TRVDVDPSQATAWQKQSSVRPV--QNT------T
TAAPGSHN---DFNFSAPNSPYV-RDRAGSSGSGGSHGGTPS--GRQSFQPRP--GQMGI
AG---
>XP_013311954_Exophiala_xenobiotica
------------------------------------------------------------
------------------------------------------------------------
------------------------------------------------------------
------------------------------------------------------------
-----------------------MAAPLEELPQGNPGTTRYTIGAPRPQNE--PPQRTSS
NG----NGQYN-------------------------------------------------
------------------------------------------------------------
------------------------------------------------------------
---------------------------------------GYGQ-HQAIGNP----NDAQY
DS------------------DARYSTE-SRTGRKRSLG----------------------
----------------------GPGGSERSRSRTNGSS-GKSP-GATVRTCKKCGEPL--
-------------------TGQFVRALGGTFHLDCFKCADCGQIVASKFFPVDAED--G-
----SG-------QFPLCETDYFRRLDLLCFECGGALRGSYITALDRKYHIEHFTCSVCP
TVFGAQDSYYEHDGKVYCHFHYSTQFAQRCNGCQTAILKQFVEIFRNGQNQHWHPECYMI
HKFWNVRLAQNGAISER---------------------KDINAPVTDD------------
---------------EREQVKEDEEKMEDKVYRIWSTLSTFEESSASCISDMLLHVSNGV
YVDGVIVARKFIWHVDILFGAIDTLASLVVA-----------------------------
-----------AGLK--------------------ELAYGREAKLLCKKVVAFFTLLSKT
QETGVRKLG-VTQELLSLVTGLAHYLKLLIRIGLQGALKLERERRSPEGLHAFLDELSDL
ETIK--EQEL---------KSLDLAESVAGLANQESDCCSACMEPIDDECVMIYGRRWHA
KPSHLTCSVCQRDL--------TTD-----LALAVYSEKEDKAYCVEHSRR---LQ--DP
VSG-------FSYVTKLQQYVFLLRVALARLLEVLKSGGTLPHTS---------------
------DDPNLTPYNT---TEGHRVSPTGEKVTSRQMMGSRSRSYAGASS-QQQESSLEQ
---TVGEMKRLRSTRNERTLSTTFRK-ARESKVLYGPTG---------------------
-----------------------------------------------VRPGSE-------
---AGDGQEG--RNRGGF----QIVE--ERDLDGRMR----------PELTFG-------
NQDGLTLDDIPRIVAAEQAKEQRP-NAFRHAGTNLIGHRG-------NEPRL--------
-------VNGHQRGTS-GGNDLLAGEPSPL--------------------------RTKR
YFSELTALEYFIVRHVAVLSMQ----PLLEGEYTLE-------DLLGLIE------TRK-
--QT-----FW--GKVSRAL-RNDG--KT--KKK--GIFGIPLETLVEREGAESTNGVGP
GALRVPAIVDDCVSAMKQMDMSVEGVFRKNGNIKRLKEASEAIDSN--QTPDLNRENPVQ
VAALLKKFLREMPEPLLTFKLHKLWITSQMIEDEERRRRVMHLTCCLMPKSHRDTMEVLF
SFLKWAASFSQVDEESGSKMDIHNLATVMAPNILY-------------------AKEK-S
P------NA-----------RQPQVPQVDDSFLAIEAVNTLIEYNDYCCQ----------
---------VPEDLQSILTDSSLHA---GTAEI--TTKEILSRYGHIARGQ---VQKQTV
QPADAPIR-SPASASSSI-GP--VA-TRVDVDPYQATAWQKQSSVRPV--QNI------A
SATSAPKN---DFNFSAPNSPYA-RDRAGSSGSGGSHGGTPS--GRHSFQPRP--GQMGI
AG---
>XP_007724660_Capronia_coronata
------------------------------------------------------------
------------------------------------------------------------
------------------------------------------------------------
------------------------------------------------------------
-----------------------MAAPVDELNQGNAATIRYTIGAPRDQSQ--PGQQTSS
NA------QYS-------------------------------------------------
------------------------------------------------------------
------------------------------------------------------------
---------------------------------------PYGPPTQTNGNG----NDTQY
DS------------------DARYSTD-SRTGRKRSLG----------------------
----------------------GAGTSERSRSRTNGST-GKSS-NTAVRICKKCGEPL--
-------------------TGQFVRALGGTFHLDCFKCADCGQIVASKFFPVDADD--G-
----SG-------QFPLCETDYFRRLDLLCFKCGGALRGSYITALDRKYHIEHFTCSVCP
TIFGAQDSYYEHDGKVYCHYHYSTHFAQRCNGCQTAILKQFVEIFRNGQNQHWHPECYMI
HKFWNVRLAQSGQPPVK---------------------KDITAPVTED------------
---------------ERDIVKEEEEKMEDKVYRIWSTLSTFEESSASCISDMLLHVSNGV
YVDGVIVARKFIWHVDILFGAIDTLAALVVN-----------------------------
-----------AGLK--------------------ELAYGREAKLLCKKVVAFFTLLSRT
QETGVRKLG-VTQELLSLVTGLAHYLKLLIRIGLQGALKLERERGSPEGLHAFLDELADL
ELIK--EQEM---------KSLDLAESVAGLASQESDCCSACFEPIDDECVMIYGRRWHA
KPPHLTCSVCQKDL--------TND-----LSNAVYSEREEKVYCLDHASR---VQ--NT
VSG-------FSYVTKLQQFVFLLRVALARLLEVLKSGGTLPHTS---------------
------DDPNLTPYDT---SEGHRVSPTGEQLTPHQKMGSRSRSYAGASS--QQESSLEQ
---TVGEMKRLRSTRNERTLSTTFRK-ARESKILYGPTG---------------------
-----------------------------------------------VRPGSA-------
---SGDSQEA--RNRGGF----QIVE--ERDLDGRMR----------PELTFG-------
HQDGLTLDDIPRIVAAEQAKEQRP-NAFRHAGTNLIGHRG-------NEPRL--------
-------VNGHSRGTS-GGNDLLAGEPSPL--------------------------RTKR
FFSELSALEYFIVRHVAVLSMQ----PLLEGEYTLE-------DLLGLIE------TRK-
--QT-----FW--GKVSRAL-RNDG--KA--KKK--GIFGVPLETLVDREGAESTNGVGP
GALRVPAIVDDCISAMKQMDMSVEGVFRKNGNIKRLKEASELIDAN--QTPDLSRENPVQ
VAALLKKFLREMPEPLLTFKLQRLFIISQKITDEERRRRVLHLTCCLMPKSHRDTMEVLF
SFLKWAASFSQVDEESGSKMDIHNLATVMAPNILY-------------------AKEK-A
P------NA-----------KLPQVPQVDDSFLAIEAVNTLIEYNDYFCQ----------
---------VPEDLQSILTDTGLHT---GSAEI--TTKEILSRYGHIAKGQ---VQKQTV
QAADAPVR-SPASTTNSI-GP--VA-TRIDVDPYQATAWQKQSSVRPV--QNV------A
STTSAPTN---EFNFSAPSSPYA-RKRAGSADSAGSHTVAPT--GRHSYQSKP--GQVGI
AG---
>XP_007737472_Capronia_epimyces
------------------------------------------------------------
------------------------------------------------------------
------------------------------------------------------------
------------------------------------------------------------
-----------------------MAAPVDEPHQRDSGTIRYTIGAPQDQNQ--PVQQTSS
NA------QYS-------------------------------------------------
------------------------------------------------------------
------------------------------------------------------------
---------------------------------------PYSQPTQTNGHP----NDVQY
DS------------------DARYSTE-SRTGRKRSLG----------------------
----------------------GAGGSERSRSRTNGSA-GKSP-NTAVRICKKCGEPL--
-------------------TGQFVRALGGTFHLDCFKCADCGQIVASKFFPVDAED--G-
----SG-------QFPLCETDYFRRLDLLCFKCGGALRGSYITALDRKYHIEHFTCSVCP
TVFGAQDSYYEHDGKVYCHYHYSTHFAQRCNGCQTAILKQFVEIFRNGQNQHWHPECYMI
HKFWNVRLAQNGPASVK---------------------KDITAPVTED------------
---------------EREVVKEDEEKMEDKVYRIWSTLSTFEESSASCISDMLLHVSNGV
YVDGVIVARKFIWHVDILFGAIDTLAALVLH-----------------------------
-----------AGLK--------------------ELAYGREAKLLCKKVVAFFTLLSKT
QETGVRKLG-VTQELLSLVTGLAHYLKLLIRIGLQGALKLERERGSPEGLHAFLDELADL
ETIK--EQEM---------KSLDLAESVAGLASQESDCCAACLEPIDDECVMIYGRRWHA
KPPHLTCSVCQRDL--------TSD-----LFNAVYSEREDKVYCVDHASR---VQ--NT
VSG-------FSYVTKLQQYVFLLRVALARLLEVLKSGGTLPHTS---------------
------DDPNLTPYDT---TEGHRVSPTGEQVAPHQKMGSRSRSYAGASS--QQESSLEQ
---TVGEMKRLRSTRNERTLSTTFRK-ARESKILYGPTG---------------------
-----------------------------------------------VRPGSA-------
---GADSEEA--RNRGGF----QIVE--ERDLDGRMR----------PELTFG-------
NQDGLTLDDIPRIVAAEQAKEQRP-NAFRHAGTNLIGHRG-------NEPRL--------
-------VNGHHRGSS-GGNDLLAGEPNPL--------------------------RTKR
YFSELSALEYFIVRHVAVLSMQ----PLLEGEYTLE-------DLLGLIE------TRK-
--QT-----FW--GKVSRAL-RNDG--KT--KKK--GIFGVPLETLIEREGAESTNGVGP
GALRVPAIVDDCVAAMKQMDMSVEGVFRKNGNIKRLKESSELIDAN--QTPDLSRENPVQ
IAALLKKFLREMPEPLLTFKLQRLFIISQKIADEERRRRILHLTCCLMPKSHRDTMEVLF
SFLKWAASFSQVDEESGSKMDIHNLATVMAPNILY-------------------AKEK-A
P------NA-----------KLPQIPQVDDSFLAIEAVNTLIEYNDYFCQ----------
---------VPEDLQSILTDTGLHT---GSAEI--TTKEILSRYGHIAKGQ---IQKQSV
QSADAPVR-SPASASNSI-GP--VA-TRVDVDPYQATAWQKQSSVRPV--QNM------A
SATSASAN---DFNFSAPTSPYA-RKRAGSSDSTGSYGGAPT--GRQSYQPKP--GQMGI
AG---
>XP_009159916_Exophiala_dermatitidis
------------------------------------------------------------
------------------------------------------------------------
------------------------------------------------------------
------------------------------------------------------------
-----------------------MAAPVDDPQQGNPGVTRYTIGAPRDQSQ--PGQQTSS
NA------QYS-------------------------------------------------
------------------------------------------------------------
------------------------------------------------------------
---------------------------------------PYGQPVQSNGSP----NDAQY
DS------------------DARYSTD-SRTGRKRSPG----------------------
----------------------GTGNSARSRSRTNGSA-GKSP-SRSVRTCKKCGEAL--
-------------------TGQFVRALGGTFHLDCFKCADCGQIVASKFFPVDAED--G-
----SG-------QFPLCETDYFRRLDLLCFKCGGALRGSYITALDRKYHIEHFTCSVCP
TVFGAQDSYYEHDGQVYCHYHYSTHFAQRCNGCQTAILKQFVEIFRNGQNQHWHPECYMI
HKFWNVRLGQNGPVAVK---------------------KDIDAPVTED------------
---------------EREMVKEDEDKMEDKVYRIWSTLSTFEESSASCISDMLLHVSNGV
YVDGVIVARKFIWHVDILFGAIDTLAALVVK-----------------------------
-----------AGLK--------------------ELAYGREAKLLCKKVVAFFTLLSRT
QETGVRKLG-VTQELLSLVTGLAHYLKLLIRIGLQGALKLERERGSPEGLHAFLDELADL
ETIK--EQEM---------KSLDLTESVAGLASQESDCCSACFEPIDDECVMIYGRRWHL
KPPHLACIVCQRDL--------TTD-----LPQAVYSERDEKVYCVDHAGR---AQ--DT
VSG-------FSHVTKLQQYVFLLRVALARLLEVLKSGGTLPHTS---------------
------DDPNLTPYDT---TEGHRVSPIGEQMTPHQKMGSRSRSYAGASS--QPESSLEQ
---TVGEMKRLRSTRNERALSTTFRK-ARESKVLYGPGG---------------------
-----------------------------------------------VRPGSA-------
---GGDSQEA--RNRGGF----QIVE--ERDLDGRMR----------PELTFG-------
NQDGLTLDDIPRIVAAEQAKEQRP-NAFRHAGTNLIGHRG-------NEPRL--------
-------VNGHHRASS-LGNDLLAGEPNPL--------------------------RTKR
YFSELSALEYFIVRHVAVLSMQ----PLLEGEYTLE-------DLLGLIE------TRK-
--QT-----FW--GKVSRAL-RNDG--KT--KKK--GIFGVPLETLVEREGAESTNGVGP
GALRVPAIVDDCVSAMKQMDMSVEGVFRKNGNIKRLKETSELIDSN--QTPDLNRENPVQ
VAALLKKFLREMPEPLLTFKLQKLFIISQKIPEEERRRRILHLTCCLMPKSHRDTMEVLF
SFLKWAASFSQVDEESGSKMDIHNLATVMAPNILY-------------------AKDK-T
P------NA-----------KQPAVPQVDDSFLAIEAVNTLIEYNDYFCQ----------
---------VPEDLQSILTDTGLHT---GSAEL--TTKEILSRYGHIAKGQ---IQKQTV
QAADAPVH-SP-SSTNSI-GP--VA-TRVDVDPSQATAWQKQSSVRPV--QNV------A
STTSGPAN---EFNFGTPNSPYA-RKRAGSNDSAGSHGAAPT--GRQSYQPRP--GQMGI
AG---
>XP_013256909_Exophiala_aquamarina
------------------------------------------------------------
------------------------------------------------------------
------------------------------------------------------------
------------------------------------------------------------
-----------------------MAGLYEDQHQGNPANTRYTIGTPWSPHD--PTH-LPS
NG------QYP-------------------------------------------------
------------------------------------------------------------
------------------------------------------------------------
---------------------------------------P--QNNPPSGNP----NDAQY
DS------------------DARYSSD-SRTGRKRSQG----------------------
----------------------GPGPNERSRSRTNGST-GKSS-NSGMRTCKKCGEPL--
-------------------TGQFVRALGGTFHLDCFKCADCGQIVASKFFPVDADD--G-
----SG-------QFPLCETDYFRRLDLLCFDCGGALRGSYITALDRKYHIEHFTCSICP
TVFGAQDSYYEHDGRVYCHFHYSTQFAQRCNGCQTAILKQFVEIFRNGQNQHWHPECYMI
HKFWNVRLSQSGQVPQK---------------------IDISAPVRED------------
---------------QRESIKEDEEKMEEKVYRIWSTLSTFEESSASCISDMLLHVSNGV
YVDGVIVARKFIWHVDILFGAIDTLAALVVR-----------------------------
-----------AGLK--------------------ELAYGREAKLLCKKVVAFFTLLSKT
QETGVRKLG-VTQELLSLVTGLAHYLKLLIRIGLQGALKLERERGSAEGLHAFLDELADL
ETIK--EQEM---------KSLDLSESVAGLASQESDCCASCLDPIDDECVMFYGRRWHA
RPPHLLCSVCQRDL--------TND-----LSNALYSERDEKVYCVEHGRR---TQ--DA
FSG-------FSHVTKLQQYVFLLRVALARLLEVLKSGGTLPHTS---------------
------DDPNLTPYNT---TEGHRVSPTGDQFTREQKMGSRSRSFAGSSTQQQQESSLEQ
---TVGEMKRLRSTRNERTLSTTFRK-ARESKVLYGPSG---------------------
-----------------------------------------------IL--SE-------
---PSEGPDA--RNRGGF----QIVE--ERDLDGRMR----------TELTFG-------
NQDGLTLDDIPRIVAAEQAKEQRP-NAFRHAGTNLIGHRG-------NEPRL--------
-------VNGHQRATS-GGNDLLAGEPSPL--------------------------RTKR
YFSELSALEYFIVRHVAVLSMQ----PLLEGEYTLE-------DLLGLIE------TRK-
--QT-----FW--GKVSRAL-RNEP--KT--KKK--GIFGIPLETLVDREGAESTNGIGP
GALRVPAIVDDCISAMKQMDMSVEGVFRKNGNIKRLKEAAELIDNN--QTPDLSRENPVQ
VAALLKKFLRAMPEPLLTYKLQKLFITSQKIEDEERRRRVLHLTCCLMPKGHRDTMEVLF
SFLKWTASFSQVDEESGSKMDIHNLATVMAPNLLY-------------------AKEK-A
A------NG-----------KQPIVPQVDDSFLAIEAVNTLIEYNDYLCQ----------
---------VPEDLQSILTDTGLHN---GPAEL--TTKEILSRYGHIAKGQ---VQKQTV
QGPDGPVH-SPSSASNSMGGP--VA-TRVDVDPSQATAWQKQSSVRPV--QNI------S
SGLSAPQN---DFNFSAPNSPYA-RNRAGSSGSGGSQGATPG--GRQSYQQKH--GQMGI
PG---
>XP_016223599_Exophiala_mesophila
------------------------------------------------------------
------------------------------------------------------------
------------------------------------------------------------
------------------------------------------------------------
-----------------------MAGPYEEPRQGNPGSARYPTGPQWSPND--LVQSPPP
NG----THPSN-------------------------------------------------
------------------------------------------------------------
------------------------------------------------------------
---------------------------------------PYSHQSQSNGNP----NDTQY
DS------------------DARYSSD-SRTGRKRSQG----------------------
----------------------GPGQGERSRSRTNGSN-GRSS-NSGTRTCKKCGESL--
-------------------TGQFVRALGGTFHLDCFKCADCGQIVASKFFPVDAED--G-
----SG-------QFPLCETDYFRRLDLLCFDCGGALRGSYITALDRKYHIEHFTCSVCP
TVFGAQDSYYEHDGKVYCHYHYSTQFAQRCNGCQTAILKQFVEIFRNGQNQHWHPECYMI
HKFWNVRLSQSSQVPEQ---------------------LDINAPVSVD------------
---------------QREVIKEDEEKMEEKVYRIWSTLSTFEESSASCISDMLLHVSNGV
YIDGVIVARKFIWHVDILFGAIDTLASLVLD-----------------------------
-----------ANLK--------------------ELAYGREAKLLCKKVVAFFTLLSKT
QETGVRKLG-VTQELLSLVTGLAHYLKLLIRIGLQGALKLERERGSSEGLHAFLDELADL
ETIK--EQEM---------KSLDLSDSVAGLANQESDCCAQCYEPIDDACVMFYGRRWHA
KPSHLACNACQRDL--------IPE-----LPNALYSEREEKAYCMEHGRR---SQ--DA
ATG-------FSPVTKLQQYVFLLRVALARLLEVLKSGGTLPHTS---------------
------DDPNLTPYNT---TEGHRVSPAGDQMSPHHVMGSRSRSYAGTSS--QQESSLEQ
---TVGEMKRLRSTRNERTLSTTFKK-ARESTVLYGSGG---------------------
-----------------------------------------------TRPAS--------
----SEGQDN--RNRGGF----QIVE--ERDLDGRVR----------PELTFG-------
NQDGLTLDDIPRIVAAEQAKEQRP-NAFRHAGTNLIGHRG-------NEPRL--------
-------INGHSRVTS-GGNDFLAGEPSPL--------------------------RTKR
FFSELSALEYFIVRHVAVLSMQ----PLLEGEYTLE-------DLLGLIE------TRK-
--PT-----FW--GKVSRAL-RNDG--KS--KKK--GIFGIPLETLVEREGAESTNGVGP
GALRVPAIVDDCISAMKQMDMSVEGVFRKNGNIKRLRECAEAIDSN--QSPDLSRDNPVQ
VAALLKKFLREMPEPLLTFKLQKLFIASQRIANDERRRRVLHLTCCLMPKSHRDTMEVLF
AFLKWASSFSQVDEESGSKMDIHNLATVMAPNILY-------------------AKEK-A
P------NA-----------KQP-LPQVDESFLAIEAVDLLIEFNDYFCQ----------
---------VPEDLQSILTDTGLHN---GPAEL--TTKEILSRYGHIAKGQ---IQKQPV
QGADAPVH-SPSSATNSIGGP--VA-TRVDMDPYQANAWQKQSSVRPVHPQNL------A
----GPQT---EFNFSAPNSPYA-RNRAGSSGSAGSQSGTPG--GRQSYQHKP--GQMGI
AS---
>XP_013268613_Rhinocladiella_mackenziei
------------------------------------------------------------
------------------------------------------------------------
------------------------------------------------------------
------------------------------------------------------------
-----------------------MATPLDELRQGNPGTTRYIIGASRNQNQNEPSQQTSS
MG------QFN-------------------------------------------------
------------------------------------------------------------
------------------------------------------------------------
---------------------------------------QYGQPNQANGNS----NDAQY
DS------------------DARYSTD-SRTGRKRSLG----------------------
----------------------GPGASERSRSRTNGST-GKSS-NTAVRTCKKCGEAL--
-------------------TGQFVRALGGTYHLDCFKCADCGQIVASKFFPVDAED--G-
----SG-------QFPLCETDYFRRLDLLCFECGGALRGSYITALDRKYHIEHFTCSVCP
TVFGAQDSYYEHDGKVYCHYHYSTQFAQRCNGCQTAILKQFVEIFRNGQNQHWHPECYMI
HKFWNVRLAQSGQEADK---------------------KDVNAPVTED------------
---------------EREQVKEDEEKMEDKVYRIWSTLSTFEESSASCISDMLLHVSNGV
YVDGVIVARKFIWHVDILFGAIDSLAALVVN-----------------------------
-----------AGLR--------------------ELAYGREAKLLCKKVVAFFTLLSKT
QETGVRKLG-VTQELLSLVTGLAHYLKLLIRIGLQGALKLERERGSPEGLHAFLDELADL
ETIK--EQEM---------KSLDLTESVAGLASQESDCCSSCLEPIDDECVMIYGRRWHA
KPPHLTCSVCQRDL--------TNI-----LSDAVYSEREEKVYCVDHSRR---VP--DT
VAG-------FSHVTKLQQYVFLLRVALARLLEVLKSGGTLPHTS---------------
------DDPNLTPYNT---TEGHRVSPTGEQINPHQKMGSRSRSYAGASS--QQESSLEQ
---TVGEMKRLRSTRNERTLSTTFRK-ARESKVLYGPTG---------------------
-----------------------------------------------VRPGSA-------
---GADDQDG--RNRGGF----QIVE--ERDLDGKMR----------PELTFG-------
NQDGLTLDDIPRIVAAEQAKEQRP-NAFRHAGTNLIGRRG-------NEPRL--------
-------VNGHQRGTS-GGNDLLSGEPNPL--------------------------RTKR
YFSELSALEYFIVRHVAVLSMQ----PLLEGEYTLE-------DLLGLIE------TRK-
--QT-----FW--GKVSRAL-RNDG--KT--KKK--GIFGVPLETLVEREGAESTNGVGP
GALRVPAIVDDCVSAMKQMDMSVEGVFRKNGNIKRLKEATEMIDAN--QTPDLSRENPVQ
IAALLKKFLRDMPDPLLTFKLQKLFIISQKISDEERRRRVLHLTCCLMPKSHRDTMEVLF
SFLKWTASFSQVDEESGSKMDIHNLATVMAPNILY-------------------AKEK-T
Q------NA-----------RQPQVPQVDDSFLAIEAVNTLIEYNDYFCQ----------
---------VPEDLQSILIDTSLHV---GSAEL--TTKEILSRYGHIAKGQ---VQKQSV
QAPDAPAR-SPVSASNSI-GP--VA-TRVDVDPYQATAWQKQSSVRPV--QNM------A
SSISAPTN---EFAFSAPNSPYA-RNRAGSSGSAGSHTGTPS--GRQSYQLKP-AGQMGV
TG---
>XP_018005137_Phialophora_attinorum
------------------------------------------------------------
------------------------------------------------------------
------------------------------------------------------------
------------------------------------------------------------
-----------------------MAAPYQDP---NAGTTRYTIGAPGQNQQ------HNT
NG----NANY--------------------------------------------------
------------------------------------------------------------
------------------------------------------------------------
--------------------------------------------AQQNGNA----PETQY
DS------------------DARQSTE-SRTGRKRSIG----------------------
----------------------NGEPNDRSRSRTGGSG-GRS-----VRTCKKCGEAL--
-------------------TGQFVRALGGTYHLDCFKCADCGQVVASKFFPVDAAD--G-
----SG-------QFPLCETDYFRRLDLLCYDCGGALRGSYITALDRKYHIEHFTCSVCP
TVFGSQDSYYEHEGKVYCHYHYSTQFAQRCNGCQTAILKQFVEIFRNGQNQHWHPECYMI
HKFWNVRLSTSDEASAR---------------------PHLNADVRND------------
---------------ERELVKEDEDRMELKVYRIWSILSTFEESSASCISDMLLQVSNGS
YYEGVIVARKFIWHVDILFNAVDSLASLVIK-----------------------------
-----------SGLK--------------------ELSYGREAKLLCKKVVAFFTLLSKT
QETGVRKLG-VTQELLSLVTGLAHYLKLLIRIGLQGALKLERERGTAEGLHAFLDELADL
ETIK--EQEL---------KNVDINDGVAGLAEQQSDCCASCTQPIDDECIMIYGKRWHA
KPPHLTCSVCNRDL--------SQD-----LYSARYSERDERVYCLDHAKR---AA--ET
VSG-------FSHVSKLQQYVFLLKVALARLLEVLKNSGSLPHTT---------------
------EDPNLTPYNT---DDGHR---GQDRAPPHQKMGSRSKSYAGSSK--QEGSSLEQ
---TVGEMKRLRSTRNERTLSTTFRK-ARASRIMDGPTG---------------------
-----------------------------------------------IRPGSA-------
---G----DD--PSRGQF----QIVE--ERDLDGKVR----------PELTFG-------
NQEGLTLDDIPRIVAAEQAKEQRP-NAYRHAGTALIGASN-------NAPRL--------
-------LNGHARGAS-AGNDLLSGEPSPL--------------------------RTKR
YFSELSALEYFIVRHVAVLSMQ----PLLDGHFTLE-------DLLGLIE------SRK-
--PT-----FW--GKVSRAL-RNDN--KV--KKK--GVFGVPLESLCEREGAESTHGVGP
GALRVPGIVDEAISAMKQMDMSVEGVFRKNGNIKRLREASELIDAN--QMPDLSRENAVQ
VAALLKKFLRDMPDPLLTFKLHKLWIAAQKLEDDDVRQRVLHLTCCLMPKSHRDTMEVLF
AFLRWTASFSQVDEESGSKMDAHNLATVMAPNILY-------------------ALQK-K
E------NG-----------KAAVVPQVDESFLAIETVHTLIQFNDTFSE----------
---------VPEDLQSILTDSSLHN---SSAEL--TTKEILSRYGDIVKGN---VAKQTV
QAADGPARATPSSATGSTKGPNTVA-MRVDADPSQAHAWHKQSSVRPV--QN--------
---HGPGNAKQDFDFAAPNQPYSGRQRAGSGSSQGDYNKD----NRQSYGNKP----LGV
AS---
>NP_596743_Schizosaccharomyces_pombe
------------------------------------------------------------
------------------------------------------------------------
------------------------------------------------------------
----------------------------------------------------------MS
QRDAKKDGLLYTTNGVSPTPPKRIPVP----------SRQNKIEENSTTKNFPHSRHTST
VAGTEGGSSLS-------------------------------------------------
------------------------------------------------------------
------------------------------------------------------------
---------------------------------------RRHTSAESR-------KALPN
QQQLAQS---------------------GLLNKEEQQS----------------------
----------------------------LKRSDTSVFPKAVRK-VSSSKICASCGQVI--
-------------------SGQYVRALGNIYHLECFRCHDCNSLVASKFFPIDDPT--L-
----NK-------QVPLCETDYFRRLDLLCASCGMALRGYYITALNKKFHIEHFTCSLCY
TVFGPNDSYYEYEGKVYCHYHYSTLFAARCCGCDGPILRQFVEVYRNGVSQNWHVPCHMI
YKFWNVKLCQKTSIETS---------------------KKKDSELSQS------------
---------------Q---LRKREKHLEQKIFHIWHALSYFEEYTASCISDMLLLVSNGE
FTKSVICAQKFIRYIEILFKGIDSLETILSS-----------------------------
-----------FHAK--------------------SMPYVREAKLLCKKLVSIFALLAKC
HNSDIRDVA-IVQDFLSLFTGLAHYLKLLIRISLTGGLRLEQDHACKHALPQFLQTVEEA
RFVDQEGYDS---------SSFDMPLN---LANASSDLCYVCHSALEEDCVLLGEIRCHI
GC--LSCTKCKYNN--------REN-----YDWARWNNQTKQIECYLCYTESSNVSNDEP
HPS-------FEYVSRLSQYIYLLRIALVRLYTILMEN----------------------
-------------------NDSSQRKPLS--VDPKQENVSSTVETAKQAETTASSDSFRK
YANTLNDLRHLKSSRNRKATSNETQS-SSNST----ETS---------------------
---------------------------------------------KLSKNVSE-------
---SGKDKSPHWHSHGGSITGKSIVE--QASSPLERR----------MD-AFD-------
ENRAFTLDDIPKVISEQRNREHRP-NAFRH------------------MPSYTDPSYRKN
SGAIYDKNDGTQKGLT-PKS-----EDAPI-----------------------------R
YLSDLSNLELLFTKHVAVLILH----PLVRDYYSLD-------ELMEMSD------LRK-
--GG-----FW--EKFGKAF-KGKDAEKKNVKKK--GTFGVPLEILVERNNAQSTVGTGV
GVKHIPAFIGNTLAAMKRKDMSVVGVFRKNGNIRRLKELSDMLDVSP-DSIDYEQETPIQ
LAALLKKFLRELPDPLLTFKLFGLFITSSKLESEEERMRVLHLTICLLPKGHRDTMEVIF
GFLYWVASFSHIDDEVGSKMDIHNLATVITPNILY-------------------SKSN--
-------------------------DPVDESFLAIEAVHLLIENFEKFCE----------
---------VPREISLLLDDPTLFY---NNAAW--TSKELYKRCEEI-------ISQMSL
DERNT---------------PKHTASTKRKRQPIRRVTTNLTSDVPSG--SEVADTNSLS
STT---------------------KDEASPNSDA---------------QPKPQVKPQHA
VIRDS
```
