## Supplementary material for "Coding Sequence Insertions in Fungal Genomes are Intrinsically Disordered and can Impart Functionally-Important Properties on the Host Protein": MAFFT_MSAs: XP_718654.1_blasthits_MAFFT.txt

```
>XP_718654_Candida_albicans
-----------------------------MMPPGGRKSKIRP---------PRK------
----------------SLISSS--SSSENSTTDPVIDF---DKNWSVLSSAISQIQN--K
NVSNLSYEQLYRKAYVLVLRKFGGKLYDNVANVIKTHLLTR-----REKLLSVS------
---------------------ANHDLFMQSILQEWSEHLQAMKFISDVLMYL---NKVYV
AEH---KKLLIYDLGIQLFKDYVIKY-----NNDEVGSKIVNMVIDEIAKSRTGV-----
------VITSSMYITKIINMME--LL---VEP----SGS---SDILFG--DSYYQIKFEP
KFLKSSEESLYNLSQEFVSH--NLGTKYLQLTTQFIKDEDNRVR--------F-YLPPST
YPK-LVELMNNIMIK-DKIDKMIL--SSNQGLEYWLKPVVSNIFEDTNI-----------
--ETYHYADLKMLYNLIGRFD-DEYQLLRLRLKEAIVAQG-----NSLPDYVRSSIE---
--NS--------GKKQSN-----------NS-PAFATKWIETILKYRDQLMQVWKNSFDE
NLMIEQ-----------------------TFTFAMRDFIN----------GSNKRGPA-S
-----VNAPELLSVYMDYFIKQLTKGSSSN-------KDIS-------------------
-LK--SGDQTEDLI---SNSIQFLRFIKDKDAFEANYANHFAKRFLNSKTG-------NS
PSSNKDIEEIILAKLSEE--MGTSSLDKVIKMNRDVRSSKDTTNDWKRYLN-K-QSKSTD
----LVEMELKICNVTDWPKSMTKDYKWFS--RTENEE---------------------T
PFKWPRQLRNTIKQFDEFWSNGKK-NDNKSLYWSPKFGSMDLRITY-----PSRTYEINL
STFAAIIMLLFAPQ---S--TNADGSTVSAFDEMKELTYEEILELTGIPEPELKRHLQSI
AVAPKSRLLVKVP-MSKDVNKNDVFKLNA-KFKSPSVKVKVLTVSASSSSSASSSSSSSK
NTN--------KSVAKTEQEEELEEVNANIMEGRKIEVNAAIVRILKSRQSIKHNDLIEE
LLKQLSNRFQPSIILIKQRIEDLIDKEYLKR---DTDDRNL-------------------
------------------------------------------------------------
------------------------------------------------------------
------------------------------------------------------------
------------------------------------------------------------
------------------------------------------------------------
------------------------------------------------------------
------------------------------------------------------------
------------------------------------------------------------
------------------------------------------------------------
------------------------------------------------------------
------------------------------------------------------------
------------------------------------------------------------
------------------------------------------------------------
-----------------YHYIA--------------------------------------
--
>XP_002421648_Candida_dubliniensis
-----------------------------MMPPGGRKSKIRP---------PRK------
----------------SLISSS--SSSENSTTDPVIDF---DKNWSVLSSAISQIQN--K
NVSNLSYEQLYRKAYVLVLRKFGGKLYDNVASVIRTHLLTR-----REKLLGVS------
---------------------ANHDLFMQSILQEWSEHLQAMKFISDVLMYL---NKVYV
AEH---KKLLIYDLGIQLFKDYVIKY-----NDDEVGSKIVNMVIGEITKSRTGV-----
------VITSSMYITKIINMME--LL---VEP----SGS---SDILFG--DSYYQIKFEP
KFLKSSEESLYNLSQEFVSY--NSGTKYLQLTTQFIKDEDNRVR--------F-YLPPST
YPK-LVELMNNIMIK-DKIDKMML--SSNQGLDYWLKPVVSNIFEDTNI-----------
--ETYHYTDLKMLYNLIGRFD-DEYQLLRLRLKEAIIAQG-----NSLPDYVRSSIE---
--NS--------GKKQSN-----------NS-PAFATKWIETILKYRDQLLQVWKTSFEE
NLMIEQ-----------------------TFTFAMRDFIN----------GTNKRGPA-S
-----VNAPELLSVYMDYFIKQLTKGSSSN-------KDIS-------------------
-LK--SGDQTEDLI---SNSIQFLRFIKDKDAFEANYANHFAKRFLNSKTG-------NS
PSSNKDIEEIILAKLSEE--MGTSSLDKVIKMNRDVRSSKDTTNDWKRYLN-K-QSKSAD
----LVEMELKICNVTDWPKSMTKDYKWFS--RTENEE---------------------T
PFKWPRQLRNTIKQFEEFWSNGKK-NDNKSLYWSPKFGSMDLRITY-----PSRTYEINL
STFAAIIMLLFAPQ---S--TNADGSTVSAFDEIKELTYEEILELTGIPEPELKRHLQSI
AVAPKSRLLVKIP-MSKDVNKNDVFKLNA-KFKSPSVKVKVLTVSASSSS--SSASSSSK
NSS--------KSVAKTEQEEELEEVNANIMEGRKIEVNAAIVRILKSRQSIKHNDLIEE
LLKQLSNRFQPSIILIKQRIEDLIDKEYLKR---DTDDRNL-------------------
------------------------------------------------------------
------------------------------------------------------------
------------------------------------------------------------
------------------------------------------------------------
------------------------------------------------------------
------------------------------------------------------------
------------------------------------------------------------
------------------------------------------------------------
------------------------------------------------------------
------------------------------------------------------------
------------------------------------------------------------
------------------------------------------------------------
------------------------------------------------------------
-----------------YHYIA--------------------------------------
--
>XP_002546264_Candida_tropicalis
-----------------------------MMPPGGRRSKIRP---------PRK------
----------------SLISSS--ALPENSTTEASIDF---DKNWTILANAISQIQN--K
NVSNLSYEQLYRKAYVLVLRKFGGKLYDNVTEAIKSHLLNR-----REYLVSLS------
---------------------GNHELFMQTLIQEWNDHLQSMKFISDVLMYL---NRVYV
KEH---KKLLIYDLGIMLFKDNVIKF-----NDHEIGFKVIDIVINEVTKSRLGS-----
------VITSTMYITKIINMME--LL---VES----TAS---SEYFYG--DTYYQVYFEP
KFLQSSEDTFQTLSTEYVSY--NSGTKYLQLTTQFIKDEENRVK--------F-YLPPST
YPK-LIDLMNNIMIK-DKIDKMILSP--NQGLDYWLKPVVSNIFEAANV-----------
--ETYHYADLKLLYNLVGRYDSDEYQLLRLRIKEAIIVQG-----NSLPEYVRSSIDN--
--PA--------NKKPVA----------MNS-SAFATKWIDTVLKYRDQLLLVWKNSFDE
NLMIEQ-----------------------TITFALRDFIN----------GSDKRGAKT-
-----VNAPEMLSVYMDYYIKQLTKSGSSGILK---------------------------
-----SGDQTEELI---NTSIQFLKYIKNKDAFEVHYANHFAKRFLNSKNSS--------
---SKDIEEIILGSLSEE--LGVSSLDKVIKMNRDIRLSRDTTNDWKKYTR-G-RD---D
----IIELELKICNVTNWPKAMTKNYK---------ED---------------------V
SLKWPNALQHSLIAFEEYYAG--K-NANKKLSWS-TFGSMLIKASL-----PTGNFMIDV
GVVAGNILLQF------------NDHEKLKFGEIKELVYGEDNK---VEDSELKRHIKSL
LI---SKLL---------VYKNDYFSLSENKVKSRLLKVK--TVASSK------------
---------------KSEMDEQESELEQEVRKGMKIKTEASIVRIMKSYKTISHQQLIEQ
LIQQVS--FSPTMSLIKECIEDLIEKEYLKR---DGSDRSL-------------------
------------------------------------------------------------
------------------------------------------------------------
------------------------------------------------------------
------------------------------------------------------------
------------------------------------------------------------
------------------------------------------------------------
------------------------------------------------------------
------------------------------------------------------------
------------------------------------------------------------
------------------------------------------------------------
------------------------------------------------------------
------------------------------------------------------------
------------------------------------------------------------
-----------------YNYIA--------------------------------------
--
>XP_003865878_Candida_orthopsilosis
-----------------------------MIPAGARRSKIRP---------PRK------
----------------SLISSS--SSSEDPVADPAIDF---EKNWSILRDAITQIQN--K
NVSSLSYEQLYRKAYVLVLRKFGGQLYDNVAETVKSHLLEQ-----RLHLLSLG------
---------------------SSPEQFMRLLLQEWDEHLQSMKFISDVLMYL---NRVYV
KEH---KKLLIYDLGVQLFKENVVMY-----NNNEIGSRMIHIVLDEISKSRRGI-----
------VVTSNMYITKIINMME--SL---TES----NLS---SEMQYG--DNYYQTVFEP
MFLKSSEDFFQDLSKDYIAY--NSGSKYLHSTFQFINDEEKRIK--------F-FLPQTT
HLK-ISTLMDNILIK-DKIDKVIQ--QSQEGLGYWLQPVMTNLTRESNP-----------
-QDPNHHTELRLLYRLIGRID-DEFQLLRLRLREAIIAQG-----NSIPDIIRSTVDVT-
--GY--------EKKGGS----------STQ-TTFALNWVEAVLNYRISMLGIWRESFDE
NLVVEQ-----------------------TLTYAMRDFIN----------GSKGKTSATN
-----INAPDLLSIYMDYHIKQLSKGMAS--------KELT-------------------
-TQ--SGDQTENLI---NNSVQLLRFIKDKDAFEAYYANHFAKRFLNAKVS------SVG
AAKSVDVEEMVLSKLCEE--LGSSSLDKVIKMNKDIKISRDTTRGWKTHLA-KVQGQSSS
----LIELDLKICNVSVWPKSLTKDYKHN---KPEGEE---------------------F
AFKWPRQLRETIREFEEFWLSGKK-NDNKSLYWSPKFGSIDLKITY-----PSKTYEINL
SVYAAIIMLLFAP----S--SSLNGEEKSAFEEKKEYSYRDIVELTGIPTLELKRHLQSI
AVAPKSRLLVKIP-MSKDVREDDVFRLND-KFKSSTVKVKVPTVSLASSA--ASGKGK--
---------------KTKQEEETDAVNANISEGRKIEINAAIVRILKSRRTVKHNELIEG
IIKQLSSRFQPSVVQIKQQVEDLIDKEYLER---DVNDRNL-------------------
------------------------------------------------------------
------------------------------------------------------------
------------------------------------------------------------
------------------------------------------------------------
------------------------------------------------------------
------------------------------------------------------------
------------------------------------------------------------
------------------------------------------------------------
------------------------------------------------------------
------------------------------------------------------------
------------------------------------------------------------
------------------------------------------------------------
------------------------------------------------------------
-----------------YHYIA--------------------------------------
--
>XP_001527505_Lodderomyces_elongisporus
------------------------------------------------------------
------------------------------------------------------------
------------------------------------------------------------
------------------------------------------------------------
------------------------------------------------------------
------------------------------------------------------------
------------------------------------------------------------
------------------------------------------------------------
------------------------------------------------------------
--------------------------------------------------MEMWNRSFEV
NFMIEQ-----------------------TLAFAIRDFIN----------GTNKRGKNE-
-----INAPELLSVYIDYNIKQLGKGSNANTKSNTNTNINTNTTTTIRTTTNSGINNIGT
GISSHSGDEIENLI---NNSIQILRFVKDKDAFEAYYANHFAKRFLNSKSTL-----GSA
FSKGNDVEEMILSKLCEE--MGTTSLDKVIKMSKDIKISNDTTNGWKRYLA-KANIPVSN
----LIDLDLKICNVAVWPKSLTKDYKSFEKTERAIEDGTVAGSGNRNGNGTENGGDTGT
KFVWPRQLRNTIQEFEEYWSSGKK-NDNRSLHWSPKFGSIDMRITY-----PSRTYDINL
PVFAAIIMLLFAPQ---SLLTDKNGPCKLAFEERKVLSYTEIVELTGIPLQELKRHLQSI
AVAPRLRLLVKSP-MSKEVNDSDTFRLNE-KFKSPTPKVKVLTVSLASSSSSSSTSSSSK
MSSSLATVTAGKSNKKTEQEEETAEVNAQIIEGRKIELNAAIVRILKSRRTVSHNELIEG
LIRQLSNRFQPTVVMMKQRIEDLIEKEYLKR---DDNDRNL-------------------
------------------------------------------------------------
------------------------------------------------------------
------------------------------------------------------------
------------------------------------------------------------
------------------------------------------------------------
------------------------------------------------------------
------------------------------------------------------------
------------------------------------------------------------
------------------------------------------------------------
------------------------------------------------------------
------------------------------------------------------------
------------------------------------------------------------
------------------------------------------------------------
-----------------YHYIA--------------------------------------
--
>XP_007374157_Spathaspora_passalidarum
------------------------------------------------------------
-----------------MVETT--S-----------------------------------
------------------------------------------------------------
------------------------------------------------------------
GEK---KK----------------------------------------------------
-------------------------------P----SSS---NTVL--------------
------------------------------------------------------------
------------------------------------------------------------
------------------------------------------------------------
----------------------------------FASKWIETILKYRVQLVEVCKVSFDL
NPIVEQ-----------------------TITMAMRDFIN----------DKKKRSNIDA
-----VNAPEMLSVYIDYFIKQLNKGSTT--------KDNS-------------------
-LK--SGDQVEDFT---NKSIQFLKFIKDKDAFEANYANHFAKRFLNSKTS------LTN
MIKGIDIEELVLGKLCDE--LGTSSLNKIIKMNKDIKSSKDLTHEWRNYVS-N-QKQS--
----LIDLDLKICNVTDWPKSMTKDYKWFS--KQENEA---------------------T
PFIWPRQLRNTMREFEEYWTTNKN-NNNKSLYWSPKFGSMDMRITY-----PSRTYEINM
STYAGIIMLLFAPQ---S--TNPDGSFVSAFEEKKELTYDEIAELTGIPELELKRHLQSI
AVNPKSRLLIKVP-MSKDVNNTDVFKLNE-KFKSPSVKVKVLTVSSSSSA----------
STA--------KVPVRTEQQEESEEVENNILEGRKLQVNAAIVRIMKSRHSMKHHELVEE
LIKQLASRFQPSMILIKQRIEDLIDKEYLTR---DDSDRNV-------------------
------------------------------------------------------------
------------------------------------------------------------
------------------------------------------------------------
------------------------------------------------------------
------------------------------------------------------------
------------------------------------------------------------
------------------------------------------------------------
------------------------------------------------------------
------------------------------------------------------------
------------------------------------------------------------
------------------------------------------------------------
------------------------------------------------------------
------------------------------------------------------------
-----------------YHYVA--------------------------------------
--
>XP_043047102_Scheffersomyces_spartinae
-----------------------------MLPSGNKRTKIRP---------PRR------
----------------SLLDNA----ISGVVKDHGAEF---EKSWRLLLIAIKLIQE--K
NVSELSYEQLYRMAYTLVLKNYGTKLYDNVCQQIKQHLLQR-----RLHLV---------
----------------LSDMMDDEANFLKEISIEWNEHLQAMKFISDVLMYM---NRVHV
KEQ---KVPYIYDLGIVLFLENVIEY-----NDHEIGHRLIDTIILEINNSWKGQ-----
------IITTKTYITKTISMMN--EL---EYGKRTVAAATVTADDVDNEGSNYYQRYFEP
RFLSVSSTFFSQFALECLAL--ESGSHYVQATSQFINEQESMLN--------F-FLSTTT
HPK-LMQLMCNVLVK-DRIDYIISLPYENHGLSYWLDNVIRNITATTRS-----------
---DPHYEELRLLYDLVGRFD-PERKLLKLRLRDRIIEDG-----QKIEQIALEMAQNSI
K-----------SSSFSSSASKKSPSISFNS-SSFATNWVNSVLDFKNQYFKIISRSFGR
DHTFEE-----------------------SIISSMRTFVNKNG-----------------
-----FNAPEILSIYIDHCLKQLTKGG---------------------------------
-----SKTPVDELL---GNALTFINLIRDKDAFEAYYANHFAKRFLNSKGG------ASR
MVDGMDIEDLFISKVVDM--LGLSTVAKLLKMNKETKLSWELTKEWKKLVE-A--DKDKS
----LIEMELKICNTVDWPKSMTKDYRIFVGDEAEGQ----------------------A
PFIWPKQLRHTMKQFEEYWSLGKK-NSSKKLYWSPKFGNMELRISY-----PSRTYDISL
STYAGIIMLLFAPQ---S-----DESCILPFEEKRSYTYTEIKGLTQINDADLRRQLQSI
AVAPRLRLLTKTP-MSKEVNDLDIFQLNE-KFKSPTTKVKVLTVSSSSSSSGSTGKVT--
---------------ATTADDDSLEVNARIIEGRKVILDAAVVRIMKSRMSLNHNDLIGE
LLKQLASRFQPLPLMIKQCLAGLIEKDYIMR---DPKERNV-------------------
------------------------------------------------------------
------------------------------------------------------------
------------------------------------------------------------
------------------------------------------------------------
------------------------------------------------------------
------------------------------------------------------------
------------------------------------------------------------
------------------------------------------------------------
------------------------------------------------------------
------------------------------------------------------------
------------------------------------------------------------
------------------------------------------------------------
------------------------------------------------------------
-----------------YRYIA--------------------------------------
--
>XP_001387654_Scheffersomyces_stipitis
------------------------------------------------------------
------------------------------------------------------------
------------------------------------------------------------
------------------------EDFMRAVILEWDEHLQSMKFVSDVLMYL---NRVYV
KEQ---KKLLIYDLGIELFKDNVIKH-----NHDEVGQKIVEIVITEITRNRRGE-----
------VITTTMYITKLINMLE--LL---VES----GGS--ADLQQYG--ENYYQTTFEP
AFLGNSETFFYNFSQELVNY--KLGSRYLREAAQFVKEEENRIN--------F-YLPSST
YPK-LIDLMNNIIIK-DKIDDIISLPYEQQGLSYWLQPVIGNIFEDKND-----------
---SHHFEELRILYQLIGRFA-DDFQLLRLRLKSNIISQG-----SQLPEFVKTSLQNA-
---G--------EKKTTY-----------NS-TAFAIKWIDTVLRYREQIFKLSLESFQS
DPIIEQ-----------------------TITYAMRDFIN--G------NGNNRKNSPI-
-----VNAPELLSIYMDYHIKQKSKPSPS--------KD---------------------
-VNSDS-----------TESIEFLRFIKDKDAFEANYANHFAKRFLNSKGTTQNG--NAN
NKLGVDLEELILSRLGEE--MGTTSLAKVIKMNKDIKSSKDTTSDWRKYTI-K-NQVP-D
----LVELELKICNVTDWPKSMTKDYKSFS--KSDTGE---------------------I
QFIWPKKLRTTMGEFEEFWFSGKK-NDNKSLYWSPKFGSMDMRITY-----PSRTYEINL
STYAGIIMLLFAPQ---S--SNA--------DGSMELTYNEIQELTGIPEADLKRHLQSI
AVAPRSRLLVKSP-MTKEVNDDDVFRLNE-SFKSPSIKVKVLTVSAASSV--APTRSKP-
---------------KTEQEEEAEEVQSNIAEGRKIEVNAAIVRIMKSRHTIRHNELIEE
LIKQLQNRFQPSILLIKQRIEDLIEKEYLKR---DEEERNL-------------------
------------------------------------------------------------
------------------------------------------------------------
------------------------------------------------------------
------------------------------------------------------------
------------------------------------------------------------
------------------------------------------------------------
------------------------------------------------------------
------------------------------------------------------------
------------------------------------------------------------
------------------------------------------------------------
------------------------------------------------------------
------------------------------------------------------------
------------------------------------------------------------
-----------------YHYVA--------------------------------------
--
>XP_020062346_Suhomyces_tanzawaensis
-----------------------------MLPPGSRRSKIRP---------PRK------
----------------SLVSSSLENSS-----EPLADF---EKSWPILANAITQIQQ--K
NVSNLSYEQLYRKAYVLVLRKFGAKLYDNVAALITQHLLQR-----REYLLSIK------
---------------------DGIEEFMKSILLEWNEHLQAMKFISDVLMYL---NRVYV
KEN---KKLLIYDLGIQLFKDHIIKH-----GNDEVGKKIIDIIITEITRNRNGE-----
------VITSNMYISKLINMLQ--LL---IET----SNS---DL-HYG--ESYYQSVFEP
EFLASSETFFYKLSQDFVNY--TNGTKFLHEASQFIKDEENRVN--------F-YLPSST
YPK-LIDLMNNIIIK-DKIDQIISLPFEYQGLSFWLLPVIDNIFQEENE-----------
---QHKINELKLLYELIGRID-DEYALLRMRLKEIIVQQG-----KRIPGFVRNSLEAA-
--SA--------STKKSS-----------SP-ASFATKWIDTVLEYHSQIMSILNTSFDL
NPMVEA-----------------------TINYAIRDFINDSG------TGVSKKSSSNH
-----VDASEMLSIYMDYHIKQFSKAVSS--------KDS--------------------
-SNSNSPDDSDELI---AKSIAFLRSIKDKDSFEANYANHFAKRFLNAKGNSQAV--TSN
NKLGVDLEELVLSKLVEE--MGSSSLSKVLRMNKDIKLSRDMTNDWKRYII-K-NQKT-D
----LVELDLKICNVTDWPKSMTKDYKSFS--NPTGNE---------------------Q
SLIWSRQLRPTIKEFEEFWFAGKK-NHNKSLFWSPKFGSMDFRITY-----PSRTYEFNM
PTYAGLIMLLFAPQ---S--SDP---EVLAFDEKRELTYVEIQELTGIPESDLKRHLQSI
AVAPRLRLLIKIP-MSKEVNSSDVFKLNE-KFKSPSVKVKVLTVSASSS---APKEKVQ-
---------------KTEQEEEAEEVKNNIQEGRKHEVNAAIVRIMKSRHLLKHNELFEE
LVKQLASRFQPLIPLIKQRIEDLIEKEYLKR---DEENRNI-------------------
------------------------------------------------------------
------------------------------------------------------------
------------------------------------------------------------
------------------------------------------------------------
------------------------------------------------------------
------------------------------------------------------------
------------------------------------------------------------
------------------------------------------------------------
------------------------------------------------------------
------------------------------------------------------------
------------------------------------------------------------
------------------------------------------------------------
------------------------------------------------------------
-----------------YHYVA--------------------------------------
--
>XP_020077673_Hyphopichia_burtonii
-----------------------------MLPPGSRRSKIRP---------PRK------
----------------SLVGSVGGNANGESGSDGAVDF---EKSWSVLSNAIVQIQR--K
NVSSLSYEQLYRKAYLLVLRKFGAKLYDSVTQLIAQHLLER-----RSKVLDIFTAT---
--------------SSSSVGDSINEDFMKAVLLEWDEHLQSMKFISDVLMYL---NRVYV
KEN---KKLLIYDLGIQLFKNNFVKF-----NDNEIGKKLITIVILEITKSRKGE-----
------VITSKMYIDKVINMVE--LL---VET-----DS--KNNLQYG--ENYYQRYFED
KLLENSKNFFYNLSEDYIMN--SLGSKYLHDIYQFIKDEENRIA--------F-YLPATT
YPK-LINLMNNILIK-DKIDRVINFPLEQHGLSYLLEPILVNIFNQESDRVELFTPQEPN
NFKRHHITELKILYELIGRID-TDHNLLKIRLKELVINQG-----CRLPTLVIEALQQ--
--TQ--------SETSNAPNK-KPQQFGTNS-TSFAIKWVDSVLEFQNQYSFIVRESFDR
DVFIEQ-----------------------TISVAMREFIN--GSSSSALRASRKASDATS
-----INGPEILSVYMDYFIKQLSKSSTSGAKRVT--KDSS-------------------
-SNGISVDQTDDLI---NKSILFLKFIKDKDAFEAHYANHFAKRFLHSKGVQQPKL-STN
TRLGNDLEELIISKLGEE--MGSASLEKVIKMNKDIKLSHDLTVDWKKYVS-S-TNKK-S
----VIDLDLKICNVSDWPKSMTKDYKNFSRTNDVDGE---------------------V
GFIWSSQLRQTIKDFEEFWFTNKK-NDNKSLFWCPKFGSMDLRITY-----PTKTYDINM
STYAGIIMLLFAPQ---S--TDANGDPVLAFEEARSLNYQEIKELTKIPEMDLKRQLQSI
AVAPRLRLLTKTP-LTKEINDDDVFRLND-KFKSPSPKVKVLTVSASSSS--S---KNSS
KNP--------K---KTENEEESEEVQANITEGRKIVVNAAIVRIMKSRQTITHNDLVAE
LVKQLHNRFQPLTILIKQRIEDLIEKEYLKR---DDDLRNT-------------------
------------------------------------------------------------
------------------------------------------------------------
------------------------------------------------------------
------------------------------------------------------------
------------------------------------------------------------
------------------------------------------------------------
------------------------------------------------------------
------------------------------------------------------------
------------------------------------------------------------
------------------------------------------------------------
------------------------------------------------------------
------------------------------------------------------------
------------------------------------------------------------
-----------------YHYVA--------------------------------------
--
>XP_015465340_Debaryomyces_fabryi
-----------------------------MLPPGSRRSKIRP---------PRK------
----------------SLVSSSIGNSSG----DSVVDY---DLSWSVLSNAITQIQN--K
NVSKLSYEQLYRKAYILVLRKYGAKLYDDVSLLIKQHLLHK-----RQNLLTIL--N---
--------------LSSSLNNSINEDFMKAVLVEWDEHLQSMKFISDVLMYL---NRVYV
KEH---KKLLIYDMGIQLFKDNIIKH-----ENNELGSKLIEIVVGEITKNRKGE-----
------VITTKMYITKIINMLE--LL---IET----SNS--GNDLQYG--ENYYQRYFEP
IFLASSETFFYNLSQEFMNN--VLGTKYLHDAYRFIKEEENRIN--------F-YLPAST
YPK-IIDLMNNIIIK-DKIDKILCLPLEQQGLSYWLEPVLSNIFDQNLS----------S
KGGNHHFTELKILYELLGRID-PDYGLFKTRLKDLVIFQG-----NTLPSLVKETISVKD
DSSS--------SKKSSS-----------NS-TAFASTWINSILEYQNQFSKIVKESFSG
DAILEQ-----------------------CITMGMREFIN--G-ALNASSGSKKLNTSSG
-----SSAPELLSIYMDYRIKQLTKNPGSSSKSISNENDND-------------------
-MNGSSVDQTDDLI---NKSVAFLRFVKDKDAFEAHYANHFAKRFLNFKTSSQGTSVSSN
GKLGVDIEELIISKLGEE--MGTTSLHKVIKMDKDIKLSRELTKDWKGYVN-Q-NHKK-S
----LIELDLKVCNVSDWPKSMTKDYKKFAR-DDTNNE---------------------I
GFIWSRQLRSTIKEFEEFWFTNKR-NDNKSLYWCPKFGSMDLRITY-----PTKTYDISM
STYAGIIMLLFAPQ---S--TDSGGNEVLAFDEMRELTYDEIRELTGIPEADLKRQLQSI
AVAPRLRLLIKVP-MTKEVNNSDVFKLNE-KFKSPSTKVKVLTVSASSSG--ASSLKVST
SND--------AASAKTVQEEEFEEVESSILEGRKIEINAAIVRIMKSRRTINHNDLISE
LVKQLQNRFQTLNILIKRRIEDLIEKEYLKR---DDNDRSL-------------------
------------------------------------------------------------
------------------------------------------------------------
------------------------------------------------------------
------------------------------------------------------------
------------------------------------------------------------
------------------------------------------------------------
------------------------------------------------------------
------------------------------------------------------------
------------------------------------------------------------
------------------------------------------------------------
------------------------------------------------------------
------------------------------------------------------------
------------------------------------------------------------
-----------------YHYVA--------------------------------------
--
>XP_002770199_Debaryomyces_hansenii
-----------------------------MLPPGSRRSKIRP---------PRK------
----------------SLVSTSIGNSSG----DSVIDY---DLSWSVLSNAITQIQN--K
NVSKLSYEQLYRKAYILVLRKYGAKLYDDVSSLIRQHLLQK-----RQNLLAIL--N---
--------------SSSSLNNSINEDFMKAVLVEWDEHLQSMKFISDVLMYL---NRVYV
KEH---KKLLIYDLGIQLFKDNIVKY-----EDNELGSKLIEIVVEEITKNRKGE-----
------VITTKMYITKIINMLE--LL---LET----SNS--GNDLQYG--ENYYQRYFEP
TFLAGSETFFYNLSQEFINN--VLGTKYLHDAHRFIKEEENRIN--------F-YLPSST
YPR-IIDLMNNILIK-DKIDRILCLPFEQQGLSYWLQPVLSNILDQNLS----------S
NREKHHFAELKILYELLGRID-PDYELFRTRLKDLVVSQG-----STLPSLVKESISLKD
D-ST--------SKKSNA-----------NS-TAFASTWINSILEYQNQFSMIIKESFSG
DVALEQ-----------------------CITMGMREFIN--G-AQNAPGGSKKSNTSSG
-----NSAPELLSIYMDFRIKQLTKNPGSSSKNIPTENDND-------------------
-MNGSSIDQTDDLI---NKSVAFLRFIKDKDAFEAHYANHFAKRFLNFKNSQAGNS-ASN
GKLGVDLEELIISKLGEE--MGTTSLDKVIKMDKDIKSSRDLTKDWRSYVN-Q-NHKK-S
----LIELDLKVCNVSDWPKSMTKDYKKFSR-DDTNNE---------------------I
GFIWSRQLRSTIKEFEEFWFTNKR-NDNKSLFWCPKFGSMDLRITY-----PTKTYDISM
STYAGIIMLLFAPQ---S--TDADGNEVSAFDEMRELAYDEIRELTGIPEADLKRQLQSI
AVAPRSRLLVKIP-MTKEVNNSDVFKLNE-KFKSPSTKVKVLTVSASSSA--SSGTKVSS
TND--------TTLAKTVQEEEFEELQSSILEGRKIEVNAAIVRIMKSRRTINHNDLISE
LVKQLHNRFQTSTILIKQRIEDLIEKEYLKR---DDNDKSI-------------------
------------------------------------------------------------
------------------------------------------------------------
------------------------------------------------------------
------------------------------------------------------------
------------------------------------------------------------
------------------------------------------------------------
------------------------------------------------------------
------------------------------------------------------------
------------------------------------------------------------
------------------------------------------------------------
------------------------------------------------------------
------------------------------------------------------------
------------------------------------------------------------
-----------------YHYVA--------------------------------------
--
>XP_006687059_Yamadazyma_tenuis
-----------------------------MLPPGSRTSKIKP---------PRK------
----------------SITNSS-------LTNTQAFDF---NKSWDVLSSAIVQIQN--K
NVSNLSYEQLYRKAYTLVLHKFGNRLYENVEELIETHLLRR-----RTKLLSIFSQS---
--------------SSASFV-NVDEEFIKNVLSEWNEHLQAMKFISDVLMYL---NRVYI
KEQ---NRLLIYDLGIKLYKDCIIKY-----NDNEVGTRIINILINEIQKNRNGE-----
------IISTKMYITNIIGMFE--LL---HED-----NT--QNDLSVF--ENYYQKYFEP
VFLSTSNDYFNNLIEKFLNY--GSGLKYLIETNQFLSDEIDRID--------L-YLPEST
VPK-LIDLMNNTLIK-SQLDNIINFPSDS--LQSWIQPIKDNIILGEPT-------DSGI
PIDNDSLNYLKILYSFNSRID-SSCELLKVRLKDIIIKEG-----KQFPSLIKNLLN---
----------------SGELGERKKPISPNS-PAFANKWIGSILLYKAQFSKIVKDAFDH
DYSMEQ-----------------------CIISAIQEFIN---------LNAKSKKNNND
FSLLIVNPSELLSVCMDNHIKQYLKPNSIAGSRDKGIT----------------------
-SNDASFSSIDEFI---NKSLQFLRFIVDKDTFEAYYKNHFAKRFLNAKGF------NQD
GSTGIDIEDFVISKLSEE--LGTTSLDTIIKMNMDIKSSRGVTSEWKNFLV-E--NKDKS
----IIDMDLKICNISYWPNSMTKDYKKLSGKQMNPDSS--------------------T
TFIWPRRIKHTIQRFESFWTIDKK-NSNKSLYWCPKFGSMDLKITY-----PSKTFEINL
PTYAGVVLLLFGPSYSLDSDSEVNSEDFNPFKDKKKLTYKEIEELTGIPEVELKRHLQSI
AVASRSRLLTKTP-MSKDVNDNDIFELNE-KFKSPSTKVKVLTVSASSSTNTAGGDGRL-
---------------RKSRDEELEDIESSIAEGRKHEINAATVRILKSRQSIYHNELVTE
IIRQLQGRFLPNNSQIKRHLEDLIEKEYLKR---DDNNRNL-------------------
------------------------------------------------------------
------------------------------------------------------------
------------------------------------------------------------
------------------------------------------------------------
------------------------------------------------------------
------------------------------------------------------------
------------------------------------------------------------
------------------------------------------------------------
------------------------------------------------------------
------------------------------------------------------------
------------------------------------------------------------
------------------------------------------------------------
------------------------------------------------------------
-----------------YHYIA--------------------------------------
--
>XP_001482105_Meyerozyma_guilliermondii
-----------------------------MLPAGSRRSKIRP---------PRR------
----------------PLAVGL-----GSDMSDSAVDF---DKSWAVLSHAISQIQS--K
NVSNLSYEQLYRKAYALVLRKFGSRLYDNVAQIVLRHLLEK-----REELLSLD------
----------------PGNVLIDREDFLKRALNVWEDHLKAMKFISDVLMYL---NRVYV
KEN---KKMLIYDLGIQLFKDMVILY-----NDNELGLRLIGIIFDELTRCRDGE-----
------LITTKLHVISLIGMFE--QL---PETPSHVTVA--GKDVQFN--ETYYMKYYEP
SFLSVSETYFNKFSLELVGR--KDGSVYLHEASTFILAEEDRLA--------T-FVPETT
APK-VIDLMNNIIIK-DKIEAIMDLPLESHGLAYLLEPVVGNVLERKMT--------FSD
QSLGQQVLDLNAVYKLILRID-PEVTILKRRLRDIIFKQG-----TSILTHLRN------
--------------KMASDSANNKKSVSTSH-PTFTVNWVESILEFQNQYASIVAASFSG
DPSVEQ-----------------------CVALAVRDLVN--------------NPSPFS
DPSFKINAPELLSIYMDHNIKQLSKSSGQAKLSE--------------------------
-LNGDSADQTEQFV---TKFRYFLRAIKDKDAFEVHYANHFARRFLNAKELSQGRNALST
NKLGVDLEDYVLSKLGEE--TGSSSLEKVIKMNKDIRLSRELTQDWKNYSS---NNRPGT
----SIDLELKICNVSEWPKSMTKDYKRFSTAGDADS----------------------L
GFVWPTQMRTIMGSFEHFWHSGKK-NDNKSLYWSPKFGSVDMRITY-----PSKTYEINM
SVYAAVIMLAFAPG---LDGSNP-------FDDDRQLTYSDIKELTGIPDNDLKRQLQSI
AVAPRLRLLVKIP-MSKDVKNDDTFRLNS-NFKSPSVKVKVLTVSAASSVAPAKSKSASE
GKE------------KSAKDEEMEDIQSSIVEGRKFELNAAIVRILKSRQQIHHNDLIAE
IVKQLLNRFQPLTIMMKQRIEDLIDKEYLRR---DSEERNL-------------------
------------------------------------------------------------
------------------------------------------------------------
------------------------------------------------------------
------------------------------------------------------------
------------------------------------------------------------
------------------------------------------------------------
------------------------------------------------------------
------------------------------------------------------------
------------------------------------------------------------
------------------------------------------------------------
------------------------------------------------------------
------------------------------------------------------------
------------------------------------------------------------
-----------------YHYVA--------------------------------------
--
>XP_018710967_Metschnikowia_bicuspidata
-----------------------------MIPAGGRRLKIRP---------PRK------
----------------P-------GAAPDIGAKAPFDY---TALWATLASAIVHIQN--R
NVLSLLYEQLYRIAYTVVLHKHGARLYDDVAGLVTQHLQQR-----RQRVLELL------
----------------ASLLTDAGGDFLKRLCHEWARHVQLMKFLGDVLMYL---NRVYV
KES---RRPLVGDLGVALFATHFLGA-----DDMAVARRLVHVLTHEMARLR-GQ-----
------ALCMRLYVVQMIAMLE--TV---SERRG--APA--APGLPGGPRPDLYRDVFEH
EWLVQTEAYFSAAADDAMAA--RLGSAYLHRVHRLVHDEEERLRALAGSGAGA-LFRTET
APK-TVVLMDNILIR-GRMAHVMDAPAGALGLRCWLEPVFACAVARLAA-------PPPP
GDARGHTAELRMLYDLEGRVD-PERKRLKARVRELLVAQG-----GRLAEAVLRHLQQQA
ALAAAGLKMAGLKTAGSKTAAPKTPAVSYGL-TAFVVAWIDTVLEFQRLAGQLVQDAFGG
DASVEF-----------------------TVLAAVKQFLN-----------RPAGRPKTS
PAGPALNAPELLSVYIDHYIKQFSKPSTSKKSAT--------------------------
-DDTVAIDETEAFF---HKVVTFLKLVEDKYAFEAHYAAHFAKRFLNAKGAPP----SAL
AAPAGDIEELVLAKLWDEVFMGSHYLERIVKMRKDVTLSAELTLEWRRHVA-D---HALR
----VTELELKICNLSEWPKSMTKDHKDFSAAKLHNGASTAKPLKDASPADAD------T
GIIWPSQLRETMRTFEEFWRTGKR-NDNKALFWYPKFGQMDLRISY-----PSRTYDINL
STYGGVIMMLFAPQ---S--TDAAGDPVLAFDEQRELTYDEIRELTRIPEFDLKRQLRSI
AVAPRLRLLVKVP-MSKDINPTDTFRLNS-KFKLPSTKVKVLTVKSDAPKI---------
---------------SDARAEEADEVRAAIDEGRKHLINAAVVRTMKSRQTIKHNELIEE
IVKQLQNRFLPPMVHIKQQVEDLIEKEYLRR---DADSPNV-------------------
------------------------------------------------------------
------------------------------------------------------------
------------------------------------------------------------
------------------------------------------------------------
------------------------------------------------------------
------------------------------------------------------------
------------------------------------------------------------
------------------------------------------------------------
------------------------------------------------------------
------------------------------------------------------------
------------------------------------------------------------
------------------------------------------------------------
------------------------------------------------------------
-----------------YHYIA--------------------------------------
--
>XP_002614509_Clavispora_lusitaniae
-----------------------------MIPAGSRRSKIRP---------PRK------
------------------SLGG-----QNSKTDDSLSY---ESAWSVLSNAIVQIQN--K
NVSNLSYEQLYRKAYTLVLRKYGGRLYDDVSRLIGEHLEAR-----RRAILKVY------
--------------DDAL--TSNDEEFLQLTMREWAEHLQSMKFISDVLMYL---NRVYV
KEN---KRLLIYDLGIVLFDLHFVRY-----NNSDIGNKLITIILNEIGKSRKGQ-----
------VITTKSYISQVISMFE--TL---SQEHIGLANS--LPQELSGSDDMLYSSLFEP
AFLHNSEVFFSNLADEYLAY--GQGSKYLQDVYQFVQEEEDRLN--------Q-FVSDST
HSK-LVSLMNNILIK-DKIDRVMCYPIDQQGLSYWLEPIMIQTTNSSEQ----FGTSNVR
NHTA----ELHILYELVGRVD-PDRKLLKLRLRDVIVSQG-----TELPNIIHTILE---
---Q--------HASVSAPNGSKKSSSSSSS-SSFAIRWVDTVLNYQRHLLQLVKDAFSG
DVSIEH-----------------------TIFSAMRDFVN----------ASNQPQKKAS
NAAPLTNAPELLSVFMDSSIKQLSKANSSKRLAT--------------------------
-DANASVDETEEFL---HNAVAFLKFIKDKDAFEAHYAAHFAKRFLNSKISVSASS-G--
GGYGGDLEELAISKLSEE--LGSASLEKITRMKKDVNQSTELTREWKNYTS-A---LESD
----LVELELKICHVSDWPNSMTKDYKSFASVNGT------------------------V
GFIWPSQFRETMKTFEEFWQTGKK-NDNKTLFWCPKFGSMDLRITY-----PSKTYEINL
STYAGVIMMLFAPQ---S--TDGDGNPVSAFDEKRELTYEEIFELTNIPEVDLKRQLQSI
AVAPRSRLLVKIP-MSKDVNPTDKFRLND-KFKAPGNKVKVLTVSSSSSAKPESGK----
---------------KSIKQEESDEVKTNIEERRKHLVNAAIVRIMKSRQTINHNDLIAE
LIKQLQNQFQPSTLLIKQRIEDLIEKEYLER---DNDTPSI-------------------
------------------------------------------------------------
------------------------------------------------------------
------------------------------------------------------------
------------------------------------------------------------
------------------------------------------------------------
------------------------------------------------------------
------------------------------------------------------------
------------------------------------------------------------
------------------------------------------------------------
------------------------------------------------------------
------------------------------------------------------------
------------------------------------------------------------
------------------------------------------------------------
-----------------YHYVA--------------------------------------
--
>XP_025344539_Candida_haemuloni
-----------------------------MIPAGQKRTKIRA---------PRK------
----------------ISVLGG-----ANS-ADSQVDY---EASWGLLANAIAQIQH--K
NVSNLSYEQLYRKAYTLVLKKFGERLYNDVASAIGVHLRER-----QRELVKIT------
--------------EARTFKMTWKEDFLKAAVAEWAEHLQSMKFISDVLMYL---NRVYV
KEC---RKLLVYDMGVVLFDMNVIRH-----NNFYVCKTLVVIVIDEITKARRGQ-----
------VITTRSYLQQILAMFE--ML---TNDEPNVAAS--VPGAPVG--DSIYSEHFEI
AFLEQSRQFYSALADEIMSS--MSGTRYLADTLKFMNDEEKRIA--------Y-LLPQKT
SVK-VVHMMNNIMIK-ERLDKMVLLPAAQQGLMFWLDPLVSRVKDSVSS----KGTSSSA
SHLPQSLNELRTFYILVERVD-PDKKLLKVRLKEALIKTG-----LQFVEFITKHLEQQQ
QQQQ--------QQSAAPP---KKVSVSTSS-ATFATLWIDMILEFNNELAVAIKTCFNG
DADIAH-----------------------TIYEAFREFIN----------TSNQPTKRSA
-IAPSTNAPELLSVFMDSQIKQLVKSSGAKRVTS--------------------------
-DQNASVDETQDFL---HKAISFLRFIKDKDAFEAHYANHFAKRFLNSKGSSSIVS-GVD
ARYNGDIEELVIAKLGEE--LGSATMEKIIKMKKDVKSSGDLTMEWKNHVG-S---HKLS
----TIELELKVCHVSDWPKSMTRDYKSFATTNGQ------------------------I
GFIWPNQVRETIRTFEEYWLTGKK-NDNKSLFWCPKFGSMDLRITY-----PSRTYDINL
STYAGVIMLLFGPQ---S--SDPDETPVSAFDQKRELTYEEILELTNIPEADLKRQLQSI
AVAPRSRLLVKVP-MSKEIQSGDRFSLNS-KFKSPTTKVKVLTV-SSGSAKSE--K----
---------------KTEKAEESEEVKANIEEGRKHLVNAAVVRIMKSRQTITHNELVAE
LVKQLHGRFQPSTVLIKQRIEDLIEKEYLKR---DNDQMGV-------------------
------------------------------------------------------------
------------------------------------------------------------
------------------------------------------------------------
------------------------------------------------------------
------------------------------------------------------------
------------------------------------------------------------
------------------------------------------------------------
------------------------------------------------------------
------------------------------------------------------------
------------------------------------------------------------
------------------------------------------------------------
------------------------------------------------------------
------------------------------------------------------------
-----------------YHYIA--------------------------------------
--
>XP_024712952_Candida_pseudohaemulonis
-----------------------------MIPAGQKRTKIRA---------PRK------
----------------ISVLGG-----SNS-PDSQVDY---DSSWGLLANAIAQIQH--K
NVLNLLYEQLYRKAYTLVLKKFGKRLYNDVAGAIGVHLRER-----QRELVKIS------
--------------ESRTFKMTWKEDFLKAAVTEWAEHLQLMKFISDVLMYL---NRVYV
KES---RKLLVYDMGVVLFDMNVIRL-----DNFFVGNTLLEIVIDEITKARRGQ-----
------VIVTRLYLQQVLAMFE--ML---FHDEPNVANS--IPDAPVG--DSFFSDHFEK
AFLELLQQFYLTLADEIMLL--MLGSRYLADTLKFINDEEKRIS--------F-LLPQKT
STK-VVHMMNNILIK-ERLDKMVLLPAAQQGLMYWLDPVVSRVKDSISP----TGSLHQ-
----QSLTELRTFYVLVDRVD-PDKRLLKVRLKEAIVKTG-----LQFVDFITKHLE--Q
QQQQ--------QQNGAAP---KKVTVSTTS-ASFATLWIDMILEFNAQLSQAVKTCFSN
DAEVAH-----------------------TIYEAFRDFIN----------ASNQPTRRLS
-IGPSTSAPELLSVFMDSQIKQLVKLSGSKRVAL--------------------------
-D-NTSVDETQDFL---HKAISFLRFIKDKDAFEAHYANHFAKRFLNSKGSSSIVL-GVD
VRYNGDIEELVIAKLGEE--LGSATMEKIVKMKKDVKLLGDLTMEWKNHVS-S---HKLS
----TIDLELKVCHVSDWPKSMTKDYKSFANTNGQ------------------------I
GFIWPTLIRETIRSFEEYWLTGKK-NDNKSLYWCPKFGLMDLRITY-----PLRTYDINL
LTYAGVIMLLFGPQ---T--SDPDEAP---FDNKRELTYEEIRELTNIPEADLKRQLQSI
AVAPRLRLLVKTP-MSKEIQSGDRFLLNS-KFKLPTTKVKVLTV-SLGLAKLE--K----
---------------KTEKAEESQEVKANIEEGRKHLVNAAVVRIMKSRQTTLHNELVAE
LVKQLHGRFQPLTVLIKQRIEDLIEKEYLKR---DPDQMGV-------------------
------------------------------------------------------------
------------------------------------------------------------
------------------------------------------------------------
------------------------------------------------------------
------------------------------------------------------------
------------------------------------------------------------
------------------------------------------------------------
------------------------------------------------------------
------------------------------------------------------------
------------------------------------------------------------
------------------------------------------------------------
------------------------------------------------------------
------------------------------------------------------------
-----------------YHYIA--------------------------------------
--
>XP_025335796_Candida_duobushaemulonis
-----------------------------MIPAGQKRTKIRA---------PRK------
----------------ISVLGG-----ANS-PDSQVDY---DSSWGLLANAIAQIQH--K
NVSNLSYEQLYRKAYTLVLKKFGERLYNDVAGAIGVHLRER-----QRELVQIS------
--------------ESRTFKMTWKEDFLKAAVTEWAEHLQSMKFISDVLMYL---NRVYV
KES---RKLLVYDMGVVLFDMNVIRL-----DNFFVGNTLSEIVIDEITKARRGQ-----
------VIVTRSYLQQVLAMFE--ML---FHDEPNVANS--IPDAPVG--DSFFSDYFEK
SFLESSQQFYSTLADEIMSS--MSGSRYLADTLKFINDEEKRIS--------F-LLPQKT
SVK-VVHMMNNILIK-ERLDKMVLLPAAQQGLMYWLDPVVSRVKDSISP----TGASHQ-
----QSLTELRTFYVLVDRVD-PDKRLLKVRLKEAIVKTG-----LQFVDFITKHLE--Q
QQQQ--------QQNGAAP---KKVSVSTTS-ASFATLWIDMILEFNAQLSQAVKTSFSN
DAEVAH-----------------------TIYEAFRDFIN----------ASNQPTRRSS
-IGPSTSAPELLSVFMDSQIKQLVKSSGSKRVAS--------------------------
-D-NTSVDETQDFL---HKAISFLRFIKDKDAFEAHYANHFAKRFLNSKGSSSIVS-GVD
LRYNGDIEELVIAKLGEE--LGSATMEKIVKMKKDVKSSGDLTMEWKNHVS-S---HKLS
----AIDLELKVCHVSDWPKSMTKDYKSFANTNGQ------------------------I
GFIWPTHIRETIRSFEEYWLTGKK-NDNKSLYWCPKFGSMDLRITY-----PSRTYDINL
STYAGVVMLLFGPQ---T--SDPDEAP---FDNKRELTYEEIRELTNIPEADLKRQLQSI
AVAPRSRLLVKSP-MSKEIQSGDRFSLNS-KFKSPTTKVKVLTV-SSGSAKSE--K----
---------------KSEKAEESQEVKANIEEGRKHLVNAAVVRIMKSRQTTSHNELVAE
LVKQLHGRFQPSTVLIKQRIEDLIEKEYLKR---DPDQMGVSLNDHNLYEISIGSSALKK
TRSGPVKRVGSMSSLPSLSESKRPGEYYIQKISSSSVNLAKTPKKPASAGSDNYRPYPGP
YSASDTSNASTHSDDASSEGSSQFDCPDSRLSSMTSNSLCSNRGSHGSKSSDKPPSVDLH
EDASDEASDELGQMNSSISTITLRSESRAASFSGSSKPLPQFPRRDSASDLSSAPRPTAP
KLRAASTSSINPTKTQPSPKPNLHRVGTSTSNYMLTRSKTRYYNPKETKERKQLRKKAYD
DNDDDDEILPNDLDLVFNVPVIKNHAEIYMSRRGSSSSSLSRKDLVNSDDDRFNSLSNVA
SMKPCPLPGRLNHPNLSVETSLPTMDERDENSPAKANDSQVFDESDEFDTSFSFNNDSEI
SQNISDFYNQRSMSYSKIIKESRESQMIYKLPNYVKSQSSVDDLSLFSPEKLDAVDQSRP
IHLPPKSSGEKSRHSKEFHKFLSNYELNTKFQNQSRKRSCESFILNQQSWFKLMVTVNEP
KEFAKKLTYDRVNLRKLNWESLVSDKFRFDYFMKVLDTNLGADNAAKIKESYVSLEARYA
QLSEKIITNKNLLFDRIINDALQRPLYNTFLVEAAESRESIFDVNQFKHNFRHLLYMKSL
SEGGLKKHHEIFFIPVFLILFQSTESVEDIFVLIEMFDKSILTDDVIADVNKYFGRFSDL
ASLSKSSTPYKILSKFQSLQEFEYLNFTSFFDIMIQLNDRLPLSLSAPSTPIIAQGAFGP
LSSAKQSAEFSEQDRSSGPNSVESFSELDMKSSFSSSSSMSLIGIFLQLLVIYSNSSKSK
NKNISKMFQGFLLTIFKYYHINWNSYAELVRSNKSIKLNNSSDQTSNLESFVDKWKDIFN
KM
>XP_028888721_Candida_auris
-----------------------------MIPAGQKRTKIRA---------PRK------
----------------ISTLGS-----SSS-ADSQLDY---DASWGLLANAIAQIQH--K
NVSNLSYEQLYRKAYTLVLKKFGERLYNDVAGAIGDHLRQR-----QRQLVQIT------
--------------ETKQFKASWKEDFLKAAVSEWSEHLQSMKFISDVLMYL---NRVYV
KEC---RKLLVYDMGVVLFDINVIRH-----DNFAVGNMLIDIVIDEFTSSRKGH-----
------VITTRSYLQQVLAMFE--ML---SNDEPNVAAS--VPGAPTG--DNVYSDHFER
AFLASSQQFYSGLAHEIMSS--MSGSRYLQDTLKFINDEEKRIA--------Y-LLPQKT
ATK-IIHMMNNYLIK-ERLDKVVTFPASQQGLTYWLDPLVSKVRDTLGS----S-TSASA
QHVADSLTELKIFHTLAERID-PDKKLLKVRLKEALIKIG-----LQFPEYVTKHLE-QQ
QQQQ--------QQTSNAP---KKVSVSTTS-ATFATLWIDMILNFNNELNTALKSCFNG
DADIAH-----------------------TIHEAFRDFIN----------RSNQPTKKSA
-IGPSTSAPELLSIYMDSQIKQLLKSSGSKRVTS--------------------------
-DSNASVDETQDFL---HKSLSFLRFIKDKDAFEAHYANHFAKRFLNSKGSSSIVS-GVD
ARYNGDIEELVIAKLGEE--LGSATMEKIIKMKKDVNSSGDLTMEWKNHAT-A---HKLP
----TIELELKVCHVSDWPKSMTKDYKSFANTNGQ------------------------I
GFIWPNKIRETIRTFEEYWLTGKK-NDNKSLFWCPKFGSMDLRITY-----PSRTYDINL
STYAGVIMLLFGPQ---T--SDPDEAP---FERKQELTYEEIRELTNIPESDLKRQLQSI
AVAPRSRLLVKVP-MSKEIQSGDRFMLND-KFKSPTTKVKVLTV-SSGSAKSEQ-K----
---------------KTEQAEESEEVKANIEEGRKHLVNAAVVRIMKSRQTVSHNELVAE
LVKQLHGRFQPSTVLIKQRIEDLIEKEYLKR---DSEQIGV-------------------
------------------------------------------------------------
------------------------------------------------------------
------------------------------------------------------------
------------------------------------------------------------
------------------------------------------------------------
------------------------------------------------------------
------------------------------------------------------------
------------------------------------------------------------
------------------------------------------------------------
------------------------------------------------------------
------------------------------------------------------------
------------------------------------------------------------
------------------------------------------------------------
-----------------YHYIA--------------------------------------
--
>NP_011517_Saccharomyces_cerevisiae
-------------------------MIT------NKKIKISV---------PEK------
-----------------------------L-GLSEESF---EESWETVKYAIDHIYS--D
DMADLSFEQVYKTIYTIVLNKKGPILYNRLKDYLIQKLALL-----RETIVKDNTHD---
---------YE----------F-----LGTMARLWEVQCHCFKITGDLMMYM---DKVYC
KPN---RCMEVYDMCLDLFRIEILQK---------CSSSLISALISDIERIRNLG-----
---SVDS-EHTSLWKVLIGMME--TL---H----DNRDS-------------FFLTDFEP
VLISATEEYYNKA---IDIE-LLTPIESLEKIRKLRQFESMLDS--------S-FLNVDS
HNK-LKTVLENVLIW-GKLSDIIE-----DLTHEAMV-----------------------
---ISNGKLLQEIYDLSSEEK--YRVTVIESIKSYINKNA-----INI------------
-----------------------PFNEGNRKKGQNAITWSSEIVELYRSQHSFLESIDFG
SVRLNN-------------LTGD--VSNAILGDVFSMYFS--------------------
--KEGALPSEYLSTYVDHCMKRTKEK------------DA--------------------
-----EIVKIKQDL---LDSTKLIGLLTEKDIFEKIYKKQLSRRLLQQRSL---------
----VEIEKWMVQMIKKV--LGTFFTSKLEIMLRDISLSSEMYQAF---QHSTINSIE--
----YLSFAPQVLTRTSWPFQSTNP-------ID-------------------------E
GISLPPRMSQILAGFEGYYSL--K-YKERVLKWAHHLSVIEIGCQF-----NSGYYEISF
SVYAGVIFLLFEDY--------------------EELTLGEIYELTHIPIDDVKSLVMSM
STIPRCKILKKSS-SSGNM----KFSVNY-FFSSPNRKVKVPVIACP----LPSQKSDNL
A--------------TASSVD-------TYDNEIVMELSAIIVRIMKTEGKLSHQQLLER
TTKRTQSRLSLTPSILKRSIQLLIEKEYIQR---NADDPSY-------------------
------------------------------------------------------------
------------------------------------------------------------
------------------------------------------------------------
------------------------------------------------------------
------------------------------------------------------------
------------------------------------------------------------
------------------------------------------------------------
------------------------------------------------------------
------------------------------------------------------------
------------------------------------------------------------
------------------------------------------------------------
------------------------------------------------------------
------------------------------------------------------------
-----------------YHYLS--------------------------------------
--
>XP_018222225_Saccharomyces_eubayanus
MYVVKYCCWEDTVKDMKKFETKLGRMIT------NNKTRISV---------PEK------
-----------------------------L-GLSGQSF---EQSWEIVKHAIDHIYI--D
DMADLSFEQVYRTIYTIVLNRKGSMLYDNLKTYTIEKLLFF-----RETVFKNNAPD---
---------YE----------I-----LETMAGLWETLCNCFKITGDLMMYM---DKVYC
KPN---RCLEVYDMCLDLFRTEILQK---------RSSSLISALISDIDGIRSSG-----
---SMDP-KHTSMWKVLIGMME--TL---H----DNRDN-------------FFLTDFEP
VLISATERYYTDA---INIK-SLTPLEGLEKIRKLKQFENVLDS--------S-FLNADS
HNK-LKKVLGNVLIW-GKLSDVIE-----DLTHEAMK-----------------------
---LSDERLLQEIYDLSGERK--YKTTIIESIKSYIRRIA-----TAV------------
-----------------------PFKDGSRKKGQNAITWSSEILSIFRKQRLFLGNIKFG
SVQVNS-------------SVTYKFIGMTILHDVFETYFS--------------------
--EEGALPSEYISTYVDYCMKQTNDN------------DA--------------------
-----EVAKIKEDL---LDSTKLIELLSEKDIFESTYKKQLSRRLLQQKSI---------
----LEIEKWMVQMIKDA--LGTFFTLKLEIMLRDISLSSRILQAF---KSSSTSSIE--
----YMNFVPEVLTRTSWPFQSTNP-------ID-------------------------E
SIALPPRMSQMLMGFEEYYSL--K-YKERVLKWAHHLSVVEIGCQF-----NNGYYEISF
SVYAGAIFLLFENY--------------------EELTLEEIRELTHIPEEDVKSLVMSM
STVPKCRILKRSS-NSGNA----KFSVNY-FFSAPNRKVKVPIIAGP----ASSHKSDNL
A--------------SQSLVD-------TYENESIMEVNAAIVRIMKTEGKLSHQQLLQR
ATKHMERRFHLTSSTFKRSLQLLLEKEYIQR---DADDASC-------------------
------------------------------------------------------------
------------------------------------------------------------
------------------------------------------------------------
------------------------------------------------------------
------------------------------------------------------------
------------------------------------------------------------
------------------------------------------------------------
------------------------------------------------------------
------------------------------------------------------------
------------------------------------------------------------
------------------------------------------------------------
------------------------------------------------------------
------------------------------------------------------------
-----------------YHYLH--------------------------------------
--
>XP_033766357_Saccharomyces_paradoxus
-------------------------MIT------NKKIKINV---------PEK------
-----------------------------L-GLSEQSF---EESWEIVKYAIDRIYG--D
DIADLSFEQVYRTIYTVVLNRKGSILYNKLQTYLIQKLSFL-----RETTIKDNAHD---
---------YE----------F-----LETMARLWETQCHCFKITGDLMMYM---DKVYC
KPN---RCLEVYDMCLDLFRIEILQK---------CSSSLISALISDIESIRDLG-----
---SVDS-KHTSLWKVLIGMME--TL---H----DNRDS-------------FFLTDFEP
VLISTTEEYYNKA---IDIK-LLTPIDSLEKIRKLRQFENMLDS--------S-FLNVDS
HNK-LKTVLGNVLIW-GKLSDVIE-----DLTHEAME-----------------------
---LSDGKLLQEIYDLSSEEK--YRKTIIESIKSYIGKNA-----IKI------------
-----------------------PFKEGSRKKGQNAITWSSETVRLYHSQHLFLENIKFG
SIRLNN-------------LTAD--ISVAILNDVFSMYFS--------------------
--KEGALPSEYFSTYVDYCMKRAKEN------------DA--------------------
-----EVVKIKQEL---LDSTKLIGLLTEKDIFEKTYKKQLSRRLLQQRSL---------
----VEIEKWMVQMIKKV--LGTFFTSKMEIMLRDISLSSEIFQAF---KNSTANSIE--
----YLSFVPQVLTRTSWPFQSTNP-------ID-------------------------E
TISLPPRMSQILAAFEGYYSS--K-YKERVLKWAHHLSVIEIGCQF-----NSGYYEISF
SVYAGVIFLLFEDY--------------------EELTLGEIYELTHIPEGDVNSLVLSM
STIPRCKILKKSS-NSGII----KFSVNY-FFSSPNRKVKVPVIAGP----ILSHKSDNL
A--------------TPSSVD-------TYDNEIIMELNATIVRIMKTEGKLNHQQLLER
ATKQSRPRFSLTPSLFKRSIQLLVEKEYIQR---DADDASY-------------------
------------------------------------------------------------
------------------------------------------------------------
------------------------------------------------------------
------------------------------------------------------------
------------------------------------------------------------
------------------------------------------------------------
------------------------------------------------------------
------------------------------------------------------------
------------------------------------------------------------
------------------------------------------------------------
------------------------------------------------------------
------------------------------------------------------------
------------------------------------------------------------
-----------------YHYLS--------------------------------------
--
>XP_003673458_Naumovozyma_castellii
-------------------------MVH------TKKAKILI---------PTR------
-----------------------------T-EDVNFSF---EETWGLLAKAIDAVYM--E
RYGPFTFESIYRLVYMTVVNEKASDLYTKLKVYVGTKLESQ-----VKDLKLDWSRG---
---------ME----------S-----LKIVVDLWDSQNLAFDLISDLFLYL---DKVYC
KPN---RYPEVFELCLQVFKDGFVLP---------FKIQIFNAFIETINESRRMK-----
---SINE-GDAQIWHQIARMMQ--ML---E----EDYDT-------------VFNNQFEP
FFLDETEKFYDES---FDPN-QYPPIGCLEEVKRLKDIEYKRDL--------K-FLDSDT
TSK-LTTVLEKVLIW-KKLGSVLL-----LLVNEALK-----------------------
---NDDFLLLQELFDLSSNEQ--YKQGIIDSIKKYILQDL-----QGK------------
-----------------------KIDATIRKKVSIAIEWVSFTIEKLDHYTNILRRLDFG
MDKTENNEDVSNNSNHSK-GLIP---NVSVVNEVFASYLD--------------------
--QNKRRAPEFICFYLDSRLKWTQQK------------K---------------------
-----EIQSAKEDL---ERCVKLFKLLSDKDLFEAFYRQQLSRRLLHQRSS---------
----IDIERWLIKRIKEE--MGVFFTSKLEGMLRDIATSNDLSNNF---KNAYADDIG--
----NIEYIPQILTITSWPFSNSPA-------LE-------------------------E
DIIFPSQLQQLKLDFEALYSK--K-YNQRSLKWDYQLSLVEIGYQF-----EKSYHELSM
SVYGALILLLFEDR--------------------SSLTTEMIEDLTHIPKQELHNQLLHM
ASSPKGNILNKLP-ASSAISPLDIFSINE-SFSVPTRKYKVLTGPSMN---IPSSSSSRT
EPHNVI---------DNVEKD------------RIAECNAAIVRIMKQNKEMGFEELYKD
AEASTAKRFALTDRIFKKSVKSLLDKEYLRK---EISDSHI-------------------
------------------------------------------------------------
------------------------------------------------------------
------------------------------------------------------------
------------------------------------------------------------
------------------------------------------------------------
------------------------------------------------------------
------------------------------------------------------------
------------------------------------------------------------
------------------------------------------------------------
------------------------------------------------------------
------------------------------------------------------------
------------------------------------------------------------
------------------------------------------------------------
-----------------LHYIP--------------------------------------
--
>XP_003672688_Naumovozyma_dairenensis
-------------------------MSN------LIRPKIRI---------PQR------
-----------------------------TLGQPNFNF---NELWEKITYAIDKIYE--R
DTHDLSFEVLYQSVYIIVLNRKSKDLYDKLTEYITLKIKSS-----FQ--CEEWSAS---
---------SD----------NDGSVFLSFISNLWTEQCRCFKLVSDIMLYL---DKIYC
KPN---RILSVYDQCLELFKLHILIP---------NSDTLNRAMLSTINSSRESN-----
---TEVS-PLASIWSSIVAMMQTVMA---E----GKY-T-------------YFDTYFEP
FLLKETEEFYQNL---IDVD-QFSPLDCLEMVKSLKESEYKRDL--------T-FLDTDS
TSK-ITSVLEEVLIW-DKIGKIII-----VLTHQALK-----------------------
---NDDIHLLQELFDLSLDTN--YKNNVLTSVKSYIFEDL-----SAI------------
-----------------------HYNESLRKKSLMAISWVNSILQKYDYYETLLKTIDFG
ITTTQSEEE-----NGNK-DVDPHDLNKNILDEQFSLYLS--------------------
--KSGKQSAESVCFYIDTKLKSTSDR------------S---------------------
-----KISNAKKDV---DNCVKLFKLLSEKDIFENVYRQQLSRRLLHQKSS---------
----IELERWCVRKVKEE--MGVFFTSKLDGMLRDMSKSMELSKAF---AAGYSDTLG--
----DINFVPQILTITSWPFQNFTD-------EELAK----------------------N
EVILPSKLEQIKLDFELFYQK--K-YNERNLKWANPLSLVEIGHQF-----NKTYHELSM
SMITAVIFLLFEEH--------------------SQLTIEMIEEKTNITRDELLRQLLSM
VLSPKSRILSKKP-MSKSISSSDIFSINE-SFSAPTLKVKVLTASAV----VPNPTGTST
PMGTRI---------SDISEDSMTSNGLSIKRERLVQINASIVRMLKPERTLTRNKLFEK
VKSNLKDRFTLIQEDFTTSVNDLIEREYLQR---DIEDSSI-------------------
------------------------------------------------------------
------------------------------------------------------------
------------------------------------------------------------
------------------------------------------------------------
------------------------------------------------------------
------------------------------------------------------------
------------------------------------------------------------
------------------------------------------------------------
------------------------------------------------------------
------------------------------------------------------------
------------------------------------------------------------
------------------------------------------------------------
------------------------------------------------------------
-----------------LHYIT--------------------------------------
--
>XP_003958060_Kazachstania_africana
-------------------------MLSRGPNALHKRGKIRI---------PTK------
-----------------------------Q-GFTVENY---DAALEIIDDAFEKIYA--N
NTEEISFEKTYHVVYNLVIYKRSDDLYNHLKELFTSKLTEL-----KDSQFSDLNQD---
---------WE----------I-----LQKVAEFWKIQRENFNLVADLMIYL---DRVYC
KSN---RLPEIVDLALHVFRDIILHP---------LKEDVNKAISVTINQVRQTP-----
---SYGN-SKFEVLKELISMLE--TI---S----DKDDT-------------FFETYFED
YFINETKNYYDNT---ISAI-NLPAPDLFAKIKDLIASEYSLDL--------N-FLNPDT
CTK-IKTSIEEFLIS-EKFDVIFV-----PLIETTLK-----------------------
---SCNKQLLFEVYSLINETS--YRSRLLEIMDTIVFNTI-----RGI------------
-----------------------KIEESSKKRVQVASEWVSQVIDFYLKYQDL---IDF-
-VQIEDNENVDNDDAANESDLPSRLPSSHFLDTIFSRYIN--------------------
--TNKNQAIQFICFYLDSYLRMTQNK------------E---------------------
-----DLEKAKNNL---QDCTKLFKLLREKDAFENTYTQLLSKRLIQQRSA---------
----LHMERFMVKQIKDN--MGSFFTSKMEGMLRDMSTSIVLSKSF---YKNFVNDKE--
----KIEFVPQVLTMTSWPFENINELI-----DE-------------------------N
DVILPPRLEELKQNFEVTYSK--K-YGERVLKWAHTLGLVEIGFQF-----DKTYHELVM
STHAAAIFLMFEDS--------------------DEVTLDMLHEKTGIAEQELKRHLLSM
VLAPRSKILRKVP-NTRTISPIDRFYINY-NFTAPVRKIKVQVVSGNI---LSSRDSNTA
QTPNNS---------INSNE--------ALERQRNVQTNAVLVRIMKSKRTSSFEELQDA
ATNALASKFTLPESTLKRSLNYLIEKEYIQR---DSDDNNT-------------------
------------------------------------------------------------
------------------------------------------------------------
------------------------------------------------------------
------------------------------------------------------------
------------------------------------------------------------
------------------------------------------------------------
------------------------------------------------------------
------------------------------------------------------------
------------------------------------------------------------
------------------------------------------------------------
------------------------------------------------------------
------------------------------------------------------------
------------------------------------------------------------
-----------------YHYIP--------------------------------------
--
>XP_022464332_Kazachstania_naganishii
-------------------------MAL------SKRIKITV---------PQV------
-----------------------------L-ANSNGKF---SDSWLVLKEGLDKIYT--D
CIEDVSYQDLYKLVYSLVINENGELLYKHLKEYLVERLTSSMVETLMPEIPPNQEEG---
---------LE----------QTWTF-LIKFDQFFEREAKRFKLVADVMIYF---DKVYC
NAQ---RIPEVFDLGLNAFRDTVVFP---------LKDNLNESIIKVINNARDEG--QIK
RSFVLEA-VQISVLKSLFHMME--TI---SAEKNDDPNH-------------FYTGIFEP
LLIERSSEYYRNN---VDWT-DYTALQTFEKMGAMIKFEKAFME--------G-LINPDS
SHK-LIDILTNTFVS-GKLKDILG-----ELINEVMT-----------------------
---SKDRTLLQRLSSISEDEE--YRRDLVEGVKDYISRDF-----YSI------------
-----------------------KLDEVTRKKAIAAAKWVSDLVEKFEQYSSFLKGAAFA
ESIPSNTA-----------NEGHSSSIASVLGDATSNFFA--------------------
--DDPMQSAQFVSLYFDVQLK---------------------------------------
-----ASKPSKAEL---GNVVMLLKFLSEKDEFVNVYKQQLSRRLLHQRTT---------
----IDMERYMINRIKDE--MGSFFTLKLESMLRDVTTSSELLKSLPEHEK---------
----QFEFIPQVLTMTAWPFQNLND-------FD-------------------------A
DLILPRELQKVKENLEVAYNK--K-YNQRVLNWAHKLGLIEISYRF-----EKSSHDLAM
SFYAGLIFLAFEEQ--------------------DELTTEKLQQLTNLPEQELVKQLVTL
AVAPRYRILLKEP-NTKTIRMTDTFRVNE-RYTAATKSVRIQTVISP-------------
---NTI---------SNAVQDKNS----QLDKERTIVTNAAIVRILKPSRQMIFDDLFDQ
AKKLVEQRFTLTKQTFKRSIDHLIDKEYVQR---DPNDHEV-------------------
------------------------------------------------------------
------------------------------------------------------------
------------------------------------------------------------
------------------------------------------------------------
------------------------------------------------------------
------------------------------------------------------------
------------------------------------------------------------
------------------------------------------------------------
------------------------------------------------------------
------------------------------------------------------------
------------------------------------------------------------
------------------------------------------------------------
------------------------------------------------------------
-----------------YHYIT--------------------------------------
--
>XP_446344_Candida_glabrata
--------------------------MI------NRRVGIRI---------PTK------
-----------------------------L-SIPKQDF---SQSWEILESALNHIYA--E
DTEKLSFGDLYRTIYTQVLNRNGEKLYSAFEAYMAKKLDEIRELTFTEHVLSDNDSF---
---------------------------LLEMGELWKKQSDILKTISDLTIYM---DKVYS
KPN---RVPEIHELGLQIFKKHILMK---------IKDQLLNSILADINSVRDCQ-----
---ELDL-QKAHLWKLLVSMME--TI---T----DTKDT-------------FYLNYFEP
KFLNDTGLYYKKS---FTPT-DKSATECLEKIRVLQSFEIEMCE--------D-YLNKDT
ILK-LNHVLEEVL-YNQKLNIHVP-----ELIKISFE-----------------------
---QDNYELLDQIYTVSLSDD--YRLQIVNAIKSYMLKHC-----NNS------------
-----------------------EPKEIPKKRYLYAIQWTARVLATYKKCHEFLSNVNFG
SVVVRK-------SEADNETETKAYNSAVISNEVFSEYLN--------------------
--QDGKRSSEFVTIYLDSCLKLSIEK------------Q---------------------
-----KYKQVKQDL---DAAVKLFKLLQEKDIFSQYYQQQLSKRLLQQKSS---------
----LDLERWLITQIKSE--MGSLFTSKLEGMLRDVNSSIELYKTF---QNTTKEAVA--
----GFMFKPQILTPTSWPFQAPDR-------VD-------------------------P
NFKLPETLQGIQDSFETFYTN--K-YNQRILKWSHHLSSIEVGYQF-----AKTYHEIHL
PIYAASIFFLFENH--------------------DSLTKDEIQDMTGLPDVELDKLLLSM
TTAPRSKILVKSP-PSKIINSTDTFAINE-DFTAPTTKVKLQMIIGVV---QPNNGTGEP
N--------------KASIMD-------NVERERQEVTNAAIVRLMKSERHLQFSELQEK
TAVQLAQRFTLSLATFKACIETLIEKEYIQR---DVDDHEF-------------------
------------------------------------------------------------
------------------------------------------------------------
------------------------------------------------------------
------------------------------------------------------------
------------------------------------------------------------
------------------------------------------------------------
------------------------------------------------------------
------------------------------------------------------------
------------------------------------------------------------
------------------------------------------------------------
------------------------------------------------------------
------------------------------------------------------------
------------------------------------------------------------
-----------------LHYIT--------------------------------------
--
>XP_004181609_Tetrapisispora_blattae
-------------------------ML-------NHRTKFKV---------PTS------
-----------------------------L-SSPELDF---DGILLEITDAIDSIYL--E
KTEVLSFEKLYRHIYLIVINGAGSKLYGEIEKFMSSKLREL-----RNDFTIDETQD---
----------E----------MGF---LKNLNQFWLNQCKYFKIINDLMSYF---NKVYC
KEE---RKFEVYDLCLNLFRIDIVIP---------LHESISNKIINQINKVRYNN-----
---ELLYIANTDIWKSIFNMLE--TL---Q--DVDDKDN-------------YFITYFEP
KFIQRTENFYSNF---LNVD-SLTLDDYLVKVEKIKSFENHLDN--------Y-FLNPDT
TLK-IISILDKCLVW-NNIMDKVP-----AYVKDLIQ-----------------------
---VSNNDQLKKLYSLSLNEE--YKGKIISTVSECILDALKESTDNNI------------
-----------------------NDNTKRIKKTQMSLNWISSVLEIYNKYKALLSCMKTD
--------------------------KFSILNENLMKYLK--------------------
--DLENLTIESVIIYLDTFLKLSSNENLYNATNNHTNSDR--------------------
-----STDTIKKNI---KDCTILLKFINEKDYFEIFYKKLLSKRLLQNRSN---------
----FELEKWLVGIIKTE--MGSFVTIKIEGMLRDINKSKELLINF-----KKSEDLN--
----NIAYIPEILTISSWPFV-----------SELNT----------------------D
LIILPKELLEIQQNFQTFYSS--KNYNDRTLSWQFNLQTIELRCSI-----NKNIYELIM
PFYSSLILLLFNEN--------------------EIYSTSEIKEKTNLPEAELIKQLLSL
TIAPKCKILKKSP-PGTNISLDDKFSINV-SFKSSVTRIKVPTLVNGG---ISSSSINGL
GN-------------GSGLTDDQQLEQLQLEKSRTLQINASIVRIMKNSKTLTHNELYEK
VEHDLLDRFSLTNIMFKKSIEILIEKEYLQR---SPDDINF-------------------
------------------------------------------------------------
------------------------------------------------------------
------------------------------------------------------------
------------------------------------------------------------
------------------------------------------------------------
------------------------------------------------------------
------------------------------------------------------------
------------------------------------------------------------
------------------------------------------------------------
------------------------------------------------------------
------------------------------------------------------------
------------------------------------------------------------
------------------------------------------------------------
-----------------YFYVA--------------------------------------
--
>XP_003687714_Tetrapisispora_phaffii
-------------------------MMH------PRKTKIRI---------PQN------
-----------------------------T-S-NDLNF---DEVLTLLQDAIDKIFN--D
DVGVLSFEKLYHAIYTQVRGGQSEKIYKEVKTYVVKKLD-K-----IQTNLFAQHLNNEK
KLSD-----LE----------M-----LKTVANMWEKLCYKFKIISDLMIYL---DKVYS
KEN---RKLELYDLFLELFKNTILNK---------MVLEINKILLKTINKVRDLKVGKMP
SDTTIDEAECIEIWKIIISMME--LI---E----DGKGN-------------YFLNRSET
YLIEETASYY-KN---IDLSNNLSLKEYLKKVTAFKEIEFTLDT--------L-FLNSDT
STK-ITSSLDEVLIM-DKITYRLP-----TFVRQCAN-----------------------
---DNDTKLLQELYSLSSQTK--FRLNVINAIKLCLNDDL-----SAC------------
-----------------------TVDTTIRKRSTIAFKWCSCILEIYQAFEKLLNDIDFD
DIDLSEN------------EQTNVNKASVIIRSVFSKYLA--------------------
--LESSLKTEMISLYLDTYSKTLRDE------------N---------------------
-----GTPSSKKNL---DKCIKLLPLLSEKDLFESLYKQYLSKRLLQKTST---------
----LKHEKWMVKKIKEQ--MGTFFTSKFEGMLRDIQTSEDMLKVY---KNNYGDK----
LF--DIEYTPNVLTMTTWPFNHDNSLTDGNTLEE-------------------------N
KITLPDKLEEMQDNFEKCYKK--K-YDQRLLKWSANLSMMVIGYQF-----EKSYHELAL
PLYSALIFLLFQEN--------------------DSLTFDEMSNYTKIPEKELTRHLISL
AVAPRNRILKKFP-LTKTISGDHQFSINE-SFTHPSRSVKIHIINATA---TAINPKPTS
S--------------TSSVEE-------SLHRERLQTLNTAVVRVMKAHRKLLFNELLEK
SIELMKDRFTVTASMLTKSINNLVSKEYLQR---DPDSKDL-------------------
------------------------------------------------------------
------------------------------------------------------------
------------------------------------------------------------
------------------------------------------------------------
------------------------------------------------------------
------------------------------------------------------------
------------------------------------------------------------
------------------------------------------------------------
------------------------------------------------------------
------------------------------------------------------------
------------------------------------------------------------
------------------------------------------------------------
------------------------------------------------------------
-----------------IYYLP--------------------------------------
--
>XP_001645194_Vanderwaltozyma_polyspora
-------------------------MLS------SKRMKIRV---------PDR------
-----------------------------T-RMSGGDF---EESWISLESAFRMIFK--N
DVNELSYQDLYRTVYLQTVRGKADVLYQKIEEFVREQIKLA-----YSENVLNSGANNPK
DDSNNSDDSYN----------Y-----LLKMSKLWKFECNCFKSLSSVLLYL---DKVYS
KKN---KKLEIYDLCLELFKTNLLNP---------AKEQLLKAIIIDINNIRNLK-----
---SINN-DHIDIWRQIISMLE--TI---E----EKKDN-------------YFINHFEN
PLVVESEKYYDEQ---ISLE-NVPFKEYLKNIEELTKFEFDLDI--------K-FVNTDT
ASK-IKSALDESLVW-KRVSKDLP-----TYIRFCIK-----------------------
---ENDPSILQKLYDLSSKEE--NMVSIIEALKLCIERDL-----ESI------------
-----------------------IIDTNMKKKNIVANKWASSLIEIYNYYDKFLNDFDFG
NVNLQDK------------DANSSQLFSQIILSVFSGYMC--------------------
--KNSLLYTELVTIYLDSYLKNLEDN------------N---------------------
-----AISEAKNHL---DQYVRIFITLPEKDVFESQYRKFLSRRLLQQRSI---------
----FNLEKWLVQRFKEE--LGTFFTSKMEGMLRDINNSKDLLRSF---KNSNSNTNSLI
NL--NLNYNPEILTAISWPFNNNNQ-------DN-------------------------N
EIILPVKLKEVQEDFEKFYKK--K-YSQRTLTWSPTLSMIEVSYQF-----DKTQHDLIL
PFYSAIIFLLFEEY--------------------DQLSLEKISELTNIPNQELIRHLLSL
SIAPRAKLLTKEP-PTRNISPNDKFSINK-SFTASTRYIKIQTVNLVP---NSSN--NAS
N--------------NNNNDE-------LLQRERLQEVNASVIREMKSNKILTINELEST
ITNIVKDRFQLQHNLFIKSIDYLIDKEYLQK---DIDDTEL-------------------
------------------------------------------------------------
------------------------------------------------------------
------------------------------------------------------------
------------------------------------------------------------
------------------------------------------------------------
------------------------------------------------------------
------------------------------------------------------------
------------------------------------------------------------
------------------------------------------------------------
------------------------------------------------------------
------------------------------------------------------------
------------------------------------------------------------
------------------------------------------------------------
-----------------LHYLP--------------------------------------
--
>XP_003681109_Torulaspora_delbrueckii
--------------------------MS------SRRTKIRV---------PSR------
-----------------------------L-GYSDETS---ESLLRTVGEAIDTICK--G
ESEKLSFEHHYRIVYTLVLRGKAPEVYECVQTHIATVLDIWVKEWGRVSDVKD--KN---
---------IE----------S-----YSIWMTMWKRQCEYFKLLSDVMIYM---DKVYC
KPE---KKLETYDLALHVFRDHVIKP---------LFDYIYQILIESVNESRHDQ-----
---YAND-NCVNIWRDSVDLME--KL---D----DEKDN-------------YFATHFEP
IFLFETKKYYESE---LNGK-NLPPVQLLEHMKKLKQFEYALDC--------R-FLNADS
TAK-VTNVLDKVLLWNQNFLEAAP-----SLIRLAID-----------------------
---EGNVDLMKELADLSSEER--YAINILDCIKKCISDDA-----NAI------------
-----------------------PIDTGSRKKAQVATQWTTSLIALYDKYHDFLKQLDFR
HLTFQR-------DGSGEVQI-----NTKLLNDVFSNYLN--------------------
--GQGKQAIELLTTYLDVFLKMTQAR------------R---------------------
-----EVDRIKKDL---EASVKLFKLFAEKDVFINTFKLQMSRRLLQHRSS---------
----TDVERWMVKRLKEE--MGTFFTSKLDGMLRDIGTSSELLRLF-------RNSLDEA
QWPKDLDFRPQILTMTSWPFQPPTN-------SD-------------------------F
ELQLPTELEQLKLDFESFYTR--K-YTERTLQWAHNLGYIEIGFQF-----DASYHELSM
PIPIGIVFLMFEKY--------------------DELTIEMIEEQTNIPSQELHKHLLSL
TIAPKSRILKKKP-MSRTISSTDKFSINY-SFSAPARKVKVQTITGI----LPPSRSDSA
---------------VDLVQD-------TLKRERLSEINAAVVRIMKAGQHLTHTELMNK
VTLELESRFPLTGSTFKKSLNYLLEKEYIQR---DPEDISI-------------------
------------------------------------------------------------
------------------------------------------------------------
------------------------------------------------------------
------------------------------------------------------------
------------------------------------------------------------
------------------------------------------------------------
------------------------------------------------------------
------------------------------------------------------------
------------------------------------------------------------
------------------------------------------------------------
------------------------------------------------------------
------------------------------------------------------------
------------------------------------------------------------
-----------------YHYIS--------------------------------------
--
>XP_037145010_Zygotorulaspora_mrakii
-------------------------MLM------SKRVKIRV---------PNR------
-----------------------------L-GYSGQSF---DDLWPTLQDAIDHIYE--G
NVEVLSFEKLYRTVYSIVIMKKGRQLYTELGSFLTYKLQTL-----RERTIKDGSRG---
---------FE----------L-----LQTLIAIWDSQCSIFKLISDMMIYL---DKVYC
KPE---RTLEVYDLCLSLFKKHVIDP---------LSQFVDQALITDINGIRSQL-----
---ILNE-VNTGVCKRIVDMME--TL---L----EGNDN-------------YFLNHFEP
IFLESTRQYYEDL---INNS-DLDPTEYLDYMNKHKVFEFSLDE--------Q-FLNSDT
VSK-ITTSLDKVLLWNQKFSTIVP-----ILVHQAVI-----------------------
---ENNVELLNNICNLSSENE--YTLKIIKCIENCLAEDA-----NAI------------
-----------------------TIETATKKKTQVAIEWTKAVFSLANKYQKLIEGIKWP
SSSSSA-------DGKNE-EL-----GTHIVDNVLSKFLN--------------------
--QNCRRSIEYISLYLDSCFKITKDK------------D---------------------
-----EERKVMQNL---SEAVRLFNLPAEKDFFEMLYKQQLSKRLLQGRSM---------
----IHLEKWMLQRIKDE--VGTFFTSRLYGMLKDVSTSQEQAAAFIDANGPFEN-LE--
----TLDFRPQILTGINWPFKAFDF-------SD-------------------------S
NFYLPSKLEQLKLDFELNYNN--Q-YPERKLTWAYHLCQLEIGFQF-----ENSYHDISM
SMFAASIFLLFEEH--------------------EELTTEMIGILTHLPEQELQRQLLSL
SIVPKTKILRKKP-MSKTINPQDKFSINY-SFSSPSKNVKIQTIASI----KPSMKNDAT
---------------SKYVQD-------TLEHERVIEINAAISRKMKSSRSLTHGELSEQ
ITEAVKGRFALTNSILKKSINYLLEKEYIQR---DPDDSSV-------------------
------------------------------------------------------------
------------------------------------------------------------
------------------------------------------------------------
------------------------------------------------------------
------------------------------------------------------------
------------------------------------------------------------
------------------------------------------------------------
------------------------------------------------------------
------------------------------------------------------------
------------------------------------------------------------
------------------------------------------------------------
------------------------------------------------------------
------------------------------------------------------------
-----------------YHYLP--------------------------------------
--
>XP_002498465_Zygosaccharomyces_rouxii
-------------------------MIS------SKKAKIRV---------PNR------
-----------------------------L-GLPGQNF---ESLWGILKDAIDHIYA--D
QVSELSFELLYRTVYTLVLRRKALDLYSHLESYLGDKLDEL-----KQNNLKD-VEG---
---------FE----------L-----LQKLFEIWKSQCRCFKLISDVMIYL---DKVYC
KYE---RKMETYDMGLESFKKHVINP---------IKENISEAMLSDINKVRSQG-----
---SLQV-PHADTWKGIVGMME--TL---E----DEKDN-------------YFSAHLEP
VLLRETENYYKNA---INYR-ELLPVEYLETMKKLKSYEFSLDQ--------K-FINGDS
TVK-VTTVLESVLIWTEQFMEAIP-----ILIRDSLT-----------------------
---NNNVELLKELCSLSSEEK--YCTKILDCIKNCIWEDV-----TSL------------
-----------------------SVDKNSRRRAQVATQWTTKVIEIYNYYQSLL------
---STVDLHIFIFDGQDN-S------SLNLINEVIGKYLN--------------------
--QDAVQTCEFITLHLDAFAKSTEDK------------R---------------------
-----DINSVKESL---EDCVKIFKLISEKDVFENFYKKQMSKRLLHQRSS---------
----IKLEKWLVKQIKGE--MGTFFTSKLDGMLRDINLSAGLSRSF----KPDENLLP--
----DCVFTSQILTMTSWPFQTANV-------LD-------------------------E
NVILPPQMRQYKEEFEVFYNR--K-YNDRTLRWAHHLGFMEIGFQF-----KNGYYEISM
PIYGAIVFLLFEDH--------------------EELTTEQISELTNMPEQELQRQLISL
SLAPKSRVLKKKP-LSKTISPQDTFCINY-GFTSPTQKVKLQTIANI------TTKSEAQ
---------------SQAGQD-------SLEKERVIEVNAAIVRIMKSCKKSIHDELFQQ
VSETLKDRFTLTQSVFKKSVANLLNKEYLQR---DMEDTNI-------------------
------------------------------------------------------------
------------------------------------------------------------
------------------------------------------------------------
------------------------------------------------------------
------------------------------------------------------------
------------------------------------------------------------
------------------------------------------------------------
------------------------------------------------------------
------------------------------------------------------------
------------------------------------------------------------
------------------------------------------------------------
------------------------------------------------------------
------------------------------------------------------------
-----------------YHYIS--------------------------------------
--
>XP_003644485_Eremothecium_cymbalariae
-------------------------MNV------SKRVKIRA---------PRH------
-----------------------------SFSSNNVDL---ESSWPILETAIDLIYD--G
KQSTLSFEELYRLVYDLVIRKYGEQLLENVKDAFTRRMKDI-----HDRGLFVELSS---
---------IE----------F-----LRRLNGIWNHQKLCLKMISDTMMYM---DKALA
WKG---RQANVYVLGLDLFRDIVAKP---------IADKIVSSMIMEINRARKSL-----
-----VD-VDISTLISIVDMMQ--IL---N----EGNET-------------FYTLYFEP
HLLQDVGSYYTQW---RQRY-ADDAVLYINRVQEALNNELAVYK--------R-ITNGQS
AVK-CNEVMKKILIS-DNIEFVLR-----DSVHDCIK-----------------------
---NSDTENLQLIIGFCKEPQ--DEQKFLDTLSNCVMNDG-----FAI------------
-----------------------PENQSVKKRAQLSLSWVKGLIEVKDTYENILHKANCL
NGPYKK-----------------------SMSDALAKVIN--------------------
--SKPNKSIEYISTSIDGVLRTNTTL------------N---------------------
-------KEMQTFL---QDCIGFFALIRDKDLFELFYKQQFSKRLLQQKSS---------
----LQLEQWMISRMATA--VGIDFTSKLEGMFRDINVSHGYDKKF---KG-SEIM----
----GIDFQAKVLTPTFWPFKPMET-------LT-------------------------Q
DVVLPLELQDLKIAYESFYLE--N-HSGRTLKWAYHLGSVEIGFQF-----SKTYHDLSM
SVYAATIFLLFQDY--------------------SSLTMQEIGDLTHIPEPELVRQLLSL
STIPKTRILKKLP-LTKSIKLTDIFSVNY-EFSVPSRKVKIVT-ILKS---EATPSSGST
PFPA-----------TKTIAD-------EIDENRLQAVNAAIIRIMKSERKLTDDKLHNI
VSELLSSKMKVTKEFFKKSTNNLIEKEYLQR---DIDDSAT-------------------
------------------------------------------------------------
------------------------------------------------------------
------------------------------------------------------------
------------------------------------------------------------
------------------------------------------------------------
------------------------------------------------------------
------------------------------------------------------------
------------------------------------------------------------
------------------------------------------------------------
------------------------------------------------------------
------------------------------------------------------------
------------------------------------------------------------
------------------------------------------------------------
-----------------FHYLP--------------------------------------
--
>NP_986045_Eremothecium_gossypii
-------------------------MSS------SKRIRIRA---------PGH------
-----------------------------VLNPKANDI---ETGWPVLANAIDMIYE--R
RESTLSFEELYRLVYDLVLRKFGRELRTRILDTLQHKIWSA-----AKTEIPCTAQA---
---------AE----------F-----VDEMYALWERQHSCLNAVWGVTMYI---DSS-A
GHS---HGNDIYSVALMKMQNLILAP---------VLPRIVRYMLDELNRARESG-----
-----VQAVNMQTYLRAAALAR--SLWLPE----LGPSS-------------DLT----K
QLLEDTHTFYSSW---RKKH-ADNPMRYIMEVDTVLKTEVELLR--------E-LGYTDA
TIKTCRTMVIEVLVS-ENIGFILP-----ICLQECID-----------------------
---AGDEENLDLLLSLCTTDQ--DASQFLVALSECVEKEG-----MAI------------
-----------------------PDVSVSKRKADAAVAWVKALTKLRTKYTSPFKKYTDS
NGCYLK-----------------------TIGDALAALLS--------------------
--NQPAKTVDYLVMSIDSVLRSNTTL------------E---------------------
-------EEQQELL---ERCISFFILMRDKDLFELSYRQQLSKRLLQRKSP---------
----FHLEQWMVGKMTQE--VGIHYTSNLEGMLRDVKLSQGYSAKF---SAPAAAA----
----GAAYQMDVLTPTFWPFQQVET-------LA-------------------------Q
DITLPDELAAARSSYEGLYVS--Q-HSGRRLKWAYHLGSVEIGHQF-----GQSYHELTM
STYAATIFLLFRDY--------------------AELTTEQIQDLTAIPDAELQRQLISL
AVAPRTRILTKTP-PSRTIAPSDHFAVNT-AFTAPTTKVRVATVVVKS---EQAAA----
------------------LPD-------VLAASRVQAISAAVVRQLKTERTMAHTELQDA
AVRALQRHFAVSTSMFKRAIQSLLEKEYIQR---DAHSPDR-------------------
------------------------------------------------------------
------------------------------------------------------------
------------------------------------------------------------
------------------------------------------------------------
------------------------------------------------------------
------------------------------------------------------------
------------------------------------------------------------
------------------------------------------------------------
------------------------------------------------------------
------------------------------------------------------------
------------------------------------------------------------
------------------------------------------------------------
------------------------------------------------------------
-----------------YHYLA--------------------------------------
--
>XP_453014_Kluyveromyces_lactis
----------------------MSHFLT------MPSVKPII---------SNR------
-----------------------------RYSRKTEGL---DEQWAILQNGIDKIFD--G
KVTELSFEKLYTTVYGLVLTKNGPQLHERLSRQLSDHFGKV-------RTSFDGITR---
---------AE----------A-----LNLLNQVWEKQKVYLSQISDVFIYM---DSVYS
KRE---NKPDVMSLGSRLFLKEVVEH---------VSGTLKSSLVDEINQARESA-----
-----AQYSGFDILKNAIAVLNSLEL---K----EGMSS-------------VFLMEFEP
FLLDSTEAYYKNLHSQLIAEQDETRWKDFNTLLELLNTENKICC--------NIFEDQDT
ILK-LHNIAERVLVT-DNIQEIAI-----YNVAKIVN-----------------------
---SDKNDVLSRLLAISSSQK--DKNVIFDQLSQFIVKEI-----TSI------------
-----------------------EIDTSAKKKSVAAVAWIQELIKLKDKYQELGSHLNSA
QAAGFK-----------------------CINEAFGKAFS--------------------
--QI-KIFPEFLSLYFDNYLKSEPSA----------------------------------
---------MDSNI---RKCVQFFKLFKDKDAFEIIYRQQLSRRLLQQRSN---------
----VLREQELIFLLQED--VGTSYTSKLRGMLRDLHSSNTFMQKNGKLSK---------
----TRDISVNVLTNMFWPLQGSD--------MN-------------------------R
DVIVPDSFAAIRNEYENRYAK--T-HSGRLLEWNYHLSTVEIAYQF-----RNSYHELSM
PMFSGIIFMLFKEH--------------------ESLTFDEIVELTNLPQQEVRKNLISM
SVAPKTKILQKSP-PGKSISNTDMFSINQ-GFTAPQRKVKVLMVLMNT---RPNATNDST
---------------RSSVEK-------KLLDSRLSVINAAVTRIMKQDRKLYHSELQDK
VALSI-PLFEMSPSLFKMSLEYLLNNEYIQR---DFDNTTM-------------------
------------------------------------------------------------
------------------------------------------------------------
------------------------------------------------------------
------------------------------------------------------------
------------------------------------------------------------
------------------------------------------------------------
------------------------------------------------------------
------------------------------------------------------------
------------------------------------------------------------
------------------------------------------------------------
------------------------------------------------------------
------------------------------------------------------------
------------------------------------------------------------
-----------------YHYLP--------------------------------------
--
>XP_022675888_Kluyveromyces_marxianus
----------------------------------MPNIKPII---------SSR------
-----------------------------RYSRKVEST---NEHWEILEDGINKIFQ--G
KVSELSFEKLYTTVYGLVLNKNGPQLQRMLSKLLSYHFGIV-------RDTLEQQTG---
---------LD----------A-----LESLNLQWDEQKVYLRQISDVFIYM---DLVYS
KRE---NKPDVSSLGSRLFVNQVIEP---------VSDMLKESLIDEINKARTTF-----
-----NEYAGLEIVKNAISVLAKLEM---K----EGMSS-------------IFLTDFEP
FLLERSEIYYKSLHERLQQSQEDNGWKDFNALLRLLNVEDEMCK--------RIFDDQDT
ILK-FHKIAEKALVS-DNIEEIAA-----YSLRNIVK-----------------------
---NSQIKEMSTLMSLSSSLK--DRIVILERLSNCITDDV-----NSI------------
-----------------------QVDNTIRKKSGAAVKWIQDLISLKIRYYDLVSQLSND
QALTYK-----------------------YINEAFGKSIN--------------------
--EI-KVFPEFLSLYFDTLLKSPDSN----------------------------------
---------LKENITVVKNCIYFFKLFKDKDTFEVIYRQQLSRRLLQQKSD---------
----ISEEQELILLLQED--VGASYTSKLRGMLRDLHLSKAFIQKNKKMLP---------
----SNQLELNILTQMFWPLQKSD--------MN-------------------------K
QVNIPDSLISLKSDFEKCYTM--V-HSGRLLEWMYHLSTIEIAYQF-----RDSYHELSM
QMYCGIIFLLFKDH--------------------QSLTFDEIVELTNLPVQEVRRNLISM
SIAPKTRILRKSP-PGKTVSNEDVFSINQ-EFSAPQRKVKVLMVLMNSNNGRPLTPNENS
---------------RTSIDK-------KLLDSRLSVVNATITRIMKQERKLHHSQLQER
VSASV-NLFEVNTSMFKTSLEYLINNEYIQR---DFDNTTL-------------------
------------------------------------------------------------
------------------------------------------------------------
------------------------------------------------------------
------------------------------------------------------------
------------------------------------------------------------
------------------------------------------------------------
------------------------------------------------------------
------------------------------------------------------------
------------------------------------------------------------
------------------------------------------------------------
------------------------------------------------------------
------------------------------------------------------------
------------------------------------------------------------
-----------------YHYLP--------------------------------------
--
>XP_022628003_Lachancea_lanzarotensis
----------------------------------MFKIQIRS---------PGG------
-----------------------------LGDKRAPSF---GDSWEVLKNAMWMIYD--G
RVSELSFEVLFNVVYTLTLRKQGAELYEKIGRFFEEKLHEL-----KISAF--ETSS---
---------TN----------V-----LSTLLQVWDKHCESLRLISDITMYL---DKVYC
KEN---RRQLIYDMGLEKFRDIILKA---------SKGEVHSQMGKEINNARLGS-----
-----ET-VDFQALKSLIAMME--TL---T----DISDT-------------YYLTEFEP
SLLQDTRDFYRNF---ITNY-TGEAISYPKEVQVLLDKEREVDA--------K-FLNQDI
MIK-LSTVVEGILIS-DNIQFVTE-----QVVSELLR-----------------------
---KDLHSDLRLMFSLSRAPQ--DKKRLWKQCSQYISGEG-----MSI------------
-----------------------TGDLTLKKRTQAAVKWTSELIDMKKKYELVLRDIADD
DSIDIK-----------------------AVNEAFAVILS--------------------
--HNGKRNADFLATYLDSLLRSSAAE------------D---------------------
--------LTKLQM---EEAIAMFKLLRDKDVFEKLYLQQLSKRLLQQRSP---------
----IKLEKHLVNRMKEE--VGGSFTLKPEGMFRDISVSQVNNTRF---HQ-SYQV----
----PYAYDMSVLTWTCWPFQQT-S-------NE-------------------------K
QIILPAALEGLKLDYENYYMK--T-YSGRVLTWAYHLGSLDIGFQF-----KKSYHIITM
PIYAAIIFMLFENH--------------------EELTTQDMSDLTNIPENELIRNLLTL
AIAPKTRLLKKQP-MSKKVLPSDKFRINH-SFSSPTTKVKVLAVLSKS---ESETQATSN
NDSP--------------TAE-------ILGERR-QCVEAAIVRVLKRNQKLYSDQLFEK
VRESVTSRFQLDPGTFHKSVDRLVEREYMQR---DPDDSSF-------------------
------------------------------------------------------------
------------------------------------------------------------
------------------------------------------------------------
------------------------------------------------------------
------------------------------------------------------------
------------------------------------------------------------
------------------------------------------------------------
------------------------------------------------------------
------------------------------------------------------------
------------------------------------------------------------
------------------------------------------------------------
------------------------------------------------------------
------------------------------------------------------------
-----------------YHYLP--------------------------------------
--
>XP_002553848_Lachancea_thermotolerans
----------------------------------MFKIKIRA---------PEG------
-----------------------------LGSGQPQTF---ESSWGILDHAIDAIYD--N
QVNTLSFELLYHTVYSMVLRKQGNELYSNLRKAVEEKLFKA-----R-GAI--AGPD---
---------PE----------L-----LCDFLRVWEKQCDCLRLVSDFTMYL---DRVYC
KEN---RVPYVYDLGLELFRDTIMFP---------LKREIHDLLIQQINEARLGG-----
-----PH-IDFEQLKKVVDVME--TL---R----DVDDT-------------YFVHEFEP
FLIRETECFYRNF---ARNN-IGNAVLYIQKIKTQLDIESGLDC--------Q-FLNKDT
SAK-ILKVAEEIVIA-ENTSFVLS-----DGLPQILT-----------------------
---ERDYSTLKLLFQLYHNPK--DKSGLLKHMSQCMIKEA-----MLI------------
-----------------------EEDNTLKKKGQVAVKWTTEVMQLKESFEKVFATIGED
SANIYN-----------------------TINESFSTFLN--------------------
--QNGKKTAEYLAIYIDSFLRSSATT------------D---------------------
-------NIDQKWL---ENTVSMFKLLREKDVFEKVYKQQLSKRLLQQRSC---------
----LKTEKLVITKMKEE--MGIAFTSKLEGMFKDIIVSQGYKAKF---EQ-SYGS----
----PFDFEVNVLTPPCWPFQLT-A-------LE-------------------------P
EAELPPTLERLKLDFENFYIK--N-HSGRSLRWAYHLGSMEIGFHF-----SKSYHEITM
PVYAALIFALFENQ--------------------EELTAEEIGDLTKIPDHELLRHLLTI
SVAPKTRLLKKQP-FNKTVLPTDRFQVNH-AFQAPTVKVKVLAVLPKS---DANVHHNTR
IDES--------------MQD-------LLKERK-GCIDAAIVRALKSLKAASSQSLYEC
VESDLSNRFTVTATLFDESIERLIEREYIQR---DPDDPSL-------------------
------------------------------------------------------------
------------------------------------------------------------
------------------------------------------------------------
------------------------------------------------------------
------------------------------------------------------------
------------------------------------------------------------
------------------------------------------------------------
------------------------------------------------------------
------------------------------------------------------------
------------------------------------------------------------
------------------------------------------------------------
------------------------------------------------------------
------------------------------------------------------------
-----------------CRYLP--------------------------------------
--
>XP_020059055_Aspergillus_aculeatus
-------------------------------MAMRARQRIRA---------PRR------
--------------------------GLTA--NKGDDF---ETNWADLSTSLKKIHT--K
DASNLSFEQLYRNSYNIVLMMRGEDLYERIKKLEQDWLEDE-----VKTRVTAAISSSLL
LAKELAEVQDQ---ANERR--EAGERFLAAMREAFEDHQLCMGMITDVLMYM---DRVMS
TDH---RKPSIYAAAMALFRDHVLRSPIRSDAKTTVVDVLESTILFMIQLERSGQ-----
------II-DRPLIRHCVTMLE--GL---YETITEEESS------------KLYLTIFEP
AFLDASKRFYQAEGRRLLET--GDAATFCKVATDRLAEETERCI--------Y-TLASST
APK-IKEVLDRELIE-NNIAEVVN--LEGTGVRQMLD-----------------------
---NDRLDSLRSIYVLSARVD-PKKTPLTTAVQKRIVELG-----KEINAGAV-ELAQTP
AEPKKSADK---GEKAKKP---AEKEKPVNQQTAAAIKWVDDILGLKKKFDNIWEDSFQS
DHVMQS-----------------------AITTSFSEFIN--------------------
---SESRSSEYLSLFFDENLKKGIKGK---------------------------------
-----TETEVDSLL---DNGITLLRYVKDKDMFEAYYKKHLSRRLLMKRSV---------
---SMDAERQMISKMKLE--VGNQFTQRLEAMFKDMTISEDLTASYKEHAK-KTGDPNTK
----RIDLDINVLTSTMWPMEIM--ANATRDNVQ-------------------------L
GCIYPKEVESVKQSFEQYYLG--K-HSGRKLSWQPTMGTADIRLEFPRSNGKIQRHELNV
STYAMVILLLFNDV-----------------PTGEFLTYTDIKERTRISDHDLIRNLQAL
AVAQKTRVLRKEP-MSRDVKPTDKFFFNN-DFQSPFLKVRIGVVS-GSAN----------
---------------KVESQDQRKETEKKMSEERGASIEAAIVRIMKQRKSLTHSNLMTE
VLSQLSARFVPDVNMIKKRIESLIDREYLERVEEDP--PT--------------------
------------------------------------------------------------
------------------------------------------------------------
------------------------------------------------------------
------------------------------------------------------------
------------------------------------------------------------
------------------------------------------------------------
------------------------------------------------------------
------------------------------------------------------------
------------------------------------------------------------
------------------------------------------------------------
------------------------------------------------------------
------------------------------------------------------------
------------------------------------------------------------
-----------------YGYVA--------------------------------------
--
>XP_001267980_Aspergillus_clavatus
-------------------------------MAMRARHKIRA---------PRRSFDLLL
RADPTGGSRYAEGPPLKRGFTNHRMKGLNG--TKSDDF---DTIWGVLSSSLNEIHT--K
NASALSFEELYRNAYKIVLMTRGDDLYERVKKLEEEWLGKE-----VKKTVTAAISPTLL
LAKEPADMQDQ---ANERR--EAGERFLAVLKGAWEDHQLCMGMITDVLMYM---DRIIM
ADF---RKPSIYVASMALFRDQVLRSPISSDAKTTVADVLESTVLFMIQLERAGH-----
------VI-DRPLIRHCIYMLE--GL---YETITEEETS------------KLYLTMFEP
AFLETSKAFYQAEGQRLLEL--ADAASFCRIASSRIAEEKERCH--------Y-TLSPLT
EQK-IKNVLDEELIA-RNIAEVIN--LEGTGVKNLID-----------------------
---NDRLDILREIYELSARVD-NKKTPLTAAVQKRISQMG-----REVNTSSTAYEKAP-
SAGAKATGKSVSGE--KKP---AEKERPVNQQTVAAIKWVDDILDLKKKFESIWEKAFMC
DQSMQS-----------------------AITTSFSDFIN--------------------
---SNARSSEFLSLFFDENLKKGIKGK---------------------------------
-----TESEVDALL---DNGITLLRYIKDKDLFETYYKKHLSRRLLMKRSA---------
---SMDAERQMISKMKME--VGNQFTQRLEAMFKDMTISEDLSASYKDHIR-KTGDPDQK
----RVDLEINVLTSTMWPMEIM--SNPRDGDVQ-------------------------L
PCLFPKEVEGVRQSFEQFYLS--K-HNGRKLSWQPNMGTADIRATFQRSNGKVQRHELNV
STYAMVILLLFNDV-----------------PTGESLTFEGIQERTRIPEHDLIRNLQSL
AVAPKTRVLKKEP-MSKDVKPTDKFFFNN-DFQSQFMKVRIGVVS-GGAN----------
---------------KVENQDQRKETEGKMNEERGASVEAAVVRIMKQRKTLVHSSLMSE
VLSQLSSRFVPDVNMVKKRIESLIDREYLERVAEEP--PT--------------------
------------------------------------------------------------
------------------------------------------------------------
------------------------------------------------------------
------------------------------------------------------------
------------------------------------------------------------
------------------------------------------------------------
------------------------------------------------------------
------------------------------------------------------------
------------------------------------------------------------
------------------------------------------------------------
------------------------------------------------------------
------------------------------------------------------------
------------------------------------------------------------
-----------------YGYIA--------------------------------------
--
>XP_001257938_Aspergillus_fischeri
-------------------------------MAMRARHKIRA---------PRR------
--------------------------GLSA--AKTDDF---DTIWGVLSSSLNEIHT--K
NASALSFEELYRNAYRIVLMTRGDDLYERVKKLEEEWLGSE-----VKKTVTAAISPTLL
LAQEPADMQDQ---ASERR--EAGEKFLTVLKGAWEDHQLCMGMVTDVLMYM---DRIIM
ADF---RKPSIYVASMALFRDQVLRSPIQPDTKTTVADVLETTVLFMIQLERSGH-----
------VI-DRPLIRHCIYMLE--GL---YETITEEESS------------KLYLTMFEP
AFLETSKVFYRAEGQRLLEM--ADAASFCRIASNRIAEEKERCH--------Y-TLSPLT
EPK-IKNVLDQELIA-RNIEEVIN--LEGTGVRNLLD-----------------------
---NDRVDILRDIYELSARVD-NKKTPLTTAVQKRISQMG-----REINASSIAYEKSSI
SAGSKATEKSPSGE--KKP---AEKEKPVNQQTVAAIKWVDDILALKRKFDNIWEKAFLS
DQGMQS-----------------------AITTSFSDFIN--------------------
---SNARSSEFLSLFFDENLKKGIKGK---------------------------------
-----TESEVDSLL---DNGITLLRYIKDKDLFETYYKKHLSRRLLMKRSA---------
---SMDAERQMISKMKME--VGNQFTQRLEAMFKDMTISEDLSASYKEHIR-KSGDPDQK
----RVDLEINVLTSTMWPMEIM--SNPKDGEVQ-------------------------L
PCILPKEVESVKQSFEQFYLN--K-HNGRKLSWQPSMGTADIRATFQRSSGKVQRHELNV
STYAMIILLLFNDV-----------------PTGESLTFEEIQERTRIPQHDLIRNLQSL
AVAPKTRVLKKEP-MSKDVKPADKFFFNN-EFQSQFMKVRIGVVS-GGAN----------
---------------KVENQDQRKETENKMNEERGASIEAAIVRIMKQRKTLVHSSLMSE
VLGQLSARFVPDVNMVKKRIESLIDREYLERVAEDP--PT--------------------
------------------------------------------------------------
------------------------------------------------------------
------------------------------------------------------------
------------------------------------------------------------
------------------------------------------------------------
------------------------------------------------------------
------------------------------------------------------------
------------------------------------------------------------
------------------------------------------------------------
------------------------------------------------------------
------------------------------------------------------------
------------------------------------------------------------
------------------------------------------------------------
-----------------YGYIA--------------------------------------
--
>XP_041142609_Aspergillus_flavus
--------------------EDVSEGKAKDPGSAEGEGKFYAAVDNTSDYESYR------
--------------------------GLNT--NKTDDF---ETNWEGLSTSLKKIHT--K
DASNLSFEQLYRNAYNIVLMMRGDELYERVKKLEQEWLDTE-----VQKRVTAAISSILL
QAKDQAEIQDQ---ENERR--DTGEKFLNVLREAWEDHQISMGMITDVLMYM---DRVVS
ADH---KKPSIYVASMALFRDFVLRSAVRADAESMVADVLKSTVLFMIQLERSGQ-----
------MI-NRPLIRHCIYMLE--GL---YETITEEESS------------KLYLTMFEP
AFIETSKVFYRAEGRRLLET--GDAATFCKAASDRIAEEGARCL--------S-TLSPLS
EPK-IKDVLDKELIG-SNIAEVIN--LEGTGVKNMLD-----------------------
---NDRMDVLRNVYVLSARVD-SKKTPLTAAVQKRIVEMG-----DEINKSAAAAAQ---
AQPTKSAEKTAEGG--KKP---A--EKPVNQQTVSAIKWVDDVLGLKTKFDKIWEESFRS
DPTMQS-----------------------AITTSFSEFIN--------------------
---SNTRSSEYLSLFFDENLKKGIKGK---------------------------------
-----TETEVDALL---DNGITLLRYVKDKDLFEAYYKKHLSRRLLMKRSV---------
---SMDAERQMISKMKME--VGNQFTQRLESMFKDMTVSEDLTASYKEHIR-GAGDPDQK
----PVDLEINVLTSTMWPMEAM--SSIKGDEVQ-------------------------L
PCIFPKEIDHLRQSFEQFYLS--K-HNGRKLSWQASMGTADIRATFHRSNGKVQRHELNV
STYAMVILLLFNDV-----------------PQGESLTYEEIQARTRIPDHDLIRNLQSL
AVAPKTRVLKKDP-MSKDVKPADRFVFNN-DFQSPFMKVRIGVVS-GSAN----------
---------------KVENQDQRKETEKRMNDERGASIEAAVVRIMKQRKTLVHSKLMSE
VLSQLSARFVPDVNMIKRRIESLIDREYLERVGEDP--PT--------------------
------------------------------------------------------------
------------------------------------------------------------
------------------------------------------------------------
------------------------------------------------------------
------------------------------------------------------------
------------------------------------------------------------
------------------------------------------------------------
------------------------------------------------------------
------------------------------------------------------------
------------------------------------------------------------
------------------------------------------------------------
------------------------------------------------------------
------------------------------------------------------------
-----------------YGYVA--------------------------------------
--
>XP_750711_Aspergillus_fumigatus
------------------------------------------------------------
------------------------------------------------------------
-------------------MTRGDDLYERVKKLEEEWLGSE-----VKKTVTAAISPTLL
LAQEPADMQDQ---ASERR--EAGEKFLTVLKGAWEDHQLCMGMITDVLMYM---DRIIM
ADF---RKPSIYVASMALFRDQVLRSPIQSDKETTIADVLETTVLFMIQLERSGH-----
------VI-DRPLIRHCIYMLE--GL---YETITEEESS------------KLYLTMFEP
AFLETSKAFYRAEGQRLLEM--ADAASFCRIALSRIAEEKERCH--------Y-TLSPLT
EPK-IKNVLDQELIA-RNIEEVIN--LEGTGVKNLLD-----------------------
---NDRVDILRDIYELSARVD-NKKTPLTTAVQKRISQMG-----REINASSIAYEKSSI
SAGSKATEKSSSGE--KKS---AEKEKPVNQQTVAAIKWVDDILALKGKFDSIWEKAFLS
DQGMQS-----------------------AITTSFSDFIN--------------------
---SNARSSEFLSLFFDENLKKGIKGK---------------------------------
-----TESEVDSLL---DNGITLLRYIKDKDLFETYYKKHLSRRLLMKRSA---------
---SMDAERQMISKMKME--VGNQFTQRLEAMFKDMTISEDLSASYKEHIR-KSGDPDQK
----RVDLEINVLTSTMWPMEIM--SNPKDGEVQ-------------------------L
PCILPKEVESVKQSFEQFYLN--K-HNGRKLSWQPSMGTADIRATFQRSSGKVQRHELNV
STYAMIILLLFNDV-----------------PTGESLTFEEIQERTRIPQHDLIRNLQSL
AVAPKTRVLKKEP-MSKDVKPTDKFFFNN-EFQSQFMKVRIGVVS-GGAN----------
---------------KVENQDQRKETENKMNEERGASIEAAIVRIMKQRKTLVHSSLMSE
VLGQLSARFVPDVNMVKKRIESLIDREYLERVAEDP--PT--------------------
------------------------------------------------------------
------------------------------------------------------------
------------------------------------------------------------
------------------------------------------------------------
------------------------------------------------------------
------------------------------------------------------------
------------------------------------------------------------
------------------------------------------------------------
------------------------------------------------------------
------------------------------------------------------------
------------------------------------------------------------
------------------------------------------------------------
------------------------------------------------------------
-----------------YGYIA--------------------------------------
--
>XP_661543_Aspergillus_nidulans
-----------------------------MLSSLTA-----A---------MTA------
--------------------------EFAPDLSSSSCFPPRPSNLLDSPSDSTTSASGAR
RNSQLSFEQLYRNAYSIVKIQRAEDLYERTKELEKEWLCGE-----VQKRVVAAITPRLL
LAKEAVDMQDQFTEATERR--ETGERFLSALSEVWEDHQICMKMITDVLMYM---DRVVA
L-----RKVSIYAAAMALFRDHVLRSPVSSSNNAVVADVLKSTVLFMIQLERSGH-----
------MI-DRALIHSCIKMLE--GL---YETEAEEESS------------KLYLTSFEP
DYLEASAAFYRAEGKRLLET--VDAATFCAVVSARIAEEKERCQ--------Y-TISLLS
ESK-IKEIVDNELIR-NNLAEVVN--FEGTGVRVMLD-----------------------
---HDRIDNLSKIYALSARVD-PKKTHLTAAVQKRIVEMG-----NEINNASFALAQAPA
QPKSTGTDAGQK--------KEKEKEKPVNQVTSSAIKWVDDILALKKKFDGIWKDAFGS
DQVLQS-----------------------AITASFSSFLN--------------------
---STPRSSEFLSLFFDENLKKGVKGK---------------------------------
-----TDNEVDALL---ENGITLLRYIKDKDRFEAYYKKHLSRRLLMKRSM---------
---SMDAERQMISKMKME--VGNQFTQRLEAMFRDMTISEDLTASYKQFVR-EQGDPDKK
----RFELDINVLTSTMWPMEIM--SSSRDGQVE-------------------------L
PCIIPKEVETVKQSFEKFYLD--K-HSGRKLSWQPSMGTADIKATFHRSNGKVQRHELNV
STYAMFILLLFNDI-----------------PIGESLTFEEIQARTRIPDNDLIRNLQSL
AVAPKTRVLKKVP-MSRDVKPTDKFYFNN-DFQSPFMKVRIGVVS-GGAN----------
---------------KVESQDQRKETEEKMNNERGGSIEAAIVRIMKQRKTLIHSNLISE
VLSQLSARFVPDVNMVKRRIESLIDREYLERVSEDP--PT--------------------
------------------------------------------------------------
------------------------------------------------------------
------------------------------------------------------------
------------------------------------------------------------
------------------------------------------------------------
------------------------------------------------------------
------------------------------------------------------------
------------------------------------------------------------
------------------------------------------------------------
------------------------------------------------------------
------------------------------------------------------------
------------------------------------------------------------
------------------------------------------------------------
-----------------YGYVA--------------------------------------
--
>XP_001394191_Aspergillus_niger
-------------------------------MSLRARNKIRA---------PRR------
--------------------------GMAG--SKGHDF---ETSWNELSTSLKKIHT--K
DASALSFEEIYRKSYNIVLGMRGVELYERIQQLERDWLDTE-----VHRLVTGAISPSLL
LARQLVDAQDQ---ANERR--DAGERFLAVLKEAWEDHQLCMKMITDVLMYM---DRVMS
TDH---RKPSIYVASMALFRDHVLRAPIRPDTRTSVYDVLESTVLFMLQLERSGH-----
------II-DRPLIRHCVYMLE--GL---YETITEEESS------------KLYLTVFEP
AFLEASKKFYQAEGRRLLET--GDAATFCKVATERLSEETERCI--------D-TLSSLT
KTK-IKDVLDNELIR-NNIAEVVK--LEGTGVRTMLD-----------------------
---NDRIDNLRSVYVLSARVD-NKKSPLTAAVQRRIVEMG-----KEINSSAIASQASAP
SAGKKT-EA---GE--KKP---A--EKPVNLQTMAAIKWVDDILRLKQKFDNIWENAFES
DQVLQS-----------------------AITSSFSEFIN-------------------L
SQGGDSRSSEYLSLFFDENLKKGIKGK---------------------------------
-----TDSEIDTLL---DNGITLLRYIKDKDMFEAYYKKHLSRRLLMKRSV---------
---SMDAERQMISKMKME--VGNQFTQRLESMFKDMTISEDLTSSYKEHMR-QSSDPDQR
----RIELDINVLTSTMWPMEIM--SNARNDEVQ-------------------------L
PPILPKEVDSVKQSFEQFYLG--K-HNGRKLSWQASMGTADIRATFQRANGKVQRHELNV
STYAMIILLLFNDV-----------------PAGESLTYTDIQARTRIPDHDLIRNLQSL
AVAPKTRVLKKDP-MSKDVKPTDKFVFNN-EFQSPFMKVRIGVVS-GSAN----------
---------------KVENQDQRKETEKKMSEERGASIEAAIVRIMKQRKTLIHSQLMTE
VLSQLSARFVPDVNMIKKRIESLIDREYLERVEEDP--PT--------------------
------------------------------------------------------------
------------------------------------------------------------
------------------------------------------------------------
------------------------------------------------------------
------------------------------------------------------------
------------------------------------------------------------
------------------------------------------------------------
------------------------------------------------------------
------------------------------------------------------------
------------------------------------------------------------
------------------------------------------------------------
------------------------------------------------------------
------------------------------------------------------------
-----------------YGYVA--------------------------------------
--
>XP_015404421_Aspergillus_nomiae
-------------------------------MAMRARQKIRA---------PRR------
--------------------------GLNT--NKTDDF---ETNWEGLSTSLKKIHT--K
DASNLSFEQLYRNAYNIVLMMRGDELYERVKKLEQEWLDTE-----VQKRVTAAISSVLL
QGKDQCEIQDL---ENERR--DTGEKFLDVLREAWEDHQISMGMITDVLMYM---DRVVS
ADH---KKPSIYVASMALFRDFVLRSVVRADSESTVADVLKSTVLFMIQLERSGQ-----
------MI-NRPLIRHCIYMLE--GL---YETITEEESS------------KLYLTMFEP
AFLETSKVFYRAEGRRLLET--GDAATFCKAASDRIAEEGARCL--------S-TLSPLS
EPK-IKDVLDKELIG-SNIAEVIN--LEGTGVKNMLD-----------------------
---HDRMDVLRNVYLLSARVD-SKKTPLTVAVQKRIVEMG-----DEINKSAIAAAQ---
AQPTKSAEKTAEGG--KKP---A--EKPVNLQTVSAIKWVDDVLGLKTKFDKIWEQSFRS
DPTMQS-----------------------AITTSFSEFIN--------------------
---SNTRSSEYLSLFFDENLKKGIKGK---------------------------------
-----TETEVDALL---DNGITLLRYVKDKDLFEAYYKKHLSRRLLMKRSV---------
---SMDAERQMISKMKME--VGNQFTQRLESMFKDMTVSEDLTASYKEHIR-RAGDPDQK
----PVDLEINVLTSTMWPMEAM--SSIKGEEVK-------------------------L
SCIFPKEIDNLRQSFEQFYLS--K-HNGRKLSWQASMGTADIRATFHRSNGKVQRHELNV
STYAMVILLLFNDV-----------------PQGESLTYEEIQTRTRIPDHDLIRNLQSL
AVAPKTRVLKKDP-MSKDVKPTDRFVFNN-DFQSPFMKVRIGVVS-GSAN----------
---------------KVENQDQRKETEKRMNDERGASIEAAVVRIMKQRKTLVHSKLMSE
VLSQLSARFVPDVNMIKRRIESLIDREYLERVGEDP--PT--------------------
------------------------------------------------------------
------------------------------------------------------------
------------------------------------------------------------
------------------------------------------------------------
------------------------------------------------------------
------------------------------------------------------------
------------------------------------------------------------
------------------------------------------------------------
------------------------------------------------------------
------------------------------------------------------------
------------------------------------------------------------
------------------------------------------------------------
------------------------------------------------------------
-----------------YGYVA--------------------------------------
--
>XP_001819336_Aspergillus_oryzae
-------------------------------MSLRARQKIRA---------PRR------
--------------------------GLNT--NKTDDF---ETNWEGLSTSLKKIHT--K
DASNLSFEQLYRNAYNIVLMMRGDELYERVKKLEQEWLDTE-----VQKRVTAAISSILL
QAKDQAEIQDQ---ENERR--DTGEKFLNVLREAWEDHQISMGMITDVLMYM---DRVVS
ADH---KKPSIYVASMALFRDFVLRSAVRADAESMVADVLKSTVLFMIQLERSGQ-----
------MI-NRPLIRHCIYMLE--GL---YETITEEESS------------KLYLTMFEP
AFIETSKVFYRAEGRRLLET--GDAATFCKAASDRIAEEGARCL--------S-TLSPLS
EPK-IKDVLDKELIG-SNIAEVIN--LEGTGVKNMLD-----------------------
---NDRMDVLRNVYVLSARVD-SKKIPLTAAVQKRIVEMG-----DEINKSAAAAAQ---
AQPTKSAEKTAEGG--KKP---A--EKPVNQQTVSAIKWVDDVLGLKTKFDKIWEESFRS
DPTMQS-----------------------AITTSFSEFIN--------------------
---SNTRSSEYLSLFFDENLKKGIKGK---------------------------------
-----TETEVDALL---DNGITLLRYVKDKDLFEAYYKKHLSRRLLMKRSV---------
---SMDAERQMISKMKME--VGNQFTQRLESMFKDMTVSEDLTASYKEHIR-GAGDPDQK
----PVDLEINVLTSTMWPMEAM--SSIKGDEVQ-------------------------L
PCIFPKEIDHLRQSFEQFYLS--K-HNGRKLSWQASMGTADIRATFHRSNGKVQRHELNV
STYAMVILLLFNDV-----------------PQGEPLTYEEIQARTRIPDHDLIRNLQSL
AVAPKTRVLKKDP-MSKDVKPADRFVFNN-DFQSPFMKVRIGVVS-GSAN----------
---------------KVENQDQRKETEKRMNDERGASIEAAVVRIMKQRKTLVHSKLMSE
VLSQLSARFVPDVNMIKRRIESLIDREYLERVGEDP--PT--------------------
------------------------------------------------------------
------------------------------------------------------------
------------------------------------------------------------
------------------------------------------------------------
------------------------------------------------------------
------------------------------------------------------------
------------------------------------------------------------
------------------------------------------------------------
------------------------------------------------------------
------------------------------------------------------------
------------------------------------------------------------
------------------------------------------------------------
------------------------------------------------------------
-----------------YGYVA--------------------------------------
--
>XP_040638778_Aspergillus_ruber
-------------------------------MAMRARKKIHA---------PRR------
--------------------------GLTS--NNVNNF---DETWNVLASSLREIHT--K
NASSLSFEELYRKAYRIVLMGKCGDLYERVKQLEGEWLGQE-----IQKRITASITSSLL
LAKEPVDVQDQ---SNERR--AAGEKFLSVLREAWEDHQLCMGMITDVLMYM---DRVVT
TEH---RKPSIYVAAMAIFRDCVIRSNVRPDSDYAVGDVLKDTVLFMIQLERAGH-----
------VI-ERPLIRHCIYMLE--GL---YETITEEESS------------KLYLTMFEP
AFIETSRSFYRTEGKRILEM--ADAATFCRIATNRIAEERERCL--------Y-TLSPLT
ESK-IKDVLDEEFIS-RHIAEVVN--LESTGVRSMID-----------------------
---NDRIDVLASVYELNSRVD-KKKTPLTLAVQKRIVEMG-----HEINASATS------
AQSAKPAEKETNGD--KKSEKEKEKEKPMNQQTLSAIKWVDDILALKSKFDRIWKESFKL
DQGMEG-----------------------AMMNSFSDFIN--------------------
---SNPRSSEYLSLFFDENLKKGIKGK---------------------------------
-----TESEVDSLL---DNGITLLRYVKDKDLFETYYKKHLSRRLLMKRSV---------
---SMDAERQMISKMKVE--VGNQFTQRLESMFRDMTVSDDLTSSYKDHIK-KTGDPDQK
----KVDLEINVLTSTMWPMEIM--SNGKDGEVQ-------------------------P
PCIFPKEIESTKQSFEQFYLS--K-HSGRKLSWQASMGTADIRATFLRSNGKVQRHELNV
STYAMVILILFNDV-----------------PAGESLTYKEIQEQTRIPNHDLIRNLQSL
AVAPKTRVLKKEP-MSKDVKPTDKFFFNH-DFQSPFMKVRIGVVS-GGAN----------
---------------KVENQDQRKETEKKMNEERGASIEAAVVRIMKQRKKLVHSQLMNE
VLSQLSGRFSPDINMVKKRIESLIDREYLERVAEEP--PT--------------------
------------------------------------------------------------
------------------------------------------------------------
------------------------------------------------------------
------------------------------------------------------------
------------------------------------------------------------
------------------------------------------------------------
------------------------------------------------------------
------------------------------------------------------------
------------------------------------------------------------
------------------------------------------------------------
------------------------------------------------------------
------------------------------------------------------------
------------------------------------------------------------
-----------------YGYIA--------------------------------------
--
>XP_040703838_Aspergillus_sydowii
-------------------------------MSLRARQKIRA---------PRR------
--------------------------GFAA--SGTDGF---ESNWKDLSSSLTRIHT--K
DASDLSFEQLYRNSYNIVLIQRGDDLYERTKQLEKEWLCNE-----VKKRVVAGISPALL
LSKEIVDMQDQ---ATERR--AAGEKFLTALKEAWEDHQLCMQMITDVLMYM---DRIVV
G-----RKVSIYSAAMALFRDHVLRSSIQSGEETTVADVLKSTVLFMIQLERSGH-----
------MV-DRPLIRHCIYMLE--GL---YETEAEEESS------------RLYLTLFEP
DFLKTSTAFYQAEGKRLLET--VDAATFCGVAFDRIAEEKERCL--------Y-TISHLS
EPK-IKDVLDNELIR-NNLAEVIN--FEGTGVRVMLD-----------------------
---HDRIDTLSKVYALSARVD-PKKPHLTSAIQKRVVEMG-----REINAASTAFSQASM
ASKSIGTDAGQKKDKDKEKEKEKEKEKPVNQLTTSAIKWVDDILALKKKFDDIWRGAFQS
DQVLQS-----------------------AITASFSDFIN--------------------
---STPRSSEFLSLFFDENLKKGIKGK---------------------------------
-----TETEVDTLL---DSGITLLRYIKDKDLFEAYYKKHLSRRLLMKRSV---------
---SMDAERQMISKMKME--VGNQFTQRLEAMFRDMTISEDLTSSYKQHVQ-RMGDPDQK
----RLDLDINVLTSTMWPMEIM--TSTRDGQVE-------------------------L
PCIFPKEVEIVKQSFEKFYLS--K-HSGRKLSWQPSMGTADIRATFQKPNGKTQRHELNV
STYAMVVLLLFNDV-----------------PTGESLTYDEIQARTRIPDNDLIRNLQSL
AVAPKTRVLKKDP-MSKDVKPTDKFYFNN-DFQSPFLKVRIGVVS-GSGN----------
---------------KVENQDQRKETEKKMSEERGASIEAAIVRIMKQRKKLVHSNLISE
VLGQLSTRFVPDVNMVKRRIESLIDREYLERIAEEP--PT--------------------
------------------------------------------------------------
------------------------------------------------------------
------------------------------------------------------------
------------------------------------------------------------
------------------------------------------------------------
------------------------------------------------------------
------------------------------------------------------------
------------------------------------------------------------
------------------------------------------------------------
------------------------------------------------------------
------------------------------------------------------------
------------------------------------------------------------
------------------------------------------------------------
-----------------YGYVA--------------------------------------
--
>XP_001215013_Aspergillus_terreus
-------------------------------MAMRARQKIRA---------PRR------
--------------------------GPTA--NKTDDF---DSNWNILSSALRQIHT--K
NASNLSFEQLYRNAYNIVLMTRGNDLYGHVQGWEQQWLEDE-----VRKRVTAAISPVLL
LGKDPADVQDQ---ANERR--AAGEKFLEIMRELWEDHQLCMGMITDVLMYM---DRVVT
SDH---KKPSTYVAAMALFRDYVLHSPIRDDSDTTVGDVLKSTILFMIHLERFGH-----
------VI-DRALIRHCVYMLE--GL---YETIQEEESK------------KLYLTMFEP
AFLETSKRFYHDEGKRLLET--ADATVFCKRAQERIAEERERCT--------Y-TLSPLT
EPK-IKEVLDNELIR-AHISEVIN--LEGTGVRTMID-----------------------
---NDRLDALHSIYVLSARVD-SKKPPLTAAVQKRIVEIG-----REINASAIQQGQ---
APVAKPAEKTADGA--KKA---VEKEKPVNQQTASAIKWVDDVLALKTKFDKIWEKSFQS
DQVMQS-----------------------SITTSFSEFIN--------------------
---TNTRSSEHLSLFFDENLKKGIKGK---------------------------------
-----TDDEVDALL---ENGITLLRYIKDKDLFEAYYKKHLSRRLLMKRSV---------
---SMDAERQMISKMKME--VGNQFTQRLESMFKDMTISEDLTTSYKKHIQ-QSGDPDQK
----RVDLDINVLTSTMWPMEIM--SNTRDDQVQ-------------------------L
SCIFPKEIDSVRQSFEKFYLD--K-HSGRKLSWQASMGTADIRATFHRSNGKVQRHELNV
STYAMVILMLFNDV-----------------ESGESLTFEEILERTRIPDHDLKRNLQSL
AVAPKTRVLKKDP-MSKDVNPGDKFFFNN-EFQSPFMKVRIGVVS-GGAS----------
---------------KVENQDQRKETEKRMNDERGASIEAAVVRIMKQRKKLVHSQLMTE
VLSQLSSRFSPDVNMIKKRIESLIDREYLERVHDDP--PT--------------------
------------------------------------------------------------
------------------------------------------------------------
------------------------------------------------------------
------------------------------------------------------------
------------------------------------------------------------
------------------------------------------------------------
------------------------------------------------------------
------------------------------------------------------------
------------------------------------------------------------
------------------------------------------------------------
------------------------------------------------------------
------------------------------------------------------------
------------------------------------------------------------
-----------------YGYLA--------------------------------------
--
>XP_022491360_Penicillium_arizonense
-------------------------------MAMRARHKIRA---------PRRG-----
--------------------------GTSA--AKPESF---DTIWSVLSASLTEINT--K
NASTLAFEELYRHAYKIALMMRGEELHDRVKELEQQWLQNN-----VQQLITGSISSILV
RTHNSPDATDQ---SNERR--EAGEKFLAALKDAWEDHQLCMGMVTDVLMYM---DRMIL
ASH---TKPSIYVVCMALFRDHILRSPVRPESDLTVVDILESTVLFMIQLERSGH-----
------II-ERPLIRHCIQMME--GL---YETITEEEST------------KLYLTIFEP
AFLNTSKDFYQAEGRRLLEI--GDAATFCRIAIQRIAEEQERCQ--------Y-TLAVLT
QPK-ILELLDEHLIR-TNISEVVN--LEGTGVRHMLD-----------------------
---HNQLDALRDVYSLNARVD-SKKEALAIAVNKRIVEMG-----KDINTSSKPPPPETL
APSVKKDEKN------DKKEKSAEKQKPLNQQTLSAIRWVDEILALKRKFDDVWEKAFMS
DQGLES-----------------------SIMGSFSDFIN--------------------
---MNSRSSEFLSLFFDENLKKGIKGK---------------------------------
-----TESEVDTLL---DNGITLLRYIKDKDLFETYYKKHLSRRLLMKRAA---------
---SMDAERQMISKMKME--VGNQFTQRIEAMFKDMTISEDLSANYKDHIS-KTGDPDQK
----PVDLEINVLTSNMWPMDIM--ANSKEGTIQ-------------------------L
PCIYPKEISALMHSFERFYLG--K-HNGRKLSWQASMGTGDIRATFKRPNGKVQRYELNV
STYAMVILMLFNDT-----------------PDGEPLTYEDIQIRTQIPDHDLIRNLQSL
AVAPKTRVLKKDP-MSKNVQPTDRFFFNH-EFHSPFVKVRIGVVS-GGAN----------
---------------KVENTDQRKETEQKMSEERGGSIEAAIVRIMKQRKNLIHHQLMTE
VLSQLSSRFIPDVHMIKRRIESLIDREYLERISEEP--PT--------------------
------------------------------------------------------------
------------------------------------------------------------
------------------------------------------------------------
------------------------------------------------------------
------------------------------------------------------------
------------------------------------------------------------
------------------------------------------------------------
------------------------------------------------------------
------------------------------------------------------------
------------------------------------------------------------
------------------------------------------------------------
------------------------------------------------------------
------------------------------------------------------------
-----------------YGYIA--------------------------------------
--
>XP_014530377_Penicillium_digitatum
------------------------------MAAMRARHKIRA---------PRR------
--------------------------GVSH--AKTEDF---DSIWTVLSSSLTEINT--K
NASTLAFEEIYRHAYKIVLMMRAPDLYEQVKQLEQDWLKSN-----VQTLIVDSISSSLV
RAQKSTDAQDQ---SSERR--EAGEKFLTVLKDAWEDHQLGMGMVTDVLMYM---DRMV-
ASR---THPPIYVACMALFRDHILRARIRAGSALTVMDVLESTILFMIQLERSGH-----
------II-ERPLIRHCIQMLE--GL---YETATEEESS------------KLYLTEFEP
AFLKTSKEFYQAEGQRLLEM--GDAATFCRLATQRITEEEERCR--------Y-MLSVAT
EPK-VLELLDEQLIR-NNIEEVVN--LEGTGVRRMLD-----------------------
---HDQLEGLRNVYMLNKRVD-KKKQALTNMVNKRIVEMG-----KEINASSMLLPQAPP
PSAEKNGEKE------KKPEKGKDKEKPQNQQTASAIRWVDGILGLKRKFDNIWENAFAF
DQGIQG-----------------------SIGASFANFIN--------------------
---LNSRNSEYLSLFFDENLKKGIKGK---------------------------------
-----TENEVDVLL---DNGITLLRYIKDKDLFETYYKKHLSRRLLMKRSV---------
---SMDAERQMISKMKLE--VGNQFTQRIESMFKDMTISEDLTTSYKEHIA-RSGDRDQK
----PVDLEINVLTSTMWPMEIM--A-SKEGTIL-------------------------L
PCIFPREIETLKQSFERFYLD--K-HSGRKLSWQASMGTGDLRATFVRSSGKSQRYELNV
STYAMVILLLFNDI-----------------PDGEALTYDEIKTRTRIQDHDLIRNLQSL
AVAPKTRVLKKDP-MSKDVKPTDRFLFNH-DFHSSFVKVRIGVVS-GAAN----------
---------------KVENQDQRKVTEKKMNDERNGTIEAAVVRIMKQRKTLTHSQLMTE
TLSQLSARFVPDVNMIKRRIESLIDREYLERVSEEP--PT--------------------
------------------------------------------------------------
------------------------------------------------------------
------------------------------------------------------------
------------------------------------------------------------
------------------------------------------------------------
------------------------------------------------------------
------------------------------------------------------------
------------------------------------------------------------
------------------------------------------------------------
------------------------------------------------------------
------------------------------------------------------------
------------------------------------------------------------
------------------------------------------------------------
-----------------YGYVA--------------------------------------
--
>XP_016595436_Penicillium_expansum
------------------------------MAAMRARHKIRA---------PRR------
--------------------------GVSH--ANTEDF---DSIWTVLSSSLTEINT--K
NASTLAFEEIYRHAYKIVLMMRAPDLYEQVKQLEQDWLKTN-----VRTHIVDSIASSLV
RAQKSTDAHDQ---SSERR--EAGEKFLTVLKDAWEDHQLGMGMVTDVLMYM---DRMV-
ASR---THPPIYVACMALFRDHVLRAPIRAGSALTVMDVLESTTLFMIQLERSGH-----
------II-ERPLIRHCIQMLE--GL---YETATEEESS------------KLYLTEFEP
AFLKTSKEFYQAEGQRLLEI--GDAATFCRLATQRITEEEERCR--------Y-MLSVVT
ESK-VLELLDEQLIR-NNIEEVVN--LEGTGVRRMLD-----------------------
---HDQLEGLRNVYMLNKRVD-KKKQALTNMVNKRIVEMG-----KEINASSILLPQAPA
RSAEKDGEKE------KKPEKGKDKEKPQNQQTVSAIRWVDDILGLKRKFDDIWENAFAS
DQGMQG-----------------------SIGASFANFIN--------------------
---MNPRNSEYLSLFFDENLKKGIKGK---------------------------------
-----TESEVDVLL---DNGITLLRYIKDKDLFETYYKKHLSRRLLMKRSV---------
---SMDAERQMISKMKLE--VGNQFTQRIESMFKDMTISEDLTTSYKEHIA-RSGDPDQK
----PVDLEINVLTSTMWPMEIM--A-SKEGTVQ-------------------------L
PCIFPREIDTLKQSFERFYLD--K-HSGRKLSWQASMGTGDLRATFVRPNGKAQRYELNV
STFAMVILLLFNDV-----------------SDGEALTYDEIKTRTRIQDHDLIRNLQSL
AVAPKTRVLKKDP-MSKDVKPTDRFLFNQ-DFHSPFVKVRIGVVS-GGAN----------
---------------KVENQDQRKVTEKKMKEERDGTIEAAIVRIMKQRKTLTHSQLMTE
TLSQLSARFVPDVNMIKRRIESLIDREYLERVSEEP--PT--------------------
------------------------------------------------------------
------------------------------------------------------------
------------------------------------------------------------
------------------------------------------------------------
------------------------------------------------------------
------------------------------------------------------------
------------------------------------------------------------
------------------------------------------------------------
------------------------------------------------------------
------------------------------------------------------------
------------------------------------------------------------
------------------------------------------------------------
------------------------------------------------------------
-----------------YGYVA--------------------------------------
--
>XP_040649654_Penicillium_griseofulvum
------------------------------MAAMRARHKIRA---------PRR------
--------------------------GVSH--ANTEDF---DSIWTILSSSLTEINT--K
NASTLAFEEIYRHAYKIVLMMRAPDLYEHVKQLEKDWLKTN-----VRTLVVDSISSSLV
RMQTSTDAQDQ---SSERR--EAGEKFLTILKDAWEDHQLGMGMVTDVLMYM---DRMI-
ASR---THPPIYVACMALFRDHILRSPVRDSSDLTVMDVLEATILFMVQLERSGH-----
------II-ERPLIRHCIQMLE--GL---YETATEEESS------------KLYLTEFEP
AFLKASKEFYQAEGQRLLDM--GDAATFCRLATQRITEEEERCR--------Y-MLSLTT
EPK-VLELLDEQLIR-SNIEEVVN--LEGTGVRRMLD-----------------------
---HDQLDGLRDVYMLNKRVD-SKKQALTKLVNTRIVEMG-----KEINASSILLPQVPV
PPAEKPDKGE------KKPEKVKDKEKPQNQQTVSAIRWVDDILGLKRKFDVIWEHAFAS
DQGMQG-----------------------SIGASFASFIN--------------------
---ANSRNSEYLSLFFDENLKKGIKGK---------------------------------
-----TESEVDVLL---DNGITLLRYIKDKDLFETYYKKHLSRRLLMKRSV---------
---SMDAERQMISKMKME--VGNQFTQRIESMFKDMTISEDLTNNYKAYIA-RNGDPDQK
----QVDLEINVLTSTMWPMEIM--A-NREGTAQ-------------------------L
PCIFPREVDTLKQSFERFYLD--K-HSGRKLSWQASMGTGDLRATFVRPNGKVQRYELNV
STYAMVILLLFNDV-----------------PDGEALTYDDIQTRTRIQDHDLMRNLQSL
AVAPKTRVLKKDP-MTKDVKPTDRFFFNH-EFQSPFVKVRIGVVS-GGAN----------
---------------KVENQDQRKVTEKKMNDERNGTIEAAIVRIMKQRKTLTHSQLMTE
TLAQLSARFVPDVNMIKRRIESLIDREYLERVSEEP--PT--------------------
------------------------------------------------------------
------------------------------------------------------------
------------------------------------------------------------
------------------------------------------------------------
------------------------------------------------------------
------------------------------------------------------------
------------------------------------------------------------
------------------------------------------------------------
------------------------------------------------------------
------------------------------------------------------------
------------------------------------------------------------
------------------------------------------------------------
------------------------------------------------------------
-----------------YGYVA--------------------------------------
--
>XP_038924866_Penicillium_roqueforti
------------------------------MAAMRARHKIRA---------PRR------
--------------------------GVSH--ANTEDF---DSIWTVLSSSLTEINT--K
NASTLAFEELYRHAYKIVLMMRASDLYEQVKQLEQDWLKTN-----VRTHIIDSISSTLV
RAQKSTDAQDQ---SSERR--EAGEKFLTVLKDAWEDHQLGMGMVTDVLMYM---DRMV-
ASR---THPSIYVACLALFRDHILRAPVRAGSDLTVMDVLESTILFMIQLERSGH-----
------II-ERPLIRHCIQMLE--GL---YETVTEEESS------------KLYLTEFEP
AFLETSKEFYRTEGQRLLEM--GDATMFCRFATQRITEEEERCR--------Y-MLAVTT
EPK-VLELLDEELIR-NNIDEVVN--FEGTGVRQMLD-----------------------
---HDQLEGLRNIYTLNKRVD-KKKQALTNMVSKRIVEMG-----KEINASSILLPQAPA
PSAEKDGEKE------KKPAKGKDKEKPQSQQTVSAIRWVDDILILKRKFDDIWENAFAS
DQGMQG-----------------------SIGASFANFIN--------------------
---QNSRNSEYLSLFFDENLKKGIKGK---------------------------------
-----TESEVDVLL---DSGITLLRYIKDKDLFETYYKKHLSRRLLMKRSV---------
---SMDAERQMISKMKLE--VGNQFTQRIESMFKDMTISEDLTTNYKEHIA-RSGDPDQK
----PVDLEINVLTSTMWPMEIM--G-AKEGTVQ-------------------------L
PCIFPREIDTLKQSFERFYLD--K-HSGRKLSWQASMGTGDLRTTFVRTNGKVQRYELNV
STYAMIILLLFNDI-----------------PDGEGLTYDEIKTRTLIQDHDLIRNLQSL
AVAPKTRVLKKEP-MSKDVRPTDRFFFNN-DFHSPFVKVRIGVVS-GGAN----------
---------------KVENQDQRKITEKKMNDERNGTIEAAIVRIMKQRKTLTHAQLMNE
TLSQLSARFVPDVNMIKRRIESLIDREYLERISEDP--PT--------------------
------------------------------------------------------------
------------------------------------------------------------
------------------------------------------------------------
------------------------------------------------------------
------------------------------------------------------------
------------------------------------------------------------
------------------------------------------------------------
------------------------------------------------------------
------------------------------------------------------------
------------------------------------------------------------
------------------------------------------------------------
------------------------------------------------------------
------------------------------------------------------------
-----------------YGYVA--------------------------------------
--
>XP_002565003_Penicillium_rubens
------------------------------MAAMRARHKIRA---------PRR------
--------------------------GVSH--ANTEDF---DSIWTVLSSSLTEINT--K
NASTLAFEEIYRHAYKIVLMMRAPDLYEQVKQLEQDWLKTN-----VRTLVTDSISSSLV
RAQKSTDAQDQ---SSERR--EAGEKFLTVLKDAWEDHQLGMGMVTDVLMYM---DRMV-
ASR---THPPIYVACMALFRDHILRAPVRAGSALTVMDLLESTILFMIQLERSGH-----
------II-ERPLIRHCIQMLE--GL---YETATEEESS------------KLYLTEFEP
AFLETSKEFYQAEGQRLLEI--GDAATFCRLATQRITEEEERCR--------Y-MLSATT
EPK-VLELLDEQLIR-SNIDEVVN--LKGTGVRRMLD-----------------------
---HDQLEGLRNVYMLNKRVD-KKKQALTNMVNKRIVEMG-----KEINASSILLPQAPG
QSADKDGEKE------KKPEKGKDKEKPQNQQTVSAIRWVDDILGLKRKFDNIWENAFAS
DQGMQG-----------------------SIGASFANFIN--------------------
---MNVRNSEYLSLFFDENLKKGIKGK---------------------------------
-----TESEVDVLL---DNGITLLRYIKDKDLFETYYKKHLSRRLLMKRSV---------
---SMDAERQMISKMKLE--VGNQFTQRIESMFKDMTISEDLTTSYKEHIA-RSGDPDQK
----PVDLEINVLTSTMWPMEIM--A-SKEGMVQ-------------------------L
PCIFPREIDTLKQSFERFYLD--K-HSGRKLSWQASMGTGDLRATFVRSNGKVQRYELNV
STYAMVILLLFNDI-----------------PDGEALTYVEIKSRTRIQDHDLTRNLQSL
AVAPKTRVLKKDP-MSKDVKPTDRFLFNH-DFQSPFVKVRIGVVS-GGAN----------
---------------KVENQDQRKVTEKKMNDERNGTIEAAIVRIMKQRKTLTHSQLMTE
TLSQLSARFVPDVNMIKRRIESLIDREYLERVSEEP--PT--------------------
------------------------------------------------------------
------------------------------------------------------------
------------------------------------------------------------
------------------------------------------------------------
------------------------------------------------------------
------------------------------------------------------------
------------------------------------------------------------
------------------------------------------------------------
------------------------------------------------------------
------------------------------------------------------------
------------------------------------------------------------
------------------------------------------------------------
------------------------------------------------------------
-----------------YGYVA--------------------------------------
--
>XP_040809145_Penicillium_solitum
------------------------------MAAMRARHKIRA---------PRR------
--------------------------GVSH--ANTEDF---DSIWTVLSSSLTEINT--K
NASTLAFEEIYRHAYKIVLMMRASDLYEQVKQLEQDWLKTN-----VRTLVVDSISSSLV
RAQKSTDAQDQ---SSERR--EAGEKFLTVLKDAWEDHQLGMGMVTDVLMYM---DRMV-
ASR---THPPIYVACMALFRDHILRAPVRAGSALTVMDVLESTILFMVQLERSGH-----
------II-ERPLIRHCIQMLE--GL---YETATEEESS------------KLYLTEFEP
AFLKTSKEFYQAEGQRLLEM--GDAATFCRLASQRITEEEERCR--------Y-MLSDTT
ESK-VLELLDEQLIW-NNIEEVVN--LEGTGVRRMLD-----------------------
---HDQLDGLRNVYMLNKRVD-KKKQALTNMVNKRIVEMG-----KEINTSSILLPQAPT
PSAEKDGEKE------KKPEKGKDRERPQNQQTVSAIRWVDDILGLKRKFDDIWENAFAS
DQGMQS-----------------------SIGASFANFIN--------------------
---MNSRNSEYLSLFFDENLKKGIKGK---------------------------------
-----TESEVDVLL---DNGITLLRYIKDKDLFETYYKKHLSRRLLMKRSV---------
---SMDAERQMISKMKLE--VGNQFTQRIESMFKDMTISEDLTTNYKEHIA-RNGDPDQK
----PVDLEINVLTSTMWPMEIM--A-SKEGTVQ-------------------------L
PCIFPREIDTLKQSFERFYLD--K-HSGRKLSWQASMGTGDLRATFVRSSGKVQRYELNV
STYAMVILLLFNDI-----------------ADGEAFTYDEIKTRTRIQDHDLIRNLQSL
AVAPKTRVLKKDP-MSKEVKPTDRFLFNH-DFHSPFVKVRIGVVS-GGAN----------
---------------KVENQDQRKVTEKKMNDERNGTIEAAVVRIMKQRKTLTHSQLMTE
TLSQLSARFVPDVNMIKRRIESLIDREYLERVSEEP--PT--------------------
------------------------------------------------------------
------------------------------------------------------------
------------------------------------------------------------
------------------------------------------------------------
------------------------------------------------------------
------------------------------------------------------------
------------------------------------------------------------
------------------------------------------------------------
------------------------------------------------------------
------------------------------------------------------------
------------------------------------------------------------
------------------------------------------------------------
------------------------------------------------------------
-----------------YGYVA--------------------------------------
--
>XP_022579923_Penicilliopsis_zonata
------------------------------MAAMRARQKIRA---------PRR------
--------------------------GLAA--SKPDDF---DSIWATLAASLREIHT--K
NASTLSFEELYRQAYRIVLISRGEELYENVKQLEKKWLCSE-----VQKQVTAAISPSLL
LEQEPADAQDQ---SNERR--AAGERFLNALKSAWEDHQLCMGMFTDVLMYM---DRVVS
SDH---RNPSIYVVSMALFRDNVLRSPVRPDSTTTIADVLESTVLFMIQLERAGH-----
------QI-ERPFIRHCIYMLE--GL---YETVTEEDSS------------KLYLTTFEP
AFLKASQAFYQAEGRRLVEM--ADAATFCRHASNRLKEEEERCR--------Y-TLCSYT
EPK-IKEVLDEELIR-KNIAEVIN--LEGSGAKEMLD-----------------------
---HDRLDVLRNVYELNARVD-KKKTALTNAVQKRVYEMG-----REINAASFAVSQNTA
PKPGEKEVAAAGGE--KKAGRDKEKEKPVNQQTIAAIQWVDAVLGLKKKFDNIWEKSLLS
DQGMQT-----------------------SITTSFSDFIN--------------------
---MNSRSSEYLSLFFDENLKKGIKGK---------------------------------
-----TDSEVDALL---DNGITLLRYIKDKDLFETYYKKHLSRRLLMKRSV---------
---SMDAERQMISKMKME--VGNQFTQRIEHMFKDMTISEDLATSYKEHIA-QSGDPDQK
----RAELEIHVLTSTMWPMEIMASSSTKEGMVQ-------------------------L
PCIFPREVESLKHSFEQFYLS--K-HNGRKLSWQPSMGTADLRATFTRANGKVARHELNV
STYAMIILLLFNEV-----------------PTGESLTYEEIQARTRIPDHDLIRNLQSL
AVASKTRVLKKEP-MSKDVKPTDRFFYNA-DFTSMFTKVRIGVVS-GGGN----------
---------------KVENSDQRRETEKKMDEERGGTIEAAIVRIMKQRKRLVHAQLMTE
VLTQLSSRFVPDVNMVKKRIESLIDREYLERVAEEP--PT--------------------
------------------------------------------------------------
------------------------------------------------------------
------------------------------------------------------------
------------------------------------------------------------
------------------------------------------------------------
------------------------------------------------------------
------------------------------------------------------------
------------------------------------------------------------
------------------------------------------------------------
------------------------------------------------------------
------------------------------------------------------------
------------------------------------------------------------
------------------------------------------------------------
-----------------YGYIA--------------------------------------
--
>XP_016625774_Cladophialophora_bantiana
--------------------------------MYSCLAIANV---------PRD------
----------------------------QGLAKEDVDF---DSTWNTLSIAFQEIFA--K
NACKLSFEELFRNAYKLVLKKKQDMLYDRVVQLIETWLRDN-----VRMKIYSLITPALL
ADRLDQNATIQ---SEESR--VAGERFIRALKDAFADHQLCTGMITDVLMYM---DRMFA
QEQ---KRPPTFAASMALFRTQVLNTPLHDDPTITVLSLLETVLLDMIRMERKGE-----
------II-DRPLVRACCYMLE--GL---YETFTEDEPS------------KIYLTSFEP
KFLQASREFYATEGQTLLVE--ADASTFCTHATRRLAEEQERCQ--------Q-TISQIT
EPK-IKAVVEKELIS-AHIRDVIN--MEGTGVRNMLD-----------------------
---NDKVQDLANVFELVARVD-PRKTALKDVVKKRVIELG-----MEINNAANVIGDAAP
TPKSAQKS--------GADGKGIQQEKALSQQTQAAIVWAEQILTLKAKLDRLWIEAFQK
DTILEK-----------------------GLENAFQDFIN--------------------
---INERSPEHLSLFLDEYLKRGGKDK---------------------------------
-----SDAEVDTIL---DNGILLLQYLANKDTFETYYKRHMAKRLLMKKSV---------
---SREMERQMLSKMKMK--IGNQFTQKLEGLIRDTETSDDLNMKYREYVN-QLGDPDPK
----RVELDCRVLTTTIWPFETLSKSDDDGT--R-------------------------N
ECKFPAPVEQVRQRFQKFYLD--K-HTGRKLTWMPGLGDADMRATF-TNGGKTRRYELHV
STYAMVILMLFNDL-----------------PPGDCLTFEQIAAETNIPKPELIRNLQSL
SLVNRWRVLRKEP-VSKDIKPLDRFFFNE-DFTSQFLKIKVSVVAGGGGN----------
---------------RVENQEERRATQKRTEEERGIVIEAAIVRIMKSRKSLSHSQLMTE
TLAQISSRFQPDVNMIKKKIEALIEKEYLER-GPDPAKPS--------------------
------------------------------------------------------------
------------------------------------------------------------
------------------------------------------------------------
------------------------------------------------------------
------------------------------------------------------------
------------------------------------------------------------
------------------------------------------------------------
------------------------------------------------------------
------------------------------------------------------------
------------------------------------------------------------
------------------------------------------------------------
------------------------------------------------------------
------------------------------------------------------------
-----------------YKYLA--------------------------------------
--
>XP_008731657_Cladophialophora_carrionii
-----------------------------------------M---------YRL------
----------------------------QGLTKDDVDF---DAIWGTLSVAFQEIFA--K
NASKLSFEELFRNAYKLVLKKKQDLLYDKVVQLIETWLRGT-----VRVKIYSFITPALL
ASALAPNDSVP---SQENR--VAGERFIKTLRDAFNDHQLCTGMITDVLMYM---DRIME
QEK---KRPPIFATSMALFQKEVLNTPLDTDPAVNVLSLLEMVLLDMIKMERNNE-----
------TI-DRPLVRGCCYMLE--GL---YESFTEDESS------------KLYLTSFEP
KFLQTSREFYNKEGRTLLVE--ADATTFCTKARKRISEEQERCQ--------Q-TISKIT
EQK-IKSVVEKELIS-ANIKDVIN--MEGTGVQNMLD-----------------------
---NDKIQDLANVYELISRVD-PRKGALRDVIKRRVIELG-----TDINKSANVMGDG-P
GPKAPQKA--------GADGKGIQQEKALSQQTQAAISWVEQILALKAKFDKLWIEAFER
DSVLEK-----------------------ALENSFQDFIN--------------------
---INERSPEHLSLFLDEYLKRGGKDK---------------------------------
-----SEAEVDAIL---DNGILLLQYLANKDTFEIYYKRHMAKRLLMKKSV---------
---SREMERQMLSKMKMK--IGNQFTQKLEGLIRDTETSDDLNLKYKEHVQ-KLGDPDPK
----RVDLDCRVLTTTIWPFESLSKPDEEES--R-------------------------T
ECMFPASVERVRQRFQNFYLE--K-HTGRKLTWMPGLGDADMRATF-TTGGKTRRYELNV
STYAMVILMLFNDV-----------------PAGESLTFDQIAAETNIPKPELIRNLQSL
SLVAKWRVLRKEP-VTKDVKPTDKFYFNE-DFSSQFLKIKVSVVAGGGGN----------
---------------RVENQDERRATQKRTDEERGIVIEAAIVRIMKSRKTLSHSQLMTE
TLGQISSRFQPDVNMIKKKIEGLIEKEYLER-GSDPGKPT--------------------
------------------------------------------------------------
------------------------------------------------------------
------------------------------------------------------------
------------------------------------------------------------
------------------------------------------------------------
------------------------------------------------------------
------------------------------------------------------------
------------------------------------------------------------
------------------------------------------------------------
------------------------------------------------------------
------------------------------------------------------------
------------------------------------------------------------
------------------------------------------------------------
-----------------YNYLA--------------------------------------
--
>XP_016250171_Cladophialophora_immunda
------------------------------MLAKKGGPKIRA---------PR-------
----------------------------RGLTKDDVDF---DSTWNTLSTAFQEIFA--K
NASKLSFEELFRNAYKLVLKKKQDMLYDRVVQLIETWLREN-----VRMKIHGLITPALL
ADRLDQNATVL---SEESR--VAGERFIRALKDAFADHQLCTGMITDVLMYM---DRMFA
QEQ---KRPSIFAASMALFRTQVLYTPLDDDPKTSVLSLLETVLLDMIRSERKGE-----
------II-DRPLVRACCYMLE--GL---YVTITEEETS------------KLYLISFEP
KFLQASREFYTTEGQTLLVE--ADASTFCTHARKRLAEEHERCQ--------Q-TISQIT
EHK-IKSVVEKELIS-AHIRDVIN--MEGTGVQSMLD-----------------------
---SDKVQDLANVFELISRVD-PRKAALKEVVKKRVIGLG-----MDINKAANVIVDSTP
APKAAQKA--------STESRGIQQEKALSQQTQAAIVWVEQILVLKAKFDRLWTEAFQK
DTVLEK-----------------------ALENSFQDFIN--------------------
---INERSAEHLSLFLDEYLKRGGKDK---------------------------------
-----SDAEVDTIL---DNGILLLQYLANKDTFETYYKRHMAKRLLMKKSV---------
---SREMERQMLSKMKMK--IGNQFTQKLEGLIRDTETSDDLNMKYKEYVN-QLGDPDPK
----RVELDCRVLTTTIWPFETLSKPDDNTT--K-------------------------T
ECKFPAPVEQVRQRFQKFYLD--K-HTGRKLTWMPGLGDADMRATF-TNGGKTRRYELNV
STYAMVILMLFNEL-----------------PPGESLTFEQIAAETNIPKSELIRNLQSL
SLVNKWRVLRKEP-VSKDVKPSDKFFFNE-EFSSQFLKIKVSVVAGGGGN----------
---------------RVENQEERRATQKRTEEERGIVIEAAIVRIMKSRKSLSHSQLMTE
TLAQISSRFQPDVNMIKKKIESLIEKEYLER-GPDPAKPS--------------------
------------------------------------------------------------
------------------------------------------------------------
------------------------------------------------------------
------------------------------------------------------------
------------------------------------------------------------
------------------------------------------------------------
------------------------------------------------------------
------------------------------------------------------------
------------------------------------------------------------
------------------------------------------------------------
------------------------------------------------------------
------------------------------------------------------------
------------------------------------------------------------
-----------------YNYLA--------------------------------------
--
>XP_007739629_Cladophialophora_psammophila
--------------------------------MYSCLAIANV---------PRN------
----------------------------QGLAKEDVDF---DSTWNTLSIAFQEIFA--K
NACKLSFEELFRNAYKLVLKKKQDMLYDRVVQLIETWLRDN-----VRMKIYSLITPTLL
ADRSDQNATIQ---SEESR--VAGERFIRALKDAFADHQLCTGMITDVLMYM---DRMFA
QEQ---KRPPTFAASMALFRTQVLNTPLHDDPTITVLSLLETVLLDMIRMERKGE-----
------II-DRPLVRACCYMLE--GL---YETFTEDEPS------------KVYLTSFEP
KFLQASREFYATEGQTLLVE--ADASTFCTHARKRLAEEQERCQ--------Q-TISQIT
EQK-IKAVVERELIS-AHIRDVIN--MEGTGVRNMLD-----------------------
---NDKVQDLANVFELVARVD-PRKTALKDVVKKRVIELG-----MEINKAANVIGDATP
APKSAQKS--------GADGKGIQQEKALSQQTQAAIVWAEQILALKAKLDRLWIEAFQK
DTILEK-----------------------GLENAFQDFIN--------------------
---INERSPEHLSLFLDEYLKRGGKDK---------------------------------
-----SDAEVDTIL---DNGILLLQYLANKDTFETYYKRHMAKRLLMKKSV---------
---SREMERQMLSKMKMK--IGNQFTQKLEGLIRDTETSDDLNMKYREYVN-QLGDPDPK
----RVELDCRVLTTTIWPFETLSKSDDDGT--R-------------------------N
ECKFPAPVEQVRQRFQKFYLD--K-HTGRKLTWMPGLGDADMRATF-TNGGKTRRYELHV
STYAMVILMLFNDL-----------------PPGDCLTFEQIAAETNIPKPELIRNLQSL
SLVNRWRVLRKEP-VSKDIKPLDRFFFNE-DFTSQFLKIKVSVVAGGGGN----------
---------------RVENQEERRATQKRTEEERGIVIEAAIVRIMKSRKSLSHSQLMTE
TLAQISSRFQPDVNMIKKKIEALIEKEYLER-GPDPAKPS--------------------
------------------------------------------------------------
------------------------------------------------------------
------------------------------------------------------------
------------------------------------------------------------
------------------------------------------------------------
------------------------------------------------------------
------------------------------------------------------------
------------------------------------------------------------
------------------------------------------------------------
------------------------------------------------------------
------------------------------------------------------------
------------------------------------------------------------
------------------------------------------------------------
-----------------YKYLA--------------------------------------
--
>XP_018695337_Fonsecaea_erecta
-----------------------------------------M---------PRS------
----------------------------QGLTKDDVDF---DSTWTTLSTAFQEIFA--K
NASKLSFEELFRNAYKLVLKKKQDMLYDRVVQLIETWLREN-----VRLKIHHLITPALL
AGRLEQNAAAV---SEETR--VASERFIRALNDAFADHQLFTGMITDVLMYM---DRMFA
QEK---KRPSIFVASMALFRTQILNTPLDNDLTGSILSLLETVLLDMIRSERKGE-----
------II-DRPLIRACCYMLE--GL---YEKFTEDESS------------KLYITSFEP
KFLQASREFYSTEGRTLLVE--ADASTFCTHARKRLAEEQERCQ--------Q-TISPLT
EQK-IKAVVETELIS-AHIRDVIN--MEGTGVQNMLD-----------------------
---SDKIQDLSNVYELISRVD-PLKTALRDVVKKRVIELG-----MDINKAANVIVDTAP
APKAAQKA--------GGEGRGIQQEKALSQQTQAAIVWVEQILVLKTKFDKLWIEAFQR
DAVLEK-----------------------ALENSFQDFIN--------------------
---INDRSAEHLSLFLDEYLKRGGKDK---------------------------------
-----SDAEVDTIL---DNGILLLQYLANKDTFETYYKRHMAKRLLMKKSV---------
---SREMERQMLSKMKMK--IGNQFTQKLEGLIRDTETSDDLNMKYKEYVN-QLGDPDPK
----RVELDCRVLTTTIWPFETLNKPDEDST--R-------------------------V
DCKFPAPVEQVRQRFQKFYLD--K-HTGRKLTWMPGLGDADMRATF-TNGGKTRRYELNV
STYAMVILMLFNDL-----------------PPGEYLTFEQIAAETNIPKSELIRNLQSL
SLVTKWRVLRKEP-VSKDVKPTDKFFFNE-DFTSQFLKIKVSVVA-GGGN----------
---------------RVENSEERRATQKRTEEERGIVIEAAIVRIMKSRKTLSHSQLMTE
TLGQISSRFHPDVNMIKKKIESLIEKEYLER-GPDPAKPS--------------------
------------------------------------------------------------
------------------------------------------------------------
------------------------------------------------------------
------------------------------------------------------------
------------------------------------------------------------
------------------------------------------------------------
------------------------------------------------------------
------------------------------------------------------------
------------------------------------------------------------
------------------------------------------------------------
------------------------------------------------------------
------------------------------------------------------------
------------------------------------------------------------
-----------------YQYLA--------------------------------------
--
>XP_022516648_Fonsecaea_monophora
------------------------------MLAKKGGSKIKA---------PR-------
----------------------------RGLAKDDVDF---DSTWNTLSTAFHEIFA--K
NASKLSFEELFRNAYKLVLKKKQDMLYDRVAELISLWLWNN-----VRTKIHSLVTPALL
ADRMDRHAAI----SEESR--VAGERYIRALKDAFADHQLCMGMITDVLMYM---DRMYA
QDK---KRPPIFSASMTLFRMRVLESTLETEPPLTVLGLLNTVLLDMIKSERKGE-----
------II-DRPLVRACCYMLE--GV---YDSYRDEESS------------KLYLTSFEP
LFLQASREFYTAEGQTLLVE--ADASSFCTHARKRLAEEQERCQ--------Q-TISQLT
EHK-IKAVVETELIS-AHIREVIN--MEGTGVQSMLD-----------------------
---NDKIQDLANVYELVSRVD-PRKTALKDVVKKRVIELG-----TDINKVANVIGEAAP
AAKATQKA--------GSDSKGIQQEKVLNQQTHAAIMWVDQVLMLQAKFDKIWKEAFQK
DTILEK-----------------------ALQNSFQDFIN--------------------
---INDRSAEHLSLFLDEYLKRGGKDK---------------------------------
-----SDKEVDIVL---EDGILLLQYLANKDTFETYYKRHMAKRLLMKKSV---------
---SREMEREMLSKMKMK--IGNQFTQKLEGLIRDTETSDDLNIKYKKYVD-KLGDRDPK
----RVELECRVLTTTIWPFETLSKPDENAA--K-------------------------T
ECKFPAPVEQVRQRFERFYLD--R-HTGRKLTWMPSLGDADMRATF-TNGGKTRRYELNV
STYAMIILMLFNDL-----------------APGECYTFEQIMAETNIPKPELVRNLQSL
SLVTKWKVLRKEP-MTKDIKPSDKFYFNE-DFTSQFLKIKVSVVAGGGAN----------
---------------RVESSEERRATQKRTEEERGIVIDAAIVRIMKSRKTVTHAQLMTE
TLAQVSSRFQPDVNMIKKKIESLIEKEYMER-GPDPAKPS--------------------
------------------------------------------------------------
------------------------------------------------------------
------------------------------------------------------------
------------------------------------------------------------
------------------------------------------------------------
------------------------------------------------------------
------------------------------------------------------------
------------------------------------------------------------
------------------------------------------------------------
------------------------------------------------------------
------------------------------------------------------------
------------------------------------------------------------
------------------------------------------------------------
-----------------YIYLA--------------------------------------
--
>XP_016632458_Fonsecaea_multimorphosa
-----------------------------------------M---------PRC------
----------------------------QGLTKDDVDF---DSTWNTLSTAFQEIFA--K
NASKLSFEELFRNAYKLVLKKKQDMLYDRVVQLIETWLREN-----VRMKIHNLITPALL
ADRLDQNVTIV---SEEGR--VAGERFIRALNDAFADHQLCTGMITDVLMYMPKQDRMFS
QEQ---KRPSTFAASMALFRTQVLNTPLDGDPKTSVLSLLETVLLDMIRSERKGE-----
------II-DRPLVRACCYMLE--GL---YETFAEEESS------------KLYLTSFEP
KFLQTSREFYTSEGQTLLVE--ADASTFCTHARKRLAEEQERCQ--------Q-TISPIT
EQK-IKAVVEKELIS-AHIRDVIN--MEGTGVQSMLD-----------------------
---SDKVQDLTNVFELISRVD-PRKTALKDVVKKRVIELG-----MDINKAANVIGDAAP
APKAAQKA--------VADSRGIQQEKALSQQTQAAIVWVEQILALKAKFDALWIQAFQR
DTVLEK-----------------------ALENSFQDFIN--------------------
---INERSAEHLSLFLDEYLKRGGKDK---------------------------------
-----SDAEVDTIL---DNGILLLQYLANKDTFETYYKRHMAKRLLMKKSV---------
---SREMERQMLSKMKMK--IGNQFTQKLEGLIRDTETSDDLNMKYKEYVN-QLGDPDPK
----RVELDCRVLTTTIWPFETLNKPDDNAS--R-------------------------T
DCKFPAPVEQVRQRFQKFYLD--K-HTGRKLTWMPGLGDADMRATF-TTGGKTRRYELNV
STYAMVILMLFNDL-----------------PLGESLTFEQIAAETNIPKPDLIRNLQSL
SLVNKWRVLRKEP-VTKDVKSSDKFFFNE-DFTSQFLKIKVSVVAGGGGN----------
---------------RVENHEERRATQKRTEEERGIVIEAAIVRIMKSRKSLSHSQLMTE
TLAQISSRFQPDVNMIKKKIESLIEKEYLER-GPDPAKPS--------------------
------------------------------------------------------------
------------------------------------------------------------
------------------------------------------------------------
------------------------------------------------------------
------------------------------------------------------------
------------------------------------------------------------
------------------------------------------------------------
------------------------------------------------------------
------------------------------------------------------------
------------------------------------------------------------
------------------------------------------------------------
------------------------------------------------------------
------------------------------------------------------------
-----------------YNYLA--------------------------------------
--
>XP_022503645_Fonsecaea_nubica
----------------------------------------MS---------SC-------
----------------------------QGLAKDDVDF---DSTWNTLSTAFHEIFA--K
NASKLSFEELFRNAYKLVLKKKQDMLYDRVAELISLWLWNN-----VRTKIHSLVTPALL
ADRMDKHAAI----SEESR--VAGERYIRALKDAFADHQLCMGMITDVLMYMPTQDRMYA
QDK---KRPPIFSASMTLFRMRVLESTLETEPPLTVLGLLNTVLLDMIKSERKGE-----
------II-DRPLVRACCYMLE--GV---YDSYRDEESS------------KLYLTSFEP
LFLQASREFYTTEGQTLLVE--ADASSFCTHARKRLAEEQERCQ--------Q-TISQLT
EHK-IKAVVETELIS-AHIREVIN--MEGTGVQSMLD-----------------------
---NDKIQDLANVYELVSRVD-PRKTALKDVVKKRVIELG-----TDINKVANVIGEAAP
AAKATQKA--------GADSKGIQQEKALNQQTHAAIMWVDQVLMLQAKFDKIWKEAFQK
DTILEK-----------------------ALQNSFQDFIN--------------------
---INDRSAEHLSLFLDEYLKRGGKDK---------------------------------
-----SDKEVDIVL---EDGILLLQYLANKDTFETYYKRHMAKRLLMKKSV---------
---SREMEREMLSKMKMK--IGNQFTQKLEGLIRDTETSDDLNIKYKKYVD-KLGDRDPK
----RVELECRVLTTTIWPFETLSKPDENAA--K-------------------------T
ECKFPAPVEQVRQRFERFYLD--R-HTGRKLTWMPGLGDADMRATF-TNGGKTRRYELNV
STYAMIILMLFNDL-----------------APGECYTFEQIMAETNIPKPELVRNLQSL
SLVSKWRVLRKEP-MTKDIKPSDKFYFNE-DFTSQFLKIKVSVVAGGGAN----------
---------------RVESSEERRATQKRTEEERGIVIDAAIVRIMKSRKTVTHAQLMTE
TLAQVSSRFQPDVNMIKKKIESLIEKEYMER-GPDPAKPS--------------------
------------------------------------------------------------
------------------------------------------------------------
------------------------------------------------------------
------------------------------------------------------------
------------------------------------------------------------
------------------------------------------------------------
------------------------------------------------------------
------------------------------------------------------------
------------------------------------------------------------
------------------------------------------------------------
------------------------------------------------------------
------------------------------------------------------------
------------------------------------------------------------
-----------------YIYLA--------------------------------------
--
>XP_013284088_Fonsecaea_pedrosoi
------------------------------MLAKKGGSKIKA---------PR-------
----------------------------RGLAKDDVDF---DSTWNTLSTAFHEIFA--K
NASKLSFEELFRNAYKLVLKKKQDMLYDRVAELISLWLWNN-----VRTKIHSLVTPALL
ADRMDRHAAI----SEESR--VAGERYIRALKDAFADHQLCMGMITDVLMYM---DRMYA
QDK---KRPPIFSASMTLFRMRVLESTLETEPPLTVLGLLNTVLLDMIKSERKGE-----
------II-DRPLVRACCYMLE--GV---YDSYRDEESS------------KLYLTSFEP
LFLQASREFYTTEGQTLLVE--ADASSFCTHARKRLAEEQERCQ--------Q-TISQLT
EHK-VKAVVETELIS-AHIREVIN--MEGTGVQSMLD-----------------------
---NDKIQDLANVYELVSRVD-PRKTALKDVVKKRVIELG-----TDINKVANVIGEAAP
AAKATQKA--------GADGKGIQQEKALNQQTHAAIMWVDQVLMLQAKFDKIWKEAFQK
DTILEK-----------------------ALQNSFQDFIN--------------------
---INDRSAEHLSLFLDEYLKRGGKDK---------------------------------
-----SDKEVDIVL---EDGILLLQYLANKDTFETYYKRHMAKRLLMKKSV---------
---SREMEREMLSKMKMK--IGNQFTQKLEGLIRDTETSDDLNIKYKKYVD-KLGDRDPK
----RVELECRVLTTTIWPFETLSKPDENAA--K-------------------------T
ECKFPAPVEQVRQRFERFYLD--R-HTGRKLTWMPSLGDADMRATF-TNGGKTRRYELNV
STYAMIILMLFNDL-----------------APGECYTFEQIMAETNIPKPELVRNLQSL
SLVSKWKVLRKEP-MTKDIKPSDKFYFNE-DFTSQFLKIKVSVVAGGGAN----------
---------------RVESSEERRATQKRTEEERGIVIDAAIVRIMKSRKTVTHAQLMTE
TLAQVSSRFQPDVNMIKKKIESLIEKEYMER-GPDPAKPS--------------------
------------------------------------------------------------
------------------------------------------------------------
------------------------------------------------------------
------------------------------------------------------------
------------------------------------------------------------
------------------------------------------------------------
------------------------------------------------------------
------------------------------------------------------------
------------------------------------------------------------
------------------------------------------------------------
------------------------------------------------------------
------------------------------------------------------------
------------------------------------------------------------
-----------------YIYLA--------------------------------------
--
>XP_007761361_Cladophialophora_yegresii
-----------------------------------------M---------FRR------
----------------------------QGLTKDDVDF---DAIWGTLSVAFQEIFA--K
NASKLSFEELFRNAYKLVLKKKQDLLYDKVVQLIETWLRGT-----VRVRIYSFITPALL
ASALDPNDSVP---SQENR--VAGERFIKTLRDAFNDHQLCTGMITDVLMYM---DRIME
QEK---KRPPIFATSMALFQKEVLNTPLDTDPTVNVLSLLEMVLLDMIKMERNNE-----
------TI-DRPLVRGCCYMLE--GL---YESFTEDESS------------KLYLISFEP
KFLQTSREFYNKEGRTLLVE--ADATTFCTKARKRISEEQERCQ--------Q-TISKIT
EQK-IKSVVEKELIS-ANIKDVIN--MEGTGVQNMLD-----------------------
---NDKIQDLANVYELISRVD-PRKGALRDVIKRRVIELG-----TDINKSANVMGDA-P
GPKALQKA--------GADGKGIQQEKALSQQTQAAISWVEQILALKAKFDKLWIEAFER
DSVLEK-----------------------ALENSFQDFIN--------------------
---INDRSPEHLSLFLDEYLKRGGKDK---------------------------------
-----SEAEVDAIL---DNGILLLQYLANKDTFEIYYKRHMAKRLLMKKSV---------
---SREMERQMLSKMKMK--IGNQFTQKLEGLIRDTETSDDLNLKYREYVQ-QLGDPDPK
----RVDLDCRVLTTTIWPFESLSKPDDEES--R-------------------------A
ECKFPASVERVRQRFQKFYLE--K-HTGRKLTWMPGLGDADMRATF-TTGGKTRRYELNV
STYAMVILTLFNDV-----------------PAGESLTFEQIAAETNIPKPELIRNLQSL
SLVAKWRVLRKEP-VTKDVKPTDKFYFNE-DFSSQFLKIKVSVVAGGGGN----------
---------------RVENQDERRATQKRTDEERGIVIEAAIVRIMKSRKTLSHSQLMTE
TLDQISSRFQPDVNMIKKKIEGLIEKEYLER-GSDPGKPT--------------------
------------------------------------------------------------
------------------------------------------------------------
------------------------------------------------------------
------------------------------------------------------------
------------------------------------------------------------
------------------------------------------------------------
------------------------------------------------------------
------------------------------------------------------------
------------------------------------------------------------
------------------------------------------------------------
------------------------------------------------------------
------------------------------------------------------------
------------------------------------------------------------
-----------------YNYLA--------------------------------------
--
>XP_016231046_Exophiala_spinifera
------------------------------MLARGRAGKIRA---------PRR------
-----------------------------GLNQGDVDF---ESTWNTIATAFTQIFG--K
SASGLSFEELFRQCYKLVLKKKADLLYDRVIKLEQVWLREN-----IRTKILSLVNPSIT
VGLVDQTTVGD---SNERR--IAGERFARALKDAFNHHTLSMGMITDVMMYM---DKYLS
HDG---GKPSIYAASMSTFRLEILKAPFSEDATLDTLSLLETVLLDMIRMERKGE-----
------VI-DRSLVRQCCYMLE--GL---YESFTEEETT------------KLYLTSFEP
KFLEASRQFYKSEGQALLAE--ADASTFCTHARRRLSEEEERCK--------Q-TISQTT
EQK-IKSVVEQELIQ-AHMREVIN--MEGTGVKNMLD-----------------------
---NDKIQDLANVYDLIARVD-QRKGALRDALQKRVIEQG-----SDINKAANVISEAQP
AAKPPQRP---------ADGKA-PAEKSLSQQTQAAINWVEQVLELRNKYDRFWVEAFRK
DVVMEK-----------------------ALEVSFQDFIN--------------------
---ANDQSPEHLSLFLDEYLKRGGKDK---------------------------------
-----TDAEVDAIL---DNGILLLQYLANKDIFERYYKRHMAKRLLMKKSV---------
---SREMERLMLSKMKMK--IGNQFTQKLEALIRDTELSDNLSAQYKTYVN-SLGDPDPK
----RVELDCRVLTSTTWPFETIRKDDDDDSRKR-------------------------P
TIKWPSTVDQVRQRFEQFYLD--K-HTGRRLEWVPNLGDADIRATF-TNNGKTRRYELNV
STYAMVILMLFNDL-----------------PSGECLTCEQIQAETNIPQADLVRNLQSL
SLVAKWRVLKKDP-PHKEVKPSDKFSFNE-GFSSQYLKIKVSVVS-GGGN----------
---------------RVENSEERRATQKKTDEERGHVIDAAIVRIMKSRKNLSHSQLMTE
TLAQLSARFKPDVNMIKKRIESLMDREFLER-GPDPTQPS--------------------
------------------------------------------------------------
------------------------------------------------------------
------------------------------------------------------------
------------------------------------------------------------
------------------------------------------------------------
------------------------------------------------------------
------------------------------------------------------------
------------------------------------------------------------
------------------------------------------------------------
------------------------------------------------------------
------------------------------------------------------------
------------------------------------------------------------
------------------------------------------------------------
-----------------YVYMA--------------------------------------
--
>XP_016261194_Exophiala_oligosperma
------------------------------MLARGRAGKIRA---------PRR------
-----------------------------GLNPTDVDF---EATWNMIATSFNQIFG--K
SASGLSFEEIFRQCYKLVLKKKADLLYERVIKLEQVWLREN-----VRTKILLLVTPSIT
VGLADQTAVAD---SNERR--IAGERFARALKDAFNHHALSMSMITDVMMYM---DKYMS
QDG---GKPSIYAAGMSTFRLEILKTPFGEDAALDTLSLLENVVLDMIRMERKGE-----
------VI-DRSLVRQCCYMLE--GL---YESSNEDETT------------KLYLTSFEP
KFLEASRQFYKSEGQTLLAE--ADASTFCTHARRRLSEEEERCK--------Q-TISQVT
EQK-IKSVVEQELIQ-AHMREVIN--MEGTGVKNMLD-----------------------
---NDKIQDLANVYDLISRVD-QRKGALREALQKRVIEQG-----TEINKAANVISEAQP
APKPLQRP---------AEGKA-PAEKSLSQQTQAAINWVEQVLELRNKYDRIWVQAFNK
DVVMEK-----------------------ALEVSFQDFIN--------------------
---SNDQSPEHLSLFLDEYLKRGGKDK---------------------------------
-----TDGEVDAIL---DHGILLLQYLANKDIFERYYKRHMAKRLLMKKSV---------
---SREMERLMLSKMKMK--IGNQFTQKLEALIRDTELSDNLSAQYKTHVN-ALGDPDPK
----RVELDCRVLTSTTWPFETIRKDDDDDSRKR-------------------------P
TIKWPSTVDQVRQRFEQFYLD--K-HTGRRLEWVPNLGDADLRATF-TNNGKTRRYELNV
STYGMIILMLFNDL-----------------PPGEYLTCEQIQAETNIPQADLVRNLQSL
SLVAKWRVLKKDP-PHKEVKPSDKFSFNE-GFSSQYLKIKVSVVS-GGGN----------
---------------RVENSEERRATQKKTDEERGHVIDAAVVRIMKSRKTLSHSQLMTE
TLAQLSSRFKPDVNMIKKRIESLIDREFLER-GSDPAQPS--------------------
------------------------------------------------------------
------------------------------------------------------------
------------------------------------------------------------
------------------------------------------------------------
------------------------------------------------------------
------------------------------------------------------------
------------------------------------------------------------
------------------------------------------------------------
------------------------------------------------------------
------------------------------------------------------------
------------------------------------------------------------
------------------------------------------------------------
------------------------------------------------------------
-----------------YVYMA--------------------------------------
--
>XP_013320144_Exophiala_xenobiotica
------------------------------MLARGRAGKIRA---------PRR------
-----------------------------GLTPGDVDF---DSTWNSISTAFLQIFS--K
SASGLSFEEIFRNCYKLVLKKKADMLYDRLTLLEQTWLRDN-----VRAKMLSLINPSIT
VGTLDQTGGAD---SNERR--IAGERFARILKDAFTHHQLSMGMITDVMMYM---DRYIA
QDQ---RRPSIFTTGMALFRSEVLKTRISEDAPVDILSLLETVLLDMIRMERKGE-----
------VI-DRALVRQCCYMLE--GL---YESFTEDEST------------KLYLTSFEP
KFIEASRQFYKAEGQALLGE--ADASTYCTHARRRLAEEEERCK--------Q-TISQVS
DHK-IKAVVEKELIS-AHIREVIN--MEGTGVKNMLD-----------------------
---HDKIQDLANVYDLIARVD-TRRGALRDALQKRVVELG-----TEINKAASVISEAAP
APKSAQKP---------TDGKA-APERTLSQQTQAAITWVEQILELRNKYDRIWTEAFHK
DVVMEK-----------------------ALEISFQDFIN--------------------
---ANDRSPEHLSLFLDEHLKRGGKDK---------------------------------
-----TEAEIDVLL---DNGILLLQYLANKDVFETYYNKHMAKRLLMKKSV---------
---SREMERQMLSKMKMK--IGNQFTQKLEGLIRDTELSDSLSAQYKDHVD-KLGDPDPK
----RVELDCRVLTTTIWPFETILKADGGDKNRR-------------------------P
EIKYPATVEQVRQRFQKFYLD--K-HTGRKLEWVSNLGDADLRATF-TNNGKTRRYELNV
STHGMVILTLFNDL-----------------PPGASLSCEQIEAETNIPKPELIRNLQSL
SLVPKWRVLKKEP-MSRDIQSTDRFYFNE-GFSSQFLKIKVNVVS-GGGN----------
---------------RVENSEERRATQKRTDDERGHVIEAAIVRIMKSRKNLSHGQLMTE
TLAQLSSRFQPDVNMIKKKIEALIDREYLER-GPDPAKPS--------------------
------------------------------------------------------------
------------------------------------------------------------
------------------------------------------------------------
------------------------------------------------------------
------------------------------------------------------------
------------------------------------------------------------
------------------------------------------------------------
------------------------------------------------------------
------------------------------------------------------------
------------------------------------------------------------
------------------------------------------------------------
------------------------------------------------------------
------------------------------------------------------------
-----------------YVYLA--------------------------------------
--
>XP_007723000_Capronia_coronata
------------------------------MLAKGRGGKIRA---------PRR------
-----------------------------GLTKDDVDF---DSVWNTLSTAFLEIHS--K
NASRLSFEELFRNAYKLVLKKKQDFLYDRVVQLEESWLRDH-----VRPRILGFITPTMT
VGSLEQATGTQ---SNERR--IAGERFIRAVTDAFADHQLSMGMITDVLMYM---DRVNS
QDQ---RRPSIFATAMALFRTHVLRTPLSEDASFDVLLLLETVVLDMIRMERSGE-----
------VI-DRPLVRACCYMLE--GL---YESFTEDEST------------KLYLTSFEP
QFIAASRQFYQEEGKTLLAE--ADASTFCTHASRRLLEETERCQ--------Q-TISQIT
ETK-IKHVVDEELIS-THIRDVIN--MQGTGVKYMLD-----------------------
---NDKIEDLANVFDLISRVD-PKKVALKDAVQKRVIELG-----TDINKSANVISEAPP
QPRTAAKT--------GADAKA-APEKTLSQQTQAAIAWVEQILELKNKFDRVWVEAFRR
DGVMEK-----------------------ALEISFQDFIN--------------------
---ANDRSPEHLSLFLDEYLKRGGRDK---------------------------------
-----TDAEVDALL---DNGILLLQYLANKDLFETYYKKHMAKRLLMKKSV---------
---SREMERQMLSKMKMK--IGNQFTQKLEGLIRDTELSDSLSTQYKEYVN-KLGDPDPR
----RIDLDCRVLTTTVWPFETLFRADNDDESRR--------------------------
ECKFPAPVERIRQRFQKFYLD--K-HTGRKLTWMPSLGDADLRATF-TTGGKTRRYEVNV
STYGMVILMLFNDL-----------------APGESLTTEQIAAETNIPKHDLIRNLQSL
SLVSKWRLLKKEP-MSKDIKPTDKFYFNE-DFSSQFLKIKVSVVA-GGAN----------
---------------RIENSEERRATQKRTDDERGHVIEAAIVRIMKSRKTASHSQLMTE
TLHQLSGRFQPDVNMIKKKIEALIDREYLER-GSDPAKPT--------------------
------------------------------------------------------------
------------------------------------------------------------
------------------------------------------------------------
------------------------------------------------------------
------------------------------------------------------------
------------------------------------------------------------
------------------------------------------------------------
------------------------------------------------------------
------------------------------------------------------------
------------------------------------------------------------
------------------------------------------------------------
------------------------------------------------------------
------------------------------------------------------------
-----------------YNYLA--------------------------------------
--
>XP_007734784_Capronia_epimyces
------------------------------MLAKGRGGKIRA---------PRR------
-----------------------------GLTKDDVDF---DSIWTTLSTAFLEIHG--K
NASKLSFEELFRGAYKLVLKKKQDLLYDRVVQLEESWLRDH-----VRPRILSLITPTMT
VGSLEQTPGAQ---SNERR--IAGERFIRAITDAFADHQLSMGMITDVLMYM---DRVNS
QDQ---RRPSIFATAMALFRAQVLRTPLTDDPRFDVLSLLESVILDMIKMERNGE-----
------VI-DRPLVRACCYMLE--GL---YENFTEDEST------------KLYLTSFEP
QFLDMSRRFYADEGRALLAA--ADASTFCTHARRRLVEEGERCQ--------Q-TISSIT
DVK-IKHVVEKELIA-THIRDVID--MEGTGVKSMLD-----------------------
---NDKISDLANVFDLLARVD-HTKVALKQAVQKRVIELG-----AEINKAASVISDAPP
PPRTAPRP--------AADGKA-APEKTLSQQTQAAITWVEQILALKGKFDRVWVEAFQR
DAVMEK-----------------------ALEISFQDFIN--------------------
---ANDRSPEYLSLFLDEYLKRGGRDK---------------------------------
-----TDAEVDALL---DHGILLLQYLANKDLFETYYKKHMAKRLLMKKSV---------
---SREMERQMLSKMKMK--IGSQFTQKLEGLIRDTELSDNLSTQYKEYVD-RLGDPDPK
----RIDLDCRVLTTTVWPFETLFRTDQDDESRR--------------------------
ECKFPAPVERIRQRFQKFYLD--K-HTGRKLTWMPSLGDADLRATF-TVNGKTRRYEINV
STYGMVILMLFNDL-----------------APGESLTFDQIAAETNIPRSDLVRNLQSL
SLVSKWKMLKKDP-MSKDIKLSDKFHFNE-DFSSQFLKIKVSVVA-GGAN----------
---------------RIENSEERRATQKRTDDERGHVIEAAIVRIMKSRKTLSHSQLMSE
TLQQLSARFLPDVNMIKKKIEALIDREYLER-GPDPAKPS--------------------
------------------------------------------------------------
------------------------------------------------------------
------------------------------------------------------------
------------------------------------------------------------
------------------------------------------------------------
------------------------------------------------------------
------------------------------------------------------------
------------------------------------------------------------
------------------------------------------------------------
------------------------------------------------------------
------------------------------------------------------------
------------------------------------------------------------
------------------------------------------------------------
-----------------YQYLA--------------------------------------
--
>XP_009161124_Exophiala_dermatitidis
------------------------------MLAKGRGGKIRA---------PRR------
-----------------------------GLTKDDVDF---DSIWDTLSTAFLEIHS--K
NASKLSFEELFRGAYKLVLKKKQDLLYDKVVQLEESWLRDN-----VRPRILSLVTPAIT
VDALEQTAGTQ---SNERR--TAGERFVRAVKDAFADHQLSMGMITDVLMYM---DRVNS
QDQ---RRPSIFATAMALFRTQVLRSPIGDETTSDVLSLLESVLLDMITMERNGE-----
------VI-DRPLIRACCYMLE--GL---YESFNEDEST------------KLYLTSFEP
QFLAASRNFYRSEGQALLAE--ADASTFCMHARRRLVEESERCQ--------Q-TISPVT
ENK-IKQVLEKELIS-THIRDVIN--MEGTGVKYMLD-----------------------
---NEKVRDLAIVFDLIARVD-PKKTALKEAVQKRVIEIG-----SDINKTASATIGAPA
QPRPTTKT--------GADGKP-APEKTLNQQTQAAITWVEQILELKAKFDRIWVEAFQK
DAVMEK-----------------------ALEISFQDFIN--------------------
---ANDRSPEHLSLFLDEYLKRGGKDK---------------------------------
-----TEAEVDALL---DNGILLLQYLANKDLFETYYKKHMAKRLLMKKSV---------
---SREMERLMLSKMKMK--IGSQFTQKLEGLIRDTELSDSLSAQYKEYVN-RLGDPDPK
----RIDLDCRVLTTTVWPFETLFKADNEGESKA--------------------------
EVKYPAPVDRIRQRFQKFYLD--K-HTGRKLTWMPSLGDADLRATF-TTGGKTRRYEINV
STYGMVILMLFNDL-----------------PSGQSLSFEQIAAETNIPKHDLIRNLQSL
SLVSKWKMLKKEP-MSKDIKPTDQFYFNE-DFSSQFLKIKVSVVA-GGAN----------
---------------RIESNDERRATQKRADEERGHVIEAAIVRIMKSRKTLSHSQLMTE
TLQQLSARFQPDVNMIKKKIEALIEREYLER-GPDPAKPS--------------------
------------------------------------------------------------
------------------------------------------------------------
------------------------------------------------------------
------------------------------------------------------------
------------------------------------------------------------
------------------------------------------------------------
------------------------------------------------------------
------------------------------------------------------------
------------------------------------------------------------
------------------------------------------------------------
------------------------------------------------------------
------------------------------------------------------------
------------------------------------------------------------
-----------------YNYLA--------------------------------------
--
>XP_013254735_Exophiala_aquamarina
------------------------------------MSNCRF---------ANR------
--------------------------HMQSLAKDDVDF---DSIWTLLSTAFQEIHG--K
NASKLSFEELFRGAYKLVLKKKQDLLYDRVVDLEKTWLKDT-----VRARIIALITPAMA
YDVSEQAGNAQ---ANERR--IAGERFIRALKDAFADHQLSMSMITDVLMYM---DRVYS
QDL---RRPSIFASAMALFRTQLLKVPLGDNR--DVLSLLETVILDMIEMERRGE-----
------VI-DRSLVRACCYMLE--GL---YETFTEEETS------------KLYLTSFEP
KFLDASVNFYRSEGQALLAD--ADASTFCAHARRRLREEEERCQ--------Q-TISQIT
ESK-IKIVVDKEFIS-AHIRDVIN--MEGTGVKNMLD-----------------------
---NDKIQDLGNVFDLIARVD-PRKGALKEAVQKRVFDLG-----SDINKAANVASEASA
PPKNAPKT--------VSDGKA-ASEKALNQQTQAAITWVEQILQLKRKYDRLWIEAFKK
DAVMEK-----------------------ALEVSFQDFIN--------------------
---ANEQSPEHLSLFLDEYLKRGGKDK---------------------------------
-----NENEVDVLL---DNGILLLQYLANKDKFETYYKKHMAKRLLMKKSV---------
---SRDMERQVLSKMKMK--IGNQFTQKLEGLIRDTELSDNLNAQYKDYVN-RLGDPDPK
----RIDLDCRVLTTTVWPFETLFKKDTEETTHR--------------------------
EYKYPASVENVRQKFQKFYLD--K-HTGRKLTWMPGLGDADLRATF-TTGGKTRRYELNV
STYAMIILMLFNDL-----------------GKGESLSFEQIQAETNIEIPDLIRNLQSL
SLVAKWRVLKKEP-MSKDIKPTDNFYFNE-DFSSQFLKIKVSVVA-GGSS----------
---------------RVENSEERRATQERIDNGRALIIEAAIVRIMKSRKTLTHSQLMTE
TIAQVTIRFKPDVNMIKKRIESLIDRDYLER-GPDPTKPS--------------------
------------------------------------------------------------
------------------------------------------------------------
------------------------------------------------------------
------------------------------------------------------------
------------------------------------------------------------
------------------------------------------------------------
------------------------------------------------------------
------------------------------------------------------------
------------------------------------------------------------
------------------------------------------------------------
------------------------------------------------------------
------------------------------------------------------------
------------------------------------------------------------
-----------------YVYVA--------------------------------------
--
>XP_016223800_Exophiala_mesophila
------------------------------MLAKGRGAKIRA---------PRR------
-----------------------------GLTKEEVDF---DQTWGTLSTAFTEIHS--K
NSSRLSFEELFRNAYKLVLKKKQDVLYDRVVDLEKTWLKDT-----VSSRISTFVTPALS
YDSSEQASGVQ---SNERR--IAGERFIRTLKDAFADHQLCMGMITDVLMYM---DRVYS
QDQ---RRPSIYAMAMTLFLTQVLKHPLSNDH--DVLSLLETVLLDMIEMERKGE-----
------VI-DRTLVRSCCFMLE--GL---YSTFTEEESS------------KLYLRSFEP
KFLKASIEFYRLEGQSLVAE--ADASSFCSHAQQRLKEEEERCQ--------Q-TISPIT
EPR-IKRVVDEHLIL-AHIADVIN--MEGTGVKNMLD-----------------------
---NDKVKDLANVYDLIARVD-PQKLALKTAVQKRVVELG-----EEINKAASVPVQPSA
PTKTSAKT--------AGDSKA-PGEKSLNQQTQAAITWVEQILDLKKKYDRLLIEAFKK
DATLSQ-----------------------ALEVSFQDFIN--------------------
---DNEQSPEHLSLFLDEYLKRGGKDK---------------------------------
-----TEAEIDALL---DDGILLLQYLANKDKFETYYKKHMAKRLLMKKSV---------
---SRDMERQVLSKMKVK--IGNQFTQKLEGLIRDTELSDNLNALYKEQVT-RQGEVDPK
----RIDLDCRVLTTTVWPFETLFKKDNDEGTNR--------------------------
SYIYPAEIESVRKSFQQFYLS--R-HNGRKLTWMPSLGDADMRAVF-TTGGKTRRYEINV
STYGMMVLMLFNDL-----------------APKASLSFEQIQAETNIETPDLIRNLQSL
SLVAKWRVLKKEP-MSKDIKPTDCFFFNE-AFSSQFLKIKVSVVA-GG-S----------
---------------RVENSEERRATQERIDNGRALVIEAAIVRIMKSRKNLTHGELMNQ
TLEQVSGRFQPDVNMIKKRIESLIDREYLER-GADLAKPS--------------------
------------------------------------------------------------
------------------------------------------------------------
------------------------------------------------------------
------------------------------------------------------------
------------------------------------------------------------
------------------------------------------------------------
------------------------------------------------------------
------------------------------------------------------------
------------------------------------------------------------
------------------------------------------------------------
------------------------------------------------------------
------------------------------------------------------------
------------------------------------------------------------
-----------------YVYMA--------------------------------------
--
>XP_013270784_Rhinocladiella_mackenziei
----------------------------MYVHAADNLGFV-------------K------
-----------------------------GLTKDDVDF---DSIWLHLSTAFQEIHS--K
NASRLSFEELFRGAYKLVLKKKQDLLYDRVVQLEEAWLRDS-----VRAKITPLITPTLT
MANWDQTAGAQ---SNERR--IAGERFIKALKDAFEDHQLCMGMITDVLMYM---DRVYV
QDQ---RRPPVFATAMALFRTQVLRTPFSSDATFDTLSLLEMVILDMIKMERKGE-----
------MI-DRTLIRACCFMLE--GL---YETFTEDEST------------KLYLTSFEP
KFLEASRKFYRDEGQLLLGE--ADASTFCIHARKRLLEEVERCQ--------Q-TISPIS
EPK-IKAVVEKELIS-NHIRDVIN--MDGTGVKSMLD-----------------------
---NDKIHDLSNVYDLVARVD-PKKLALKEAVQKRVIELG-----TEINKNAMVIGDAPP
LPKAAPKT--------GTDGKA-ATEKTLNQQTQAAITWVEQILELKTKYDKLWIQAFKK
DAVMEK-----------------------ALEISFQDFIN--------------------
---VNERSPEHLSLFLDEYLKRGCKDK---------------------------------
-----TEAEVDALL---DNGILLLQYLANKDSFETYYKRHMAKRLLMKKSV---------
---SREMERQMLSKMKMK--IGNQFTQKLEGLIRDTELSDNLTTQYREYVD-RLGDPDPK
----RIDLDCRVLTTTVWPFETLFKADNE-ESQR--------------------------
ECKFPAPVERLRQRFQKFYLD--K-HTGRKLTWMPSLGDADMRATF-TAGGKTRRYEINV
STYAMIILMLFNDL-----------------PPGECLTFEQIAAETNIPKHDLIRNLQSL
SLVPKWRVLKKEP-MSKDIKPSDNFYFNE-EFSSQFLKIKVSVVA-GGAN----------
---------------RVENSEERRATQKRTDEERGHVVEAAIVRIMKSRKTLSHSQLMTE
TIAQLSSRFQPDVNMIKKKIEGLIDREYLER-GPDPEKPS--------------------
------------------------------------------------------------
------------------------------------------------------------
------------------------------------------------------------
------------------------------------------------------------
------------------------------------------------------------
------------------------------------------------------------
------------------------------------------------------------
------------------------------------------------------------
------------------------------------------------------------
------------------------------------------------------------
------------------------------------------------------------
------------------------------------------------------------
------------------------------------------------------------
-----------------YMYLA--------------------------------------
--
>XP_018005738_Phialophora_attinorum
-----------------------------------------M---------PGI------
--------------------------KQATSGKDDPGF---DQTWNILAGAFSSIHR--K
NASSLSFEELFRHAYKLVLKKKHQDLYGNVAEFERTWLQTE-----VRTKVINHISSTLL
AGVGSQSADGQ---ANERR--LAGERFMACIKDAYADQSLSMNMITDVLMYM---DRVSS
QQDTTGRLPSIYTKAMALFRSEVVKARIDGNQDFTIADLLIDTMVGMIDMERKGE-----
------TI-DRTLVRACCHMLE--GL---YEDLNEDETT------------KLYLTVFEP
AFLTTSREFYNAEGQKYLAD--ADAASFCSQARRRLKEEEERCQ--------Q-TISAIT
LPK-ITAVVDNEFIA-THIKAIID--MEGTGVRNMLD-----------------------
---NDKVLDLYNVFDLISRVD-PRKVALKDAVYKRVLDLG-----NEINKTAQLTLSSKP
QTKDTK------------DPKDKPSEKVVNQQTQAAIDWVEQILQLKIKYDNLWEKAFKK
DAVMEK-----------------------ALELAFQDFIA--------------------
---ANERSPEHVSLFLDEYLKRGIKDK---------------------------------
-----SEAEVDVIL---DKGILLLQYLSSTDQFETYYRKHLARRLLMKRSV---------
---SRDMERQMLSKMKLK--LGTNITQKLEGMIRDMELSDSLISDYKQYIT-DLDSSDGK
----RIDIDTRVLTTNQWPFETLFKSGDEAT-----------------------------
VCKYPAEVEKVKSHYEQFYHS--K-HTGRKLTWGAHLGDADIRATFKAADGKTSRYEINV
PTYGMVVLMLFNGL-----------------PDGQGLTIPEIEAETNIPKKDLIKSLASL
TGVKKWALLRKEPSSSKELLDTDQFYYNS-AFTSKFVKIKIGVAI-GGAN----------
---------------KLENDAERQDTKKRIDDERGHSIEAAIVRIMKQRKELTHQNLMTE
TIQQLSQRFQPDVNMIKKKIEALIDREYLER-GPDESRPAY-------------------
------------------------------------------------------------
------------------------------------------------------------
------------------------------------------------------------
------------------------------------------------------------
------------------------------------------------------------
------------------------------------------------------------
------------------------------------------------------------
------------------------------------------------------------
------------------------------------------------------------
------------------------------------------------------------
------------------------------------------------------------
------------------------------------------------------------
------------------------------------------------------------
-----------------YIYLA--------------------------------------
--
>NP_592949_Schizosaccharomyces_pombe
-------------------------------MQRSAKLKIRA---------PRK------
------------------------------FSANQVDF---ATHWEVLQRAIGDIFQ--K
STSQLSFEELYRNAYILVLHKYGEKLYNHVQDVIRSRLKEE-----TVPAIYKNYDASLL
GNALLDIRKNDSYSTSWSRSLEAAHRFLSSLVNSWKDHIVSMQMISSVLKYL---DKVYS
KSA---DKVPVNENGIYIFREVVLLNSFE------IGEKCVETILILVYLERKGN-----
------TI-NRPLINDCLDMLN--SL------PSENKKE------------TLYDVLFAP
KFLSYTRNFYEIESSTVIGV--FGVVEYLKKAEKRFEEEKERSK--------N-YLFTKI
ASP-LLSVVEDELLS-KHLDDLLE--NQSTGFFSMID-----------------------
---SSNFEGLQLVYESFSRVE-LGVKSLKKYLAKYVAHHG-----KLINETTSQALEGKM
AVGR------------------------LSSNATMATLWVQKVLALWDRLNTIISTTMDA
DRSILN-----------------------SLSDAFVTFVD--------------------
---GYTRAPEYISLFIDDNLKKDARKA---------------------------------
-----IEGSIEATL---QNSVTLFRFISEKDVFEKYYKTHLAKRLLNNRSI---------
---SSDAELGMISRLKQE--AGNVFTQKLEGMFNDMNLSQELLQEYKHNSALQSAKP---
----ALDLNVSILASTFWPIDL--------SPHK-------------------------I
KCNFPKVLLAQIDQFTDFYLS--K-HTGRKLLWYPSMGSADVRVNF-----KDRKYDLNV
STIASVILLLFQDL-----------------KENQCLIFEEILEKTNIEVGDLKRNLQSL
ACA-KYKILLKDP-KGREVNAGDKFYFNE-NFVSNLARIKISTVA---QT----------
---------------RVEDDSERKRTLEKVDESRKHQADACIVRVMKDRKVCEHNQLMAE
VTRQLNPRFHPSPMMIKRRIEALIEREYLQRQADNGRI----------------------
------------------------------------------------------------
------------------------------------------------------------
------------------------------------------------------------
------------------------------------------------------------
------------------------------------------------------------
------------------------------------------------------------
------------------------------------------------------------
------------------------------------------------------------
------------------------------------------------------------
------------------------------------------------------------
------------------------------------------------------------
------------------------------------------------------------
------------------------------------------------------------
-----------------YEYLA--------------------------------------
--
```
