## Supplementary material for "Coding Sequence Insertions in Fungal Genomes are Intrinsically Disordered and can Impart Functionally-Important Properties on the Host Protein": MAFFT_MSAs: XP_718655.1_blasthits_MAFFT.txt

```
>XP_718655_Candida_albicans
------------------------------------------------------------
------------------------------------------------------------
------------------------------------------------------------
------------------------------------------------------------
------------------------------------------------------------
------------------------------------------------------------
------------------------------------------------------------
--------------------MA-------------------------------------P
KTLYDKV-----------------------------------------------------
----------FEDHIVHKD-DSGSYLLYI---DRHLVHEVTSPQAFEGLKNAGRSVRRTD
CTLATVDHNIPTISRANFKNVDSFIEQDDSRLQVKTLEQNVKDFDVTYFGMTDDRQGIVH
VVGPEQGFTLPGTTVVCGDSHTSTHGAFGSLAFGIGTSEVEHVLATQTIIQAKSKNMRIT
IDGDLSEGITSKDLVLHVIGVIGTAGGTGCVIEFAGKAIENLSMEARMSICNMAIEAGAR
AGMIKPDDTTFNYIKGRPLAPK--GQEWEKAMKYWKTLHTDEGAKFDYDIKIAASDIVPT
ITWGNSPQDALPITASVPDPATVTDPIKKSGMERALKYQGLTPNTPFKEIKIDKAFIGSC
TNSRIEDLRAAAKVAKGHKKADNVKLVLVVPGSGLIKKQAEKEGLDKIFEAAGFSWREAG
CSMCLGMNPDILDPEERCASTSNRNFEGRQGALSRTHLMSPAMAAAAAIKGHFTDIREFD
YATQD------EPQIQI-AHE----IEDK--ELQEAVYEHEKEYI---EDTPETQA-ERL
EDIP---------KDEPEFKRARTEIDNSAAGTP-----SIDNSFKVLTGITAPLYKANV
DTDAIIPKQFLKTIKRTGLKDGLFYELRFVK-G-ENGKDVETDFVLNTEPYRKAEILLVT
GDNFGCGSSREHAPWALKDFGIKSIIAPSFGDIFYNNSFKNFLLPIRIP-QEIIESKLVP
VVTSGHRLTIDLPNQQIRDGETDEVLIEHFDVEEFRKHCLVNGLDDIGLTLQKEEYIKEY
EAKRRIKFSFLEG------------G-SKLIK------PIKGTKKSIYGNRAQEW
>XP_002421647_Candida_dubliniensis
------------------------------------------------------------
------------------------------------------------------------
------------------------------------------------------------
------------------------------------------------------------
------------------------------------------------------------
------------------------------------------------------------
----------------------------------------MTQLIASILYKPTKKNFKSS
VQLFLFSFYFTLYTPYKYFTMA-------------------------------------P
RTLYDKV-----------------------------------------------------
----------FEDHIVHKD-DSGSYLLYI---DRHLVHEVTSPQAFEGLKNAGRSVRRTD
CTLATVDHNIPTISRANFKNVDSFIEQDDSRLQVKTLEQNVKDFDVTYFGMTDDRQGIVH
VVGPEQGFTLPGTTVVCGDSHTSTHGAFGSLAFGIGTSEVEHVLATQTIIQAKSKNMRIT
IDGDLSEGITSKDLVLHVIGVIGTAGGTGCVIEFAGKAIENLSMEARMSICNMAIEAGAR
AGMIKPDETTFNYIKGRPLAPK--GEEWEKAMKYWKTLHTDEGAKFDYDIKIAASDIVPT
ITWGNSPQDALPITASVPDPATVSDPIKKSGMERALKYQGLTPNTPLKEIKIDKAFIGSC
TNSRIEDLRAAAKVAKGHKKADNVKLVLVVPGSGLIKKQAEKEGLDKIFEAAGFSWREAG
CSMCLGMNPDILDPEERCASTSNRNFEGRQGALSRTHLMSPAMAAAAAIKGHFTDIREFD
YATQD------EPQIQV-AHD----IEDK--ELQDAVYEHEKEYI---EDTPETQA-ERL
EDIP---------KDEPEFKKARTDIDNSATGAP-----GIDNSFKVLTGITAPLYKANV
DTDAIIPKQFLKTIKRTGLKDGLFYELRFVK-G-ENGKDVETDFVLNVEPYRKAEILLVT
GDNFGCGSSREHAPWALKDFGIKSIIAPSFGDIFYNNSFKNFLLPIRIP-QEIIESKLVP
VVTSGHRLTIDLPNQQIRDGETDEVLIEHFDVEEFRKHCLVNGLDDIGLTLQKEEYIKEY
EAKRKVKFSFLEG------------G-SKLIK------PIKGTKKSIYGNRAQEW
>XP_002546263_Candida_tropicalis
------------------------------------------------------------
------------------------------------------------------------
------------------------------------------------------------
------------------------------------------------------------
------------------------------------------------------------
------------------------------------------------------------
------------------------------------------------------------
--------------------MAPSPIISS------------------------------P
KTLYDKV-----------------------------------------------------
----------FEDHIVYKD-ESGSNLLYI---DRHLVHEVTSPQAFEGLKNAGRTVRRTD
CTLATVDHNIPTISRANFKDVDTFIQQDDSRLQVKTLEQNVKDFDVTYFGMSDDRQGIVH
VVGPEQGFTLPGTTVVCGDSHTSTHGAFGALAFGIGTSEVEHVLATQTIIQAKSKNMRIT
IDGELSEGITSKDLVLHVIGVIGTAGGTGCVIEFAGKAIEDLSMEARMSICNMAIEAGAR
AGMIKPDQITFDYIKGRPLAPK--GAEWEKAMAYWKTLHTDEGAKFDYDIKIAASDIVPT
ITWGNSPQDALPITAKVPDPANVTDPIKKSGMERALKYQGLTPNTPFKDIKIDKAFIGSC
TNSRIEDLRAAAAVAKGHKKADNVKLVLVVPGSGLIKKQAEKEGLDKIFEAAGFTWREAG
CSMCLGMNPDILDPEDRCASTSNRNFEGRQGALSRTHLMSPAMAAAAAIKGHFTDIREFD
YINND------QPSISI-EQE----IEDK--ELQDAVYEHEKEFI---ESTPGTEA-ERT
NDIP---------KDEPEFKKSKTE-----AHAA-----GTDNSFTVLTGITASLYKANI
DTDAIIPKQFLKTIKRTGLKNGLFYESRFVK-D-KNGKDVETDFVLNVEPYRKAEILLVT
GDNFGCGSSREHAPWALKDFGIKSIIAPSFGDIFYNNSFKNFLLPIRIP-QDVIESKLVP
VVKAGHKLTIDLPSQQIKDGETGEVLIENFEVEEFRKHCLVNGLDDIGLTLQKEEYISKY
EAMRKDRFSFLEG------------G-SKLIK------PIKGTKKSIYGNKAQEW
>XP_003865879_Candida_orthopsilosis
------------------------------------------------------------
------------------------------------------------------------
------------------------------------------------------------
------------------------------------------------------------
------------------------------------------------------------
------------------------------------------------------------
------------------------------------------------------------
---------------------------MA------------------------------P
KTLYDKV-----------------------------------------------------
----------FEDHIVYKD-DSNSCLLYI---DRHLVHEVTSPQAFEGLRNAHRSVRRTD
CTLATVDHNIPTTPRTTFKDVDSFIQQSDSKLQVKTLEQNVKDFDVKYFGMSDSRQGIVH
IVGPEQGFTLPGTTVVCGDSHTSTHGAFGALAFGIGTSEVEHVLATQTIIQTKSKNMRIF
IDGSLSEGITSKDLILHVIGVIGTAGGTGCVIEFAGKAIEDLSMEARMSICNMSIEAGAR
AGMIKPDETTFKYIKGRPLAPK--GEQWDKAVKYWKTLHSDPGAKFDYDIKIAAKDIVPT
ITWGNSPQDALPITAKVPDPAEVSDPIKKEGMIRALKYQGLTPNTPLKDIKIDKAFIGSC
TNSRIEDLRAAARVAKGHKKADNVKEVLVVPGSGLIKRQAEKEGLDKIFEAAGFTWREAG
CSMCLGMNPDILSPEERCASTSNRNFEGRQGARSRTHLMSPAMAAAAAIKGHFTDIREFE
HKHTD------EPEVAI-ESGE----EDQ--ELQDAVYEHEKVPM---DVSQAVED-DRL
KDIP---------QPSPKKTKPSSDLAE-----------GLDK-FTVLTGIAAPLFKANV
DTDAIIPKQFLKTIKRTGLKDGLFYEARFVK-E--NGKDVETDFVLNREPYRKAEILVVT
GDNFGCGSSREHAPWALKDFGIKSIIAPSFGDIFYNNSFKNFLLPIRLP-QDVIESKLIP
VIEGGHKLTIDLPNQQIRDGETDEMLVEHFDVEEFRKHCLLNGLDDIGLTLQKEEYIQAF
EEKRRDVFSFLEG------------G-SKLIT------PVRGAKKSKYGLKTQEW
>XP_001527507_Lodderomyces_elongisporus
------------------------------------------------------------
------------------------------------------------------------
------------------------------------------------------------
------------------------------------------------------------
------------------------------------------------------------
------------------------------------------------------------
------------------------------------------------------------
---------------------------MS------------------------------A
KTLYDKV-----------------------------------------------------
----------FDDHVVLKD---TSYLLFI---DRHLIHEVTSPQAFEGMQQAGRTVRRPD
CTLATVDHNIPTISRKNFKNVDTFIEQDDSRLQVKTLEKNVKEFNIPYFGMRDDRQGIVH
VVGPEQGFTLPGTTVVCGDSHTSTHGAFGALAFGIGTSEVEHVLATQTIIQTKSKNMRIF
VDGSLSEGITSKDLVLHVIGVIGTAGGTGCVIEFAGKAIEDLSMEARMSICNMAIEAGAR
AGMIKPDQTTFDYIKGRPLAPK--GEQWEKALKYWKTLYSDPGAKFDYDIKIAAKDIVPT
ITWGNSPQDALPISAKVPDPANVSDPIKKEGMLRALKYQGLEPNTPLKDIKIDKAFIGSC
TNSRIEDLRAAAKVAKGHHKAPNVKQVLVVPGSGLIKTQAEKEGLDKIFEAAGFDWREAG
CSMCLGMNPDILDPEERCASTSNRNFEGRQGARSRTHLMSPAMAAAAAIKGHFTDIREFD
YVGND------EPHIAI-SDDENDEKEDK--ELQDAVYDHEKEPMSDDDDSFSVED-ERI
NDVP---------ETTG---------GF-----------GLEK-FTKFTGIAAPLHKANV
DTDAIIPKQFLKTIKRTGLKDGLFYEARFVK-S--NGKDVETDFILNQEPYRKAEILVVT
GDNFGCGSSREHAPWALKDFGIKSIIAPSFGDIFYNNSFKNFLLPIRLP-QEVIESKLIP
HIE--NKLTIDLPNQQIRDGTTDEVLVEKFEVEEFRKHCLVNGLDDIGLTLQKEKHIVEY
EAKRRDKFSFLEG------------G-SKLVK------PIKGSKKSKFGLKTPEW
>XP_007374158_Spathaspora_passalidarum
------------------------------------------------------------
------------------------------------------------------------
------------------------------------------------------------
------------------------------------------------------------
------------------------------------------------------------
------------------------------------------------------------
------------------------------------------------------------
---------------------------MS------------------------------P
KTLYDKV-----------------------------------------------------
----------FEDHIVHKD-DSGSYLLYI---DRHLVHEVTSPQAFEGLKNAGRKVRRTD
CTLATVDHNIPTISRANFKNVETFIDQDDSRLQVSTLEANVKEFDVTYFGMSDDRQGIVH
VVGPEQGFTLPGTTVVCGDSHTSTHGAFGSLAFGIGTSEVEHVLATQTIIQAKSKNMRIL
VNGDLAPGITSKDLVLHVIGVIGTAGGTGCVIEFAGKAIESLSMEARMSICNMAIEAGAR
AGMIKPDQITFDYIKGRPLAPK--GEQWDKALAYWKTLHSDEGAKFDYDIKINAADIVPT
ITWGNSPQDALPITAKVPDPANVTDPIKKAGMERALQYQGLTPNTPLQEIKIDKAFIGSC
TNSRIEDLREAAKVAKGHKKADNVKLVLVVPGSGLIKAQAEREGLDKIFEAAGFSWREAG
CSMCLGMNPDILDPEERCASTSNRNFEGRQGARSRTHLMSPAMAAAAAIKGHFTDIREFD
YVNHD------EPAVHI-EQE----QEDK--ELQDAVYEHEKEYI---EETPGIEN-DRL
NDIP---------K--PTTQSAGV--------SG-----AVDK-FTVLTGITAVLDKANV
DTDAIIPKQFLKTIKRTGLKAGLFYEWRFNQ-DPVTGKDIATDFVLNVDPYTHAEVLLVT
GDNFGCGSSREHAPWALKDFGIKCIIAPSFGDIFYNNSFKNFLLPIRIP-QEVILEKLVP
VVKQGHKLTIDLPSQQIKDGETGEVIIDNFDVEEFRKHCLVNGLDDIGLTLQKEEFIVKY
EEKRREKFSFLEG------------G-SKLIK------PIKGTKKSPYGNKAQEW
>XP_043047101_Scheffersomyces_spartinae
------------------------------------------------------------
------------------------------------------------------------
------------------------------------------------------------
------------------------------------------------------------
------------------------------------------------------------
------------------------------------------------------------
------------------------------------------------------------
---------------------------MA------------------------------P
RTLYDKV-----------------------------------------------------
----------FDDHIVHKD-DGGSCLIYI---DRHLVHEVTSPQAFEGLKNAGRKVRRTD
CTLATVDHNIPTISRSNFTDVESFIQQEDSKLQVMTLEQNVKDFGVTYFGMEDDRQGVVH
IVGPEQGFTLPGTTVVCGDSHTSTHGAFGALAFGIGTSEVEHVLATQTVIQAKSKNMRIC
VDGDLSPGITSKDLVLHVIGVIGTAGGTGCVIEFCGKAIENLSMEARMSICNMAIEAGAR
AGMIRPDQTTFDYIQGRPLAPS--GAEWEKAVKYWKTLHSDEGAKFDYDIKIKASDIVPT
ITWGNSPQDALPITASVPDPSTVDDPIKKAGMERALQYQGLTPNTPLQELKIDKAFIGSC
TNARIEDLRAAAKVAKGHKKAANVKQVLVVPGSGLVKKQAEREGLDKIFEAAGFEWREAG
CSMCLGMNPDILNPEERCASTSNRNFEGRQGARSRTHLMSPAMAAAAAIKGHFTDIRSFE
YDTSD------EPSIKI-STS---ATEDK--QLQDAVYEHEKQPV--EPETLEAKN-EQL
NDIP-----------ESSVPSASSTSAAEEVSTG-----GIEK-FGVLTSVGAPLDKANV
DTDAIIPKQFLKTIKKSGLRVGLFYEARFTK-DPNTGKDVETDFVLNVEPYNKAQIMVVT
GPNFGCGSSREHAPWALKDFGIKCIIAPSFGDIFYNNSFKNGLLPIRLP-QEVILEKLSP
VAIAGRKLTIDLPKQQIRDGETDQVLVESFDVEEFKKHCLVNGLDEIGLTLQKEDHIAAY
EAKRRDVFSFLEG------------G-SKLVK------PIKGTKKSAYGVRAQEW
>XP_001388036_Scheffersomyces_stipitis
------------------------------------------------------------
------------------------------------------------------------
------------------------------------------------------------
------------------------------------------------------------
------------------------------------------------------------
------------------------------------------------------------
------------------------------------------------------------
---------------------------MA------------------------------P
RTLYDKV-----------------------------------------------------
----------FEDHIVHKD-ESGSYLLYI---DRHLVHEVTSPQAFEGLKNAGRPVRRTD
CTLATVDHNIPTISRVNFKNVSSFIDQDDSRLQVETLEQNVKDFDVTYFGMDDSRQGIVH
IVGPEQGFTLPGTTVVCGDSHTSTHGAFGALAFGIGTSEVEHVLATQTIIQAKSKNMRIS
VEGDLSEGITSKDLVLHVIGVIGTAGGTGCVIEFAGKAIESLSMEARMSICNMAIEAGAR
AGMIKPDQTTFDYISGRPLAPK--GAELEKALAYWKTLHSDEGAHFDYDIKIAASDIVPT
ITWGNSPQDALPITASVPDPAHVTDPIKKSGMERALKYQGLTPNTRLVDIKIDKAFIGSC
TNARIEDLRAAAKVAKGHKKADNVKLVLIVPGSGLIKAQAEKEGLDKIFEAAGFSWREAG
CSMCLGMNPDILDPEERCASTSNRNFEGRQGARSRTHLMSPAMAAAAAIKGHFTDIREFD
YDTSD------EPAVHI-EHE----VEDK--LLQDAVYEHEKEVI---EDTPGTEQ-ERL
YDIP---------K-EPESKKAKT-----AAPSG-----GIDK-FGVLTGITAPLDKANV
DTDAIIPKQFLKTIKRTGLKSGLFYEARYVK-DPVTGKDVETDFVLNVEPYRKAEILLVT
GDNFGCGSSREHAPWALKDFGIKCMIAPSFGDIFYNNSFKNGLLPIRIP-ADVIQSTLYP
VVTAGHKLTIDLPAQQIRDGETDEVLVDHFDVEEFRKHCLVNGLDDIGLTLQKEEFISKY
EAVRREKFSFLEG------------G-SKLIK------PIKGTKKSIYGVKAQEW
>XP_020062345_Suhomyces_tanzawaensis
------------------------------------------------------------
------------------------------------------------------------
------------------------------------------------------------
------------------------------------------------------------
------------------------------------------------------------
------------------------------------------------------------
------------------------------------------------------------
-------------------------MASK------------------------------P
RTLYDKV-----------------------------------------------------
----------FDDHIVHKD-ESGSYLLFI---DRHLVHEVTSPQAFEGLTNAGRTVRRTD
CTLATVDHNIPTTSRENFTDVSTFIEQDDSRLQVETLEQNVKKFDVTYFGMDDDRQGIVH
IVGPEQGFTLPGTTVVCGDSHTSTHGAFGSLAFGIGTSEVEHVLATQTIIQAKSKNMRIT
VDGDLSEGITSKDLVLHVIGVIGTAGGTGSVIEFAGKAIESLSMEARMSICNMAIEAGAR
AGMIKPDQTTFDYIKGRPLAPK--GAEWEKALSYWKTLHSDEGAHFDYDIKIAASDIVPT
ITWGNSPQDALPITASVPDPANVSDPIKKAGMERALQYQGLTPNTPLKDIKIDKAFIGSC
TNARIEDLRAAAKVAKGHKKADNVKLVLVVPGSGLIKAQAEKEGLHKIFEAAGFSWREAG
CSMCLGMNPDILDPEERCASTSNRNFEGRQGAKSRTHLMSPAMAAAAAIKGHFTDIREFD
FNTSD------EPSVAI-EAE-----EDK--ALQDAVYEHEKQPV---ADTPGAID-EQI
NDIP---------Q-EPETKKAKV---SAPATAA-----GMDK-FTVLTGTTAPLDKANV
DTDAIIPKQFLKTIKRTGLKNGLFYEARFTK-DPATGKDVETDFVLNVGQNREAEILLVT
GDNFGCGSSREHAPWALKDFGIKCMIAPSFGDIFYNNSCKNGLLPIRIP-QEVILEKLYP
VAQAGIKLTVDLPKQQIRHGETDEVLVEQFDIEQFRKHCLINGLDDIGLTLQKEEHIAKY
EAERRIKFSFLEG------------G-SKLVK------PIKGTKKSKFGVKAQEW
>XP_020077672_Hyphopichia_burtonii
------------------------------------------------------------
------------------------------------------------------------
------------------------------------------------------------
------------------------------------------------------------
------------------------------------------------------------
------------------------------------------------------------
------------------------------------------------------------
--------------------------MTN------------------------------P
RTLYDKV-----------------------------------------------------
----------FDDHVVHKD-ESGSYLLYI---DRHLVHEVTSPQAFEGLKNAGRPVRRTD
CTLATVDHNIPTISRANFKDTDTFIEQEDSRLQVKTLEQNVKDFDVTFFGMSDSRQGIVH
IVGPEQGFTLPGTTVVCGDSHTSTHGAFGALAFGIGTSEVEHVLATQTIIQAKSKNMRIT
IDGDLLEGITSKDLVLHVIGVIGTAGGTGTVIEFAGKAIENLSMEARMSICNMAIEAGAR
AGMIKPDQTTFDYIKGRPLAPK--GDEWEKALKYWKSLHSDEGAHFDYDIKIKASDIVPT
ITWGNSPQDALPITASVPDPSNVSDPIKKSGMERALKYQGLTPNTPFKEIKIDKAFIGSC
TNARIEDLRAAAKVAKGHKKADNVKLVLVVPGSGLIKQQAEREGLDKIFENAGFSWREAG
CSMCLGMNPDILDPEERCASTSNRNFEGRQGAASRTHLMSPAMAAAAAIKGHFTDIREYD
YDLTD------EPSIAI-QAE-----EDK--ELQDAVYEHEKQPI---ESNPSLED-DRL
NDIP---------K-EPEQKKTKVA--GAPSAAG-----GMDK-FTTLTSIAAPLDKANV
DTDAIIPKQFLKTIKRTGLKNGLFYELRFVK-DPATGKDVETDFVLNVEPYRTSEILCVT
GDNFGCGSSREHAPWALKDFGIKCIIAPSFGDIFYNNTCKNGLLPIRVP-QDIIVSKLHP
IATAGKKLTVDLPNQKILNAESGEVLVDHFEIEEFRKHCLVNGLDDIGLTLQKEDFISKY
EAQRKDRFSFLEG------------G-SKLIK------PIKGAKKSLYGVKAQEW
>XP_015465341_Debaryomyces_fabryi
------------------------------------------------------------
------------------------------------------------------------
------------------------------------------------------------
------------------------------------------------------------
------------------------------------------------------------
------------------------------------------------------------
------------------------------------------------------------
-------------------------MSAK------------------------------P
RTLYDKV-----------------------------------------------------
----------FEDHIVHRD-ESGSYLIYI---DRHLVHEVTSPQAFEGLSNAGRTVRRTD
CTLATVDHNIPTSSRVDFKDIDTFIEQEDSRLQVKTLEQNVKDFDVTYFGMSDERQGIVH
IVGPEQGFTLPGTTVVCGDSHTSTHGAFGSLAFGIGTSEVEHVLATQTIIQAKSKNMRIQ
VNGDLAPGITSKDLVLHVIGVIGTAGGTGCVIEFAGKAIESLSMEARMSICNMAIEGGAR
AGMIKPDEITFNYIKGRPLAPK--GEEWEKALAYWKTLHSDEDAKFDYDIKIDAADIVPT
ITWGNSPQDALPITAKVPDPSTVSDPIVKSGMERALKYQGLKPNTPLKDIKIDKAFIGSC
TNARIEDLRAAAKVAKGHKKADNVKLVLVVPGSGLIKAQAEKEGLHKIFEQAGFSWREAG
CSMCLGMNPDILDPEERCASTSNRNFEGRQGAASRTHLMSPAMAAAAAIKGHFTDIREFD
YDNTD------EPSVAI-GSD-----EDQ--ALQDAVYEHEKQPV---DDSASIRD-EQL
NDIP---------R-EPETKKSKVI--KATSTPA-----GMDK-FTVLTSITAPLDKANV
DTDAIIPKQFLKTIKRTGLKNGLFYEARFVK-DPKTGKDTETDFVLNVNPYRSAEILLVT
GDNFGCGSSREHAPWALKDFGIKCMIAPSFGDIFYNNSCKNGLLPIRIP-QDVIKSKLYP
VAVAGKKLTVDLPNQQIRNGETDEVLVENFDIEQFRKHCLVNGLDDIGLTLQKEEFITKY
ETIRRDKFSFLEG------------G-SKLIK------PIKGAKKSVYGLKTQEW
>XP_458182_Debaryomyces_hansenii
------------------------------------------------------------
------------------------------------------------------------
------------------------------------------------------------
------------------------------------------------------------
------------------------------------------------------------
------------------------------------------------------------
------------------------------------------------------------
-------------------------MTAQ------------------------------P
RTLYDKV-----------------------------------------------------
----------FEDHIVHKD-ESGSYLIYI---DRHLVHEVTSPQAFEGLSNAGRTVRRTD
CTLATVDHNIPTSSRANFKDIDTFIEQDDSRLQVKTLEQNVKDFDVTYFGMSDERQGIVH
IVGPEQGFTLPGTTVVCGDSHTSTHGAFGSLAFGIGTSEVEHVLATQTIIQAKSKNMRIQ
VNGDLAPGITSKDLVLHVIGVIGTAGGTGCVLEFAGKAIEGLSMEARMSICNMAIEAGAR
AGMIKPDEITFNYIKGRPLAPK--GEQWDKAVSYWKTLHSDENAKFDYDIQIEAADIVPT
ITWGNSPQDALPITAKVPDPSTVSDPIVKSGMERALKYQGLTPNTPLKDIKIDKAFIGSC
TNARIEDLRAAAKVAKGHKKADNVKLVLVVPGSGLIKTQAEKEGLHKIFEQAGFSWREAG
CSMCLGMNPDILDPEERCASTSNRNFEGRQGAASRTHLMSPAMAAAAAIKGHFTDIREFD
YDNTD------EPSVSI-GSD-----EDQ--ALQDAVYEHEKQST---DDSASIMD-EQL
NDIP---------R-EPQAKKSKVG--NTISTVG-----GMDK-FNVLTSITAPLDKANV
DTDAIIPKQFLKTIKRTGLKNGLFYEARYVK-DPITGKDVETDFVLNTDPYRSAEILLVT
GDNFGCGSSREHAPWALKDFGIKCMIAPSFGDIFYNNSFKNGLLPIRIP-QDVIMSKLYP
MATAGKKLTVDLPNQQIKNSETGEVLVDNFDIEEFRKHCLINGLDDIGLTLQKEEFITKY
EAIRRDKFSFLEG------------G-SKLIK------PVKGAKKSVYGLKTQEW
>XP_006687058_Yamadazyma_tenuis
------------------------------------------------------------
------------------------------------------------------------
------------------------------------------------------------
------------------------------------------------------------
------------------------------------------------------------
------------------------------------------------------------
------------------------------------------------------------
-------------------------MTNS------------------------------A
KTLYDKV-----------------------------------------------------
----------FENHIVHKD-ESGSYLLYI---DRHLVHEVTSPQAFEGLKNAGRSVRRVD
CTLATVDHNIPTTPRTNFKDVETFIEQEDSKLQVQTLEQNVKDFGVTYFGMSDSRQGIVH
IVGPEQGFTLPGTTVVCGDSHTSTHGAFGSLAFGIGTSEVEHVLATQTIIQAKSKNMRIF
IDGDLSKGITSKDLILHVIGVIGTAGGTGSVIEFAGLAIENLSMEARMSICNMAIEAGAR
AGMIKPDETTFEYIKGRPLAPK--GEQWDKAVKYWKTLHSDDGAHFDDDIHIKSTDIVPT
ITWGNSPQDALPITASVPDPTKVSDPIVKSGMERALKYQGLIPNTPLKDIPIDKAFIGSC
TNSRIEDLRAAAKVAKGHKKADNVKEVLVVPGSGLIKAQAEREGLDKIFEKAGFKWREAG
CSMCLGMNPDILDPEERCASTSNRNFEGRQGARSRTHLMSPAMAAAAAIKGHFTDIREFD
YVDVD------EPVMTI-GEN-----EDK--ELQAAVYEHEKEQL---NNDSESVE-EQL
YDIP---------K-EPEAKKHKPVAEENPDGANTSNVEAMSK-FTTLTGITAPLDKANV
DTDAIIPKQFLKTIKRTGLKNGLFYESRFVK-D-EHGKDVETDFVLNVDPYREADILLVT
GDNFGCGSSREHAPWALKDFGIKCMIAPSFGDIFYNNSCKNGLLPIRIP-QEDILSKLHP
LAKAGKKLTVDLPKQQIRNGETDEVLIEHFEIEEFRKHCLVNGLDDIGLTMQKEEYIQKY
EELRRDIYSFLEG------------G-SKLIK------PIKGTKKSKFGVKAQEW
>XP_001487770_Meyerozyma_guilliermondii
------------------------------------------------------------
------------------------------------------------------------
------------------------------------------------------------
------------------------------------------------------------
------------------------------------------------------------
------------------------------------------------------------
------------------------------------------------------------
-------------------------MPSQ------------------------------V
RTLYDKV-----------------------------------------------------
----------FEDHIVHKD-DSGSYLIYI---DRHLVHEVTSPQAFEGLKNAGRSVRRPD
CTLATVDHNIPTISRKNFKNVDTFIEQDDSRLQVMTLEENVKDFGLKYFGMSDSRQGIVH
IVGPEQGFTLPGTTVVCGDSHTSTHGAFGALAFGIGTSEVEHVLATQSLIQAKSKNMRIS
VNGKLREGITSKDLVLHVIGVIGTAGGTGCVIEFAGEAIEALSMEARMSICNMSIEAGAR
AGMIKPDEVTFEYIKGRPLAPS--GAEWDKAVAYWKTLHSDPGAYFDHDIQIDAADIVPT
ITWGNSPQDALPITAKVPDPSKVTDPIKKAGMERALQYQGLTPNTPLKDISIDKAFIGSC
TNSRIEDLRAAAKVAKGHKKADNVKLVLVVPGSGLIKAQAEKEGLDKIFEQAGFEWREAG
CSMCLGMNPDILDPQERCASTSNRNFEGRQGAASRTHLMSPAMAAAAAIKGHFTDIREFD
YDTTE------EAAVPI-GTE-----EDK--ALQDAVYAHEKEPV---TDSA-----EMI
NDVP-------VDTQEPEPKKFKVSENAEDGAS------GMQQ-FTELTGIAAPLDKANV
DTDAIIPKQFLKTIKRTGLKSGLFYELRFTK-D-KNGNDVETDFALNVEPYRKAEVLVVT
GDNFGCGSSREHAPWALKDFGIKCMIAPSFGDIFYNNSCKNGLLPIRLP-AEDIASKLYP
VAQAGQKLTIDLPNQQIKHGETGEVLIPHFEIEQFRKHCLVNGLDDIGLTLQKEKYIQEY
EKKRKDKFSFMEG------------G-SDLIK------PIKGTKKSVYGNKAVEW
>XP_018710966_Metschnikowia_bicuspidata
------------------------------------------------------------
------------------------------------------------------------
------------------------------------------------------------
------------------------------------------------------------
------------------------------------------------------------
------------------------------------------------------------
------------------------------------------------------------
------------------------MSSTQ------------------------------P
RTLYDKV-----------------------------------------------------
----------FEDHVVHRD-ESGSHLIYI---DRHLVHEVTSPQAFEGLKTAGRAVRRPD
CTLATVDHNIPTESRAEFKNVETFVDQEDSRLQVMTLEQNVQDFGVTYFGMADARQGIVH
VIGPEQGFTLPGTTVVCGDSHTSTHGAFGSLAFGIGTSEVEHVLATQTVIQTKSQNMRLY
FAGALAAGVTSKDLVLHAIGVIGTAGGTGCVIEFAGPAIEALSMEARMSICNMAIEAGAR
AGMIRPDEVTFNYIKGRPLAPA--GAQWDKAVRYWQTLYSDEGARFDYDIRINAADIVPT
VTWGNSPQDALPITARVPDPAQVADPIRKAGMERALQYQGLAPNTPLQDIAIDKAFIGSC
TNSRIEDLRAAARVAKGHRKADSVKLVLVVPGLGLVKRQAEAEGLHRVFENAGFSWREAG
CSMCLGMNPDILDPEERCASTSNRNFEGRQGARSRTHLMSPAMAAAAAIKGHFVDIRDWQ
YHTSD------EPAVHI-ELG-----EDQ--ELQDAVYEHEKQPL---ECSEALAD-DRL
KDIP---------Q--DLTTQQTSGPAGP--QSA-----GMDK-FGVLTGITAPLDKSNV
DTDAIIPKQFLKTIKRTGLKKGLFYELRFEK-D-AAGKDVETDFALNVEPYRNAEILLVT
GDNFGCGSSREHAPWALKDFGIKSMIAPSFGDIFYNNSFKNGLLPIRLP-QEVILSKLYP
VAAAGKKLTIDLPTQQIRAAESDEVLVDHFEVEPFRKHCLLNGLDDIGLTLQKEEYIQRF
EARRKDVFSFLEG------------G-SKLVK------PIKGAKKSKYGLKTQEW
>XP_002614508_Clavispora_lusitaniae
------------------------------------------------------------
------------------------------------------------------------
------------------------------------------------------------
------------------------------------------------------------
------------------------------------------------------------
------------------------------------------------------------
------------------------------------------------------------
-----------------------MPASSQ------------------------------P
KTLYDKV-----------------------------------------------------
----------FEDHIVHKD-ESGSYLLYI---DRHLVHEVTSPQAFEGLKNAGRKVRRPD
CTLATVDHNIPTVSRVNFKNVETFVEQEDSKLQVMTLEQNVRDFGVTYFGMEDSRQGIVH
VIGPEQGFTLPGTTVVCGDSHTSTHGAFGSLAFGIGTSEVEHVLATQTIIQAKSKNMRIR
VEGDLAPGITSKDLVLHVIGVIGTAGGTGSVIEFAGSAIEALSMEARMSICNMAIEAGAR
AGMIRPDEITFNYLKGRPLAPK--GAEWEKAVKYWSSLRSDEGAHFDHDILIHAQDIVPT
ITWGNSPQDALPITARVPDPASVQDPIKKAGMERALEYQGLKPNTPLQEITIDKAFIGSC
TNSRIEDLREAAKVAKGHRKADNVKLVLVVPGSGLVKQQAEKEGLDKVFEAAGFSWREAG
CSMCLGMNPDILDPEERCASTSNRNFEGRQGAKSRTHLMSPAMAAAAAIKGHFTDIREWK
YNAAD------EPAVQI-DSN-----EDL--ELQEAVYEHEKQPL---EESESLAQ-DRL
NDIP---------A--TESPAV---------GGA-----GMEK-FTVLTGITAPLDKANV
DTDAIIPKQFLKTIKRTGLKKGLFYELRFTK-D-AEGKDIETDFALNVPPYRNAEILLVT
GDNFGCGSSREHAPWALKDFGIKCMIAPSFGDIFYNNSCKNGLLPIRIP-QEVILSKLYP
VATAGKKLTVDLPKQEIRN-EDGDVLVEHFDIEPFRKHCLVNGLDDIGLTMQKEKFIRKF
EERRRDVFSFLEG------------G-SKLIK------PITGSKKSKYGLKTQEW
>XP_025344540_Candida_haemuloni
------------------------------------------------------------
------------------------------------------------------------
------------------------------------------------------------
------------------------------------------------------------
------------------------------------------------------------
------------------------------------------------------------
------------------------------------------------------------
-----------------------MPISDS------------------------------P
KTLYDKV-----------------------------------------------------
----------FEDHIVHKD-ESGSYLLYI---DRHLVHEVTSPQAFEGLKDAGRKVRRTD
CTLATVDHNIPTVPRTNFKNVETFVEQEDSKLQVMTLEQNVKDFGVTYFGMTDDRQGIVH
VIGPEQGFTLPGTTMVCGDSHTSTHGAFGALAFGIGTSEVEHVLATQTIIQAKSKNMRIS
VNGDLSPGITSKDLVLHVIGVIGTAGGTGCVIEFAGTAIEALSMEARMSICNMSIEGGAR
AGMIKPDEITFNYLKGRPLAPK--GAEWEKAVKYWSTLHSDEGAYFDYDININAADIVPT
ITWGNSPQDALPITAKVPDPANVDDPIKKAGMERALAYQGLTPNIPLQEIKIDKAFIGSC
TNSRIEDLRNAARVAKGHKKADNVKLVLVVPGSGLVKRQAEKEGLDKIFEAAGFSWREAG
CSMCLGMNPDILDPEERCASTSNRNFEGRQGAKSRTHLMSPAMAAAAAITGHFTDIRDWD
YDTSD------EPAMQI-DSSG---PEDQ--ELQDAVYDHEKQPL---ESSESLAD-DRL
NDIP---------Q--EQEASLTVDESAPKSAPA-----GMDK-FTVLSGITAPLDKANV
DTDAIIPKQFLKTIKRTGLSKGLFYELRFNK-D-AQGKDVETDFALNVEPYRQAEILLVT
GDNFGCGSSREHAPWALKDFGIRCMIAPSFGDIFYNNSCKNGLLPIRLP-QEVIKEKLYP
LAVAGKKLTVDLPQQQIRNGETDEVLVDHFDIEEFRKHCIVNGLDDIGLTMQKEEYIRKY
EEKRRDKFSFLEG------------G-SKRIT------PIRGAKKSKFGLKTQEW
>XP_024712951_Candida_pseudohaemulonis
------------------------------------------------------------
------------------------------------------------------------
------------------------------------------------------------
------------------------------------------------------------
------------------------------------------------------------
------------------------------------------------------------
------------------------------------------------------------
-----------------------MPISAN------------------------------P
KTLYDKV-----------------------------------------------------
----------FEDHIVHKD-ESGSYLLYI---DRHLVHEVTSPQAFEGLKNASRKVRRTD
CTLATVDHNIPTVPRTNFKNVETFVEQEDSKLQVMTLEQNVKDFGVTYFGMTDDRQGIVH
VIGPEQGFTLPGTTMVCGDSHTSTHGAFGALAFGIGTSEVEHVLATQTIIQAKSKNMRIS
VNGDLLPGITSKDLVLHVIGVIGTAGGTGSVIEFAGSAIEALSMEARMSICNMSIEAGAR
AGMIKPDEITFNYLKGRPLAPK--GAEWEKAVKYWSTLHSDEGAHFDYDININAADIVPT
ITWGNSPQDALPITAKVPDPANVEDPIKKAGMERALAYQGLTPNTPLEEIKIDKAFIGSC
TNSRIEDLRNAARVAKGHKKADNVKLVLVVPGSGLVKRQAEKEGLDKIFEAAGFSWREAG
CSMCLGMNPDILDPEERCASTSNRNFEGRQGAKSRTHLMSPAMAAAAAIKGHFTDIREWE
YDTSD------EPAMQI-DSSG---PEDQ--DLQDAVYDHEKQPL---ESSESLEE-DRI
NDVP---------Q--EQEASLTVDPKKP--VPA-----GMDK-FTVLSGITAPLDKANV
DTDAIIPKQFLKTIKRTGLSKGLFYELRFNK-D-AQGKDVETDFALNVEPYRKAEILLVT
GDNFGCGSSREHAPWALKDFGIKCMIAPSFGDIFYNNSCKNGLLPIRLP-QEVIKEKLYP
LAVAGKNLTVDLPQQQIRNAETDEVLVEHFDIEQFRKHCLVNGLDDIGLTMQKEEYIKKY
EEKRRDKFSFLEG------------G-SKRIT------PVRGAKKSKYGLKTQEW
>XP_025335797_Candida_duobushaemulonis
------------------------------------------------------------
------------------------------------------------------------
------------------------------------------------------------
------------------------------------------------------------
------------------------------------------------------------
------------------------------------------------------------
------------------------------------------------------------
-----------------------MPISAN------------------------------P
KTLYDKV-----------------------------------------------------
----------FEDHIVHKD-ESGSYLLYI---DRHLVHEVTSPQAFEGLKNASRKVRRTD
CTLATVDHNIPTVPRTNFKNVETFVEQEDSKLQVMTLEQNVKDFGVTYFGMTDDRQGIVH
VIGPEQGFTLPGTTMVCGDSHTSTHGAFGALAFGIGTSEVEHVLATQTIIQAKSKNMRIS
VNGDLSPGITSKDLVLHVIGVIGTAGGTGCVIEFAGTAIEALSMEARMSICNMSIEAGAR
AGMIKPDEITFNYLKGRPLAPK--GAEWDKAVKYWSTLHSDEGAHFDYDININAADIVPT
ITWGNSPQDALPITAKVPDPANVEDPIKKTGMERALAYQGLTPNTPLEEIKIDKAFIGSC
TNSRIEDLRNAARVAKGHKKADNVKLVLVVPGSGLVKSQAEKEGLDKIFEAAGFSWREAG
CSMCLGMNPDILDPEERCASTSNRNFEGRQGAKSRTHLMSPAMAAAAAIKGHFTDIREWE
YDTSD------EPAMQI-DSSG---PEDQ--DLQDAVYDHEKQPL---ESSESLEE-DRI
NDVP---------Q--EQEASLTVDPKKP--VPA-----GMDK-FTVLSGITAPLDKANV
DTDAIIPKQFLKTIKRTGLSKGLFYELRFNK-D-AQGKDVETDFALNVEPYRKAEILLVT
GDNFGCGSSREHAPWALKDFGIKCMIAPSFGDIFYNNSCKNGLLPIRLP-QEVITEKLYP
LAVAGKNLTVDLPQQQIRNAETDEVLVEHFDIEEFRKHCLVNGLDDIGLTMQKEEYIRKY
EEKRRDKFSFLEG------------G-SKRIT------PVRGAKKSKYGLKTQEW
>XP_028888722_Candida_auris
------------------------------------------------------------
------------------------------------------------------------
------------------------------------------------------------
------------------------------------------------------------
------------------------------------------------------------
------------------------------------------------------------
------------------------------------------------------------
-----------------------MPISSN------------------------------P
KTLYDKV-----------------------------------------------------
----------FEDHIVHKD-ESGSYLLYI---DRHLVHEVTSPQAFEGLKNANRKVRRTD
CTLATVDHNIPTVPRTNFKNVETFVEQEDSKLQVMTLEQNVKDFGVTYFGMTDDRQGIVH
VIGPEQGFTLPGTTMVCGDSHTSTHGAFGALAFGIGTSEVEHVLATQTIIQAKSKNMRIS
VNGDLAPGITSKDLVLHVIGVIGTAGGTGCVIEFAGSAIEALSMEARMSICNMSIEAGAR
AGMIKPDEITFNYLKGRPLAPK--GAEWDKAVKYWSTLHSDEGAHFDYDININAADIVPT
ITWGNSPQDALPITAKVPDPANVSDPIKKAGMERALAYQGLTPNTPLQEITIDKAFIGSC
TNSRIEDLRNAAKVCKGYKKADTVKEVLVVPGSGLVKRQAEKEGLDKIFEAAGFSWREAG
CSMCLGMNPDILDPEERCASTSNRNFEGRQGARSRTHLMSPAMAAAAAIKGHFTDIREWK
YDTSD------EPAMQI-DSSG---PEDQ--ELQDAVYEHEKQPL---ESSSSLED-DRI
NDIP---------Q--EHEASLTVDEAATTDAPA-----GMDK-FTVLSSITAPLDKANV
DTDAIIPKQFLKTIKRTGLSKGLFYELRFIK-D-DQGKDVETDFVLNVEPYRQAEILLVT
GDNFGCGSSREHAPWALKDFGIKCMIAPSFGDIFYNNSCKNGLLPIRLP-QEVIKDKLYP
LAVAGKKLTIDLPNQQILNGETNEVLVDHFDIEEFRKHCLVNGLDDIGLTLQKEEYIRKY
EEKRRDKFSFLEG------------G-SKRIT------PIKGAKKSKYGLKTQEW
>NP_011506_Saccharomyces_cerevisiae
------------------------------------------------------------
------------------------------------------------------------
------------------------------------------------------------
------------------------------------------------------------
------------------------------------------------------------
------------------------------------------------------------
------------------------------------------------------------
------------------MVYT---PSKG------------------------------P
RTLYDKV-----------------------------------------------------
----------FDAHVVHQD-ENGSFLLYI---DRHLVHEVTSPQAFEGLENAGRKVRRVD
CTLATVDHNIPTESRKNFKSLDTFIKQTDSRLQVKTLENNVKQFGVPYFGMSDARQGIVH
TIGPEEGFTLPGTTVVCGDSHTSTHGAFGSLAFGIGTSEVEHVLATQTIIQAKSKNMRIT
VNGKLSPGITSKDLILYIIGLIGTAGGTGCVIEFAGEAIEALSMEARMSMCNMAIEAGAR
AGMIKPDETTFQYTKGRPLAPK--GAEWEKAVAYWKTLKTDEGAKFDHEINIEAVDVIPT
ITWGTSPQDALPITGSVPDPKNVTDPIKKSGMERALAYMGLEPNTPLKSIKVDKVFIGSC
TNGRIEDLRSAAAVVRGQKLASNIKLAMVVPGSGLVKKQAEAEGLDKIFQEAGFEWREAG
CSICLGMNPDILDAYERCASTSNRNFEGRQGALSRTHLMSPAMAAAAGIAGHFVDIREFE
YKDQD----QSSPKVEV-TSED----EKE---LESAAYDHA-EPVQPEDAPQDIAN-DEL
KDIP-------V-------KSDDTPAK--PSSS------GMKP-FLTLEGISAPLDKANV
DTDAIIPKQFLKTIKRTGLKKGLFYEWRFRK-D-DQGKDQETDFVLNVEPWREAEILVVT
GDNFGCGSSREHAPWALKDFGIKSIIAPSYGDIFYNNSFKNGLLPIRLD-QQIIIDKLIP
IANKGGKLCVDLPNQKILDSD-GNVLVDHFEIEPFRKHCLVNGLDDIGITLQKEEYISRY
EALRREKYSFLEG------------G-SKLLKF--DNVPKRKAVTTTFDKVHQDW
>XP_018222215_Saccharomyces_eubayanus
------------------------------------------------------------
------------------------------------------------------------
------------------------------------------------------------
------------------------------------------------------------
------------------------------------------------------------
------------------------------------------------------------
------------------------------------------------------------
------------------MVYV---PSTG------------------------------P
RTLYDKV-----------------------------------------------------
----------FDAHVVHQD-ENGSFLLYI---DRHLVHEVTSPQAFEGLENAGRKVRRID
CTLATVDHNIPTQSRKNFKSLDTFIKQADSRLQVKTLENNVKQFGVPYFGMSESRQGIVH
TIGPEEGFTLPGTTVVCGDSHTSTHGAFGSLAFGIGTSEVEHVLATQTIIQAKSKNMRIT
VNGKLSPGITSKDLILYIIGLIGTAGGTGSVIEFAGEAIEALSMEARMSMCNMSIEAGAR
AGMIRPDENTFSYTKGRPLAPK--GAEWEKAVAYWKTLKTDEGAKFDHEINIEAADVIPT
ITWGTSPQDALPITGSVPDPKNVADPIKKSGMERALSYMGLEANTPLKSIKVDKVFIGSC
TNGRIEDLRCAAAVVKGHKLADSIKLAMVVPGSGLVKKQAEEEGLHKVFQEAGFEWREAG
CSMCLGMNPDILEAYERCASTSNRNFEGRQGALSRTHLMSPAMAAAAGIAGHFMDIREFE
YKNQD----KGSPKVEV-TSDD----EKE---LESAAYDHT-EPVQPKEATQDVAN-DEL
KDIP-------V-------KSDDTPVK--AAAS------GMKP-FLTLEGVSAPLDKANV
DTDAIIPKQFLKTIKRTGLKTGLFYEWRFRK-D-DQGKDQETDFVLNVEPWREAEVLVVT
GDNFGCGSSREHAPWALKDFGIKSIIAPSYGDIFYNNSFKNGLLPIRLD-QQIILDKLIP
IANKGGKLCIDLPNQKILDSN-GAVLVDHFEIEPFRKHCLVNGLDDIGITLQKEDFISKY
EALRREKYSFLEG------------G-SKLLKF--DNAPRRKAVTTTFDTVHQDW
>XP_033766347_Saccharomyces_paradoxus
------------------------------------------------------------
------------------------------------------------------------
------------------------------------------------------------
------------------------------------------------------------
------------------------------------------------------------
------------------------------------------------------------
------------------------------------------------------------
------------------MVYT---PSKG------------------------------P
RTLYDKV-----------------------------------------------------
----------FDAHVVHQD-ENGSFLLYI---DRHLVHEVTSPQAFEGLENAGRKVRRVD
CTLATVDHNIPTESRKNFKSLDTFIKQSDSRLQVKTLENNVKQFGVPYFGMSEARQGIVH
TIGPEEGFTLPGTTVVCGDSHTSTHGAFGSLAFGIGTSEVEHVLATQTIIQAKSKNMRIS
VNGKLSPGITSKDLILYIIGLIGTAGGTGCVIEFAGEAIEALSMEARMSMCNMAIEAGAR
AGMIKPDEITFQYTKGRPLAPK--GAEWEKAVAYWKTLKTDEGAKFDHEINIEAVDVIPT
ITWGTSPQDALPITGSVPDPKNVTDPIKKSGMERALAYMGLEPNTPLKSIKVDKVFIGSC
TNGRIEDLRSAAAVVKGQKLADNIKLAMVVPGSGLVKKQAEAEGLDKIFQEAGFEWREAG
CSMCLGMNPDILDAYERCASTSNRNFEGRQGALSRTHLMSPAMAAAAGITGHFVDIREFE
YKNQD----QSSPKVEV-TSED----EKE---LESAAYDHA-EPVQPEDAPQDVAN-DEL
KDIP-------V-------KSDDTPAK--PSSS------GMKP-FLTLEGISAPLDKANV
DTDAIIPKQFLKTIKRTGLKKGLFYEWRFRK-D-DQGKDQETDFVLNVEPWREAEILIVT
GDNFGCGSSREHAPWALKDFGIKSIIAPSYGDIFYNNSFKNGLLPIRLD-QQIIIDKLIP
IANKGGKLCVDLPNQKILDSD-GNVLVDHFEIESFRKHCLVNGLDDIGITLQKEEYISRY
EALRRDKYSFLEG------------G-SKLLKF--DNVPRRKAVTTTFDKVHQDW
>XP_003673117_Naumovozyma_castellii
------------------------------------------------------------
------------------------------------------------------------
------------------------------------------------------------
------------------------------------------------------------
------------------------------------------------------------
------------------------------------------------------------
------------------------------------------------------------
------------------MTFT---ESTG------------------------------P
RTLYDKV-----------------------------------------------------
----------FDAHVVHKD-ENGSYLLYI---DRHLVHEVTSPQAFEGLQNADRKVRRID
CTLATCDHNIPTESRKNFTDIDSFIKQTDSRLQVKTLEKNVKSFGVPYFGMTDPRQGIVH
TIGPEQGFTLPGTTVVCGDSHTSTHGAFGSLAFGIGTSEVEHVMATQTIIQARSKNMLIK
ITGKLNHGVTSKDLILHIIGEIGTAGGTGCVMEFSGDAIEALSMEARMSMCNMAIEAGAR
AGMIKPDEKTFEYVKGRPLAPK--GKEFEKALKYWRTLNTDEGAQFDHIVTIKAEDVIPT
ITWGTSPQDALPISGSVPDPAKETDPIKKSGMERALQYMGLEPNTPLKSIKIDKVFIGSC
TNARIEDLRNAAAVVKGHKLADNILQAMVVPGSGLVKLQAEKEGLDQIFLESGFEWREAG
CSMCLGMNPDILQPGERCASTSNRNFEGRQGALARTHLMSPAMAAAAGIHGHFIDIRDHE
YKDND------IPAVAV-SSES----EGE-DTLEKAAYEHD-EPTQPSDSSDEVAE-DEL
KDIP-------VTHAVAKLSVSDVKKSKAPAAS------GMQP-FLKLDGLAAPLDKANV
DTDAIIPKQFLKTIKRTGLKNGLFYELRFEK-D-ANGKDKETDFVLNVNPWRKAEVLVVT
GDNFGCGSSREHAPWALKDFGIKSIIAPSFGDIFYNNSFKNGLLPIRID-QDVILEKFYP
IAKAGGNLVIDLPSQTISDSN-GNVLVEHFEIETFRKHCLVNGLDDIGITLQKEEFISKY
EAKRRDIYSFLEG------------G-SKLLRF--DNIPKKAVGTTTFDIVHEKW
>XP_003669915_Naumovozyma_dairenensis
------------------------------------------------------------
------------------------------------------------------------
------------------------------------------------------------
------------------------------------------------------------
------------------------------------------------------------
------------------------------------------------------------
------------------------------------------------------------
------------------MTFSSFRETSG------------------------------P
RTLYDKV-----------------------------------------------------
----------FDAHVVHKD-DDGSYLLYI---DRHIIHEVTSPQAFEGLENADRKVRRRD
CTLATVDHNIPTESRKDFESIDTFIKQADSRLQVKTLEKNVKTHNVPYFGMTDPRQGIVH
TIGPEQGFTLPGTTVVCGDSHTSTHGAFGSLAFGIGTSEVEHVLATQTIIQARSKNMRIN
VPGKLNPGVTSKDLILHIIGQIGTAGGTGCVIEFAGEAIESLSMEARMSMCNMSIEAGAR
AGMIKPDETTFKYTKGRPLAPK--GAEWVKAIKYWKTLHSDEGAHFDYDITIKAEDVMPT
ITWGTSPQDALPISGSVPDPAKENDPIRKAGMERALKYMGLEPNTPLKSIKIDKVFIGSC
TNARIEDLRNASAVVKGHKLADNVIQAMVVPGSGLVKAQAEREGLDKIFEEAGFEWREAG
CSMCLGMNPDILQPHERCASTSNRNFEGRQGALARTHLMSPAMAAAAGIYGHFVDIRDHK
YRDND------IPAVAV-TSES----ESESESLEGKAYEHD-EPIQPSEATEEVAN-DEL
KDIP-------A-------ATTAVKKSQAPTAS------GMKP-FVKLDGLAAPLDKANV
DTDAIIPKQFLKTIKRTGLKNGLFYELRFVK-D-EQGKDKETDFVLNVNPWRKAEVLVVT
GDNFGCGSSREHAPWALKDFGIKSIIAPSFGDIFYNNSFKNGLLPIRIE-QSVILEKLIP
IAQKGGNLVIDLPNQNISDSE-GTVLVEHFDIEPFRKHCLVNGLDDIGLTLQKETFITEY
ETRRRDIYSFLEG------------G-SSLLRF--DNIPKKKFNATTFSIVHEKW
>XP_003958075_Kazachstania_africana
------------------------------------------------------------
------------------------------------------------------------
------------------------------------------------------------
------------------------------------------------------------
------------------------------------------------------------
------------------------------------------------------------
------------------------------------------------------------
----------------------MTVDGAS------------------------------P
RTLYDKV-----------------------------------------------------
----------FDAHVVHKD-ESGSYLLYI---DRHLLHEVTSPQAFEGLKNANRQVRRTD
CTLATVDHNIPTTSRKRLRSVESFIKQPDSRLQVKTLEDNVVDFKVPYFSMKEDRQGIVH
TIGPEQGFTLPGTTVVCGDSHTSTHGAFGALAFGIGTSEVEHVLATQTIIQAKSKNMRIN
VTGKLIPGVTSKDLILHIIGKIGTAGGTGCVIEFAGSAVEALSMEARMSMCNMSIEAGAR
AGMIKPDQITYDYVKGRPLAPK--GAEWDKAVKYWKTLHSDEGANFDYEITIDAAEIIPT
ITWGTSPQDALPITSKVPDPKEESDPNRKAGIERALKYMGLTPNEPLQSIKIDKVFIGSC
TNGRIEDLRSAAKVVKGHKLASNVKLAMVVPGSGLVKKQAEQEGLDMIFKRAGFEWREAG
CSMCLGMNPDTLAPYERCASTSNRNFEGRQGALSRTHLMSPAMAAAAGIAGHFIDIRDHV
FKQED------AAKITI-STDE----EEE-----------EEEPISDAEDKSTKST----
-------------QSTSSETKPDSNKNNDTTSA------GMQP-FIKLEGIAAPMTKANV
DTDAIIPKQFLKTIKRTGLKAGLFYEWRFVK-D-ANGNDKETDFVLNVEPWRNSEILVVT
GDNFGCGSSREHAPWALKDFGIKSIIAPSFGDIFYNNSFKNGLLPIRLE-QTVIEEKLIP
TANAGGKLVVDLPNQTISDSN-GNVLIDHFDVEPFRKHCLVNGLDDIGITLQKEEFIRKY
EELRRDIYSFFEG------------G-SSLLKFDDIPAP-KKVAAAISDVIHQEW
>XP_022464348_Kazachstania_naganishii
------------------------------------------------------------
------------------------------------------------------------
------------------------------------------------------------
------------------------------------------------------------
------------------------------------------------------------
------------------------------------------------------------
------------------------------------------------------------
-------------------------MTAG------------------------------P
KTLYDKV-----------------------------------------------------
----------FENHVVHRD-ESGSCLLYI---DRHLVHEVTSPQAFEGLSNAGRPVRRPD
CTLATVDHNIPTESRKDFKSLDTFIKQADSRLQVKTLEKNVQDFGVPYFGMTSDRQGIVH
TIGPEQGFTLPGTTVVCGDSHTSTHGAFGALAFGIGTSEVEHVLATQTIIQSKSKNMLIQ
VNGKLSPGVTSKDLILHIIGKIGTAGGTGSVMEFAGEAIEALSMEARMSMCNMSIEAGAR
AGMIKPDETTFEYVKGRPLSPT--GAEWEKAVAYWKTLNSDVGAHFDEIVTIEAKDIIPT
ITWGTSPQDALPIDACTPDPSKVSDPIRKSGMERALQYIGLEPNTPLESVKIDKVFIGSC
TNGRIEDLRNAAAVVKGYHLADNVKLALVVPGSGLVKKQAEREGLDKIFEAAGFSWREAG
CSMCLGMNPDILDPYERCASTSNRNFEGRQGALSRTHLMSPAMAAAAGIHGHFIDIRKHQ
YKNSD------EAKITI-SSDE---------LL--------------------VQS-GSV
DNNPAAKALSSAGKSAAAKPTAKSASAPSSSPAKGNA--GMDP-FLTLEGIAAPLDKANV
DTDAIIPKQFLKTIKRTGLKSGLFYEWRFTK-D-AEGKDQPTDFVLNVEPYTSAEILVVT
GDNFGCGSSREHAPWALKDFGIKSIIAPSFGDIFYNNSFKNGILPIRVN-QQVILEKLIP
ISDKGGKLVVDLPNQQIRDHE-GNVLVEHFDVEPFRKHCLVNGLDDIGITMQKEQFIKEY
ETLRRDAYSFFEG------------G-SALLK--FDTVPVQ-KPVSTADVMHQDW
>XP_444788_Candida_glabrata
------------------------------------------------------------
------------------------------------------------------------
------------------------------------------------------------
------------------------------------------------------------
------------------------------------------------------------
------------------------------------------------------------
------------------------------------------------------------
------------------MVTT---ETKG------------------------------P
RTLYDKV-----------------------------------------------------
----------FDAHVVHKD-ENGSYLLYI---DRHLVHEVTSPQAFEGLTNANRPVRRVD
CTLATVDHNIPTESRKSFKNLDSFITQTDSRLQVKTLEQNVKQFGVPYFGLTEKRQGIVH
TIGPEQGFTLPGTTVVCGDSHTSTHGAFGALAFGIGTSEVEHVLATQTIIQSKSKNMRIR
VDGKLSPGITSKDLILHIIGVIGTAGGTGSVIEFAGEAIENLSMEARMSMCNMSIEAGAR
AGMIKPDNVTFEYFKGRPLAPT--GAEWDKAVAYWKTLHSDEGAKFDHEIVIKGSEIIPT
ITWGTSPQDALPISASVPDPANVDDPIKKSGMERALEYMGLKPNTPLKSIYVDKVFIGSC
TNGRIEDLRNAAKVLNGHKIAPNIKRAMVVPGSGLVKVQAEEEGLDKVFIAAGFEWREAG
CSMCLGMNPDILDKYERCASTSNRNFEGRQGALSRTHLMSPAMAAATAVAGHFVDIREFK
YNNAD----DA--KVTI-SSDE----DEE---LEEAAYEHT-EPQQPGDAPTDVEN-DQL
KDIP-------VESETKRLKTDDT--K--PVAG------GMDP-FVVLNGLAAPLEKANV
DTDAIIPKQFLKTIKRTGLRSGLFYEWRFVK-D-DSGKDKETDFVLNVNPWRKAEVLVVT
GDNFGCGSSREHAPWALKDFGIKSIIAPSFGDIFYNNSFKNGLLPIRID-QDTIVNKLVP
VAKAGKNLVINLPDQTISDSD-GNVLVEHFEVEAFRKHCLVNGLDDIGITLQKEQYIDQY
EKIRREKYSFYEG------------G-SKLLHFPAKQFPKKRTPLTTYDTVHQDW
>XP_004178210_Tetrapisispora_blattae
------------------------------------------------------------
------------------------------------------------------------
------------------------------------------------------------
------------------------------------------------------------
------------------------------------------------------------
------------------------------------------------------------
------------------------------------------------------------
---------------------MPQQSYPY------------------------------P
RTLYDKI-----------------------------------------------------
----------FDAHTVHKDPETGSCLLYI---DRHLVHEVTSPQAFEGLKNAHRKVRRTD
CTLATVDHNIPTISRANFKSTSTFIKQQDSRLQVQTLEQNVRDFNIAFFGMSSENQGIVH
IIGPEQGFTLPGTTVVCGDSHTSTHGAFGSLAFGIGTSEVEHVLATQCIIQSKSKNMKVQ
VNGKLNHGITSKDLMLHIIATIGTAGGTGCVIEFAGEAIEELSMEARMSMCNMSIEAGAR
AGLIKPDETTFEYVKGRPLAPK--GDEWEKALKYWKTLYSDDDAHFDETVIIEAKDVAPT
ITWGTSPQDALSITSKVPDPATFTDPIRKAAIERSLEYIGLEPNTPLEGIKIDKVFIGSC
TNARIEDLRNAAKVIKGYKIASNIKRAMVVPGSGLVKKQAESEGLDKIFIEAGFEWREAG
CSMCLGMNPDILDPYERCASTSNRNFEGRQGALSRTHLMSPAMAAAASVKGYFTDIRKWE
YMDGD----SSKVAISV-STE-----NDK--ALQEAVYNQEKEPLQPDQVAEDKTK-EAI
DDIP---------------VSETTKSNSAPSSSS-----GMRP-FLTLKGLAAPLPRTNV
DTDAIIPKQFLKTIKRTGLKTGLFYEWRYTK-DPKTGKDVPTDFVLNVEPYTKSKILVVS
GANFGCGSSREHAPWALKDFGIESIIAPSFGDIFYNNSFKNGLLPIRIE-QSIIRDKLFP
LAEKGEQLEIDLPNQTIKDSH-GNIIIEHFDVEPFRKHCLVNGLDDIGITMQKEELITQY
ETLRKRKFSFLEC------------S-SKLIK------PVKGTKVSPYGVIAQEW
>XP_003687728_Tetrapisispora_phaffii
------------------------------------------------------------
------------------------------------------------------------
------------------------------------------------------------
------------------------------------------------------------
------------------------------------------------------------
------------------------------------------------------------
------------------------------------------------------------
--------------------------MSK------------------------------P
RTLYDKV-----------------------------------------------------
----------FDSHIVHED-ESNSYLLYI---DRHLVHEVTSPQAFEGLKNANRTVRRKD
CTLATVDHNIPTESRKHFKSTKTFIKQNDSRLQVETLEKNVKEFEVKFFGMDSKNQGIVH
IIGPEQGFTLPGTTVVCGDSHTSTHGAFGALAFGIGTSEVEHVLATQTIIQTKSKNMRIQ
VNGKLNEGITSKDLILHIIGVIGTAGGTGCVMEFAGEAIENLSMEARMSMCNMSIEAGAR
AGMIKPDQTTFDYVKGRPLAPS--GAEWDKAVAYWKTLYTDENAKFDKEIIIAAKDIIPT
VTWGTSPQDALPITASVPDPNKIDDPINKKAMERALEYMGLEANTNLEDIKIDKVFIGSC
TNARIEDLRNAAAVIKGHKIASNIKRAMVVPGSGLVKLEAEKEGLDQIFVDAGFEWREAG
CSMCLGMNPDILSPQERCASTSNRNFEGRQGAASRTHLMSPAMAAAAAVHGRLFDIRKFE
YKNGD------VAQIEI-TSSKPSTSEDK--LLQESVYNHEKIPVQPNDASSEVAE-DEI
DDIPVDHLDKNVKKSIKI-NPNDTPHTKKTSSS------GMES-FTVLKGIAAPLDKQNV
DTDAIIPKQFLKTIKRTGLGSGLFYEWRFKK-D-ANNKDQETDFVLNVEPYRNAKILLVT
GDNFGCGSSREHAPWALKDFGIQCMIAPSFGDIFYNNSFKNGLLPIRID-QDIILEKLIP
IAKAGKELVIDLPKQQILDSD-GNIVIEQFDVDPFRKHCLVNGLDDIGLTLQKEEFIKKY
EALRKDKFSFLEG------------G-SRLIK------PVIGTKKSPYGVLAQEW
>XP_001644978_Vanderwaltozyma_polyspora
------------------------------------------------------------
------------------------------------------------------------
------------------------------------------------------------
------------------------------------------------------------
------------------------------------------------------------
------------------------------------------------------------
------------------------------------------------------------
----------------------MSDTGSK------------------------------G
KTLYDKI-----------------------------------------------------
----------FDAHLVHRD-DSGSYLIYI---DRHLVHEVTSPQAFEGLKNAGRKVRRID
CTLATVDHNIPTVSRKNFKSTKTFIKQSDSRLQVETLENNVKNFGVKFFGMTESRQGIVH
VIGPEQGFTLPGTTVVCGDSHTSTHGAFGALAFGIGTSEVEHVLATQTIIQTRSKNMRIN
VVGSLKNGITSKDLILHIIGVIGTAGGTGCVIEFAGEAIEKLSMEARMSMCNMSIEAGAR
AGIIKPDQTTFDYVKGRPLAPN--GDEWEKAVAYWKTLYTDDNAIFDKEVTILAEEIVPT
ITWGTSPQDALPISASVPDPANIDDPIKKMSMERALKYMGLEANTPLKEIKVDKVFIGSC
TNSRIEDLRNAAAVVKGRKIAPNIKRAMVVPGSGLVKKQAESEGLDKIFLEAGFEWREAG
CSMCLGMNPDILDPHERCASTSNRNFEGRQGALSRTHLMSPAMAAAAGIHGHFVDIREFE
YEDKD------SPKISV-NGGK----DDE--ALQESVYKHEKEPVQPTDAPEEVAE-DEI
DDIP-------ISTTTKS-DP---------APS------GMKP-FTVLEGIAAPLDKQNV
DTDAIIPKQFLKTIKRTGLKSGLFYEWRFAK-D-DEGNDQETDFVLNVAPYRKAEILVVT
GDNFGCGSSREHAPWALKDFGIQCIIAPSFGDIFYNNSFKNGLLPIRLD-QDVILQKLIP
ISREGKNLVVDLPKQQILDSD-NNILVDHFDVEEFRKHCLVNGLDDIGITMQKDQFISKY
EEMRKRKFSFLEG------------G-STLIR------PIVGTKKSPYGVQVQEW
>XP_003682261_Torulaspora_delbrueckii
------------------------------------------------------------
------------------------------------------------------------
------------------------------------------------------------
------------------------------------------------------------
------------------------------------------------------------
------------------------------------------------------------
------------------------------------------------------------
------------------MTAT---TTQG------------------------------P
RTLYDKV-----------------------------------------------------
----------FDDHIVHKD-QSGSHLLYI---DRHLVHEVTSPQAFEGLKNAGRKVRRTD
CTLATVDHNIPTFSRKNFKSTATFIDQPDSRLQVQTLEQNVKDFDVTFFGMTESRQGIVH
VIGPEQGFTLPGTTVVCGDSHTSTHGAFGSLAFGIGTSEVEHVLATQTIIQNKSKNMRVY
VEGKLNPGITSKDLILHIIGVIGTAGGTGSVIEFAGEAIEDLTMEARMSMCNMAIEAGAR
AGMIKPDQTTFDYIKGKPLAPK--DAEWEKAVAYWETLHSDEGAKFDHEVIIKGADIIPT
ITWGTSPQDALPISASVPDPAQASDPIKKSGMERALKYMGLVPGTPLMKINIDKVFIGSC
TNSRIEDLRNAAAVVKGHKKADNVKLAMVVPGSGLVKAQAEKEGLDKIFEAAGFEWREAG
CSMCLGMNPDILDPEERCASTSNRNFEGRQGALSRTHLMSPAMAAAAGIAGHFVDIREHV
YKNGD------APKVVV-SQ-E----EDK--ALQDAVYEHEKEPLQPDQVSEELAE-EEI
DDIP-------VSETTKV-ES---------APA------GMKP-FLTLEGIAAPLDKANV
DTDAIIPKQFLKTIKRTGLKAGLFYEWRFAE-G-DDGKMKETDFVLNVEPYRNAEILVVT
GDNFGCGSSREHAPWALKDFGIKCIIAPSFGDIFYNNSFKNGLLPIRLD-QSTILEKLIP
LANAGKSFVVDLPNQKIVDTE-GKELVGHFDVESFRKHCLVNGLDDIGLTMQKEEFISKY
EAMRREKFSFLEG------------G-AKLIH------PVRGTKKSPFGVTAQEW
>XP_037145040_Zygotorulaspora_mrakii
------------------------------------------------------------
------------------------------------------------------------
------------------------------------------------------------
------------------------------------------------------------
------------------------------------------------------------
------------------------------------------------------------
------------------------------------------------------------
------------------MSYI---STTG------------------------------P
RTLYDKV-----------------------------------------------------
----------FDDHVVHKD-ESGSYLLYI---DRHLVHEVTSPQAFEGLKNAGRKVRRID
CTLATVDHNIPTVSRKNFKSTATFIEQPDSRLQVETLEQNVKDFGVTFFGMSSSRQGIVH
VIGPEQGFTLPGTTVVCGDSHTSTHGAFGSLAFGIGTSEVEHVMATQTIIQSKSKNMKIF
VEGTLSDGITSKDLILHIIGVIGTAGGTGCVIEFAGAAIEALSMEARMSMCNMAIEAGAR
AGMIKPDEITFEYIKDKPLAPK--GAEWEKAVKYWRTLHTDEGANFDHEVVIKASDVVPT
ITWGTSPQDALPITASVPDPSKVTDPIKKSGMENALKYMGLTPNTPFKQIPIDKVFIGSC
TNSRIEDLRNAAAVVKGYKKATNVKLALVVPGSGLVKAQAEKEGLDKIFEEAGFEWREAG
CSMCLGMNPDILEPEERCASTSNRNFEGRQGAKSRTHLMSPAMAAAAGIIGHFFDIREFQ
YKNGD------EPKISL-DQAA----EDK--ALQDAVYEHENEPVQPDEASEEVAE-EEI
DDIP-------ISTTTKA-ET---------KPV------GMKP-FHTLKGTTAPLDKANV
DTDAIIPKQFLKTIKRTGLRSGLFYEWRFVK-G-ADGKDKETDFVLNVEPYRNAEILLVS
GDNFGCGSSREHAPWALKDFGIKCIIAPSFGDIFYNNSFKNGLLPIRID-QQTILEKLFP
IAKAGSSLVVDLPNQTIADKD-GNILVQHFEIEPFRKHCLVNGLDDIGITMQKEEFITKY
EAVRRDRFSFLEG------------G-AKLIK------PVRGTKKSPFGVTAQEW
>XP_002498430_Zygosaccharomyces_rouxii
------------------------------------------------------------
------------------------------------------------------------
------------------------------------------------------------
------------------------------------------------------------
------------------------------------------------------------
------------------------------------------------------------
------------------------------------------------------------
------------------MSYV---STKG------------------------------P
RTLYDKV-----------------------------------------------------
----------FDAHVVKRD-SSGSCLLYI---DRHLVHEVTSPQAFEGLRNAGRKVRRTD
CTLATVDHNIPTASRKTYKSTATFIDQADSRLQVQTLEQNVKDFDVAFFGMAENRQGIVH
VIGPEQGFTLPGTTVVCGDSHTSTHGAFGALAFGIGTSEVEHVLATQTIIQSKSKNMRIM
VKGDLTPGVTSKDLMLHIIGVIGTAGGTGSVMEFAGKAIEDLSMEARMSMCNMSIEAGAR
AGMIKPDETTFNYVKNKPLAPK--GAEWDKAVAYWKTLHTDEGAKFDHEVIINAADIVPT
ITWGTSPQDALPITASVPDPAEANDPIIKSGMERALAYMGLTPKTPLKDIKIDKVFIGSC
TNSRIEDLRNAAAVVKGYKIADNIKRAMVVPGSGLVKSQAEKEGLDQIFKEAGFEWREAG
CSMCLGMNPDILSPEERCASTSNRNFEGRQGAKSRTHLMSPAMAAAAGIAGHFMDIREFK
YKNGD------VPKVSI-GQEE----EDR--KLQDAVYAHEEEVLQPNDLSESMAE-EEV
DDIP-------VNEPERK-IV-KPN-GSSAPPA------GLPP-FLTLEGIAAPLEKANV
DTDAIIPKQFLKTIKRTGLSAGLFYEWRFVK-D-AEGKEQATDFVLNVDPYKQAKILVVT
GDNFGCGSSREHAPWALNDFGIKCIIAPSFGDIFYNNSFKNGMLPIRVD-QQVIVNKLCP
LAKEGKQLVVDLPKQQILSSD-GEVLVDHFDVEEFRKHCLVNGLDDIGLTLQNESDISKY
ETLRRDKFSFLEG------------GSSKLIK------PVRGTKKSPFGNKAQEW
>XP_003647893_Eremothecium_cymbalariae
------------------------------------------------------------
------------------------------------------------------------
------------------------------------------------------------
------------------------------------------------------------
------------------------------------------------------------
------------------------------------------------------------
------------------------------------------------------------
---------------------MSYSSFEG------------------------------P
KTLYDKV-----------------------------------------------------
----------FDAHVVYKD-ESGSYLIYI---DRHLVHEVTSPQAFEGLQNAGRKVRRPD
CTLATVDHNIPTESRKNFKNTGTFIKEADSRLQVQTLEQNVKDFDVAFFGMSDERQGIVH
IIGPEQGFTLPGTTVVCGDSHTSTHGAFGALAFGIGTSEVEHVLATQTVIQTKSKNMRIY
VEGKLQNGITSKDLILHIISIIGTAGGTGSVIEFAGPAVEELSMEARMSMCNMAIEAGAR
AGIIKPDEITLNYVKGRPLAPK--GAQWDKAVAYWKTLYTDEGAKFDYDITIKASDVIPT
ITWGTSPQDALPITGCVPDPTNVTDPIKKLSIESALKYMGLEPNTPLKDITIDKVFIGSC
TNARIEDLRAAAAVVKGYKRAPTVKRAMVVPGSGLVKQQAEIEGLDKVFEEAGFEWREAG
CSMCLGMNPDILEPEERCASTSNRNFEGRQGALSRTHLMSPAMAAAAGIAGHFVDIREFK
YKNSD------VPKVSV-EQDI----QDS--SLYEAVYDDEKKPLSSDNSSQEQHSFENL
KDSS------------YSNGNSNKKSKPSGGAA------AIQP-FLKLSGIVAYLDKSNI
DTDAIIPKQFLKTIKRTGLKSGLFYDWRHSK-D-QNGNITKTDFVLNVEPYTQAKILVVT
GPNFGCGSSREHAPWALKDFGIMSIIAPSFGDIFYNNSFKNGLLPIRLP-QEIILNKLYP
LAVEGKTITVDLPGQQILGPS-DEVLVDYFDVEPFRKDCLVNGLDDIGITLQKEEFIEKY
EEMRRDIFSFLEG------------G-SKLIQ------PIKGTKKSIFGLKTQEW
>NP_986835_Eremothecium_gossypii
------------------------------------------------------------
------------------------------------------------------------
------------------------------------------------------------
------------------------------------------------------------
------------------------------------------------------------
------------------------------------------------------------
------------------------------------------------------------
------------------------MMTNG------------------------------A
KTLYDKV-----------------------------------------------------
----------FEAHIVHQD-ESGSCLLYI---DRHLVHEVTSPQAFEGLKTAGRPVRRTD
CTLATVDHNIPTESRRHFRNTESFIKEADSRLQVQTLEQNVKDFHVPYLGMSDERQGIVH
IIGPEQGFTLPGTTVVCGDSHTSTHGAFGALAFGIGTSEVEHVLATQTVIQSKSKNMRIH
VEGSLSPGITSKDLILHIIGVIGTAGGTGCVIEFTGQAIQELTMEARMSMCNMAIEAGAR
AGMIQPDETTFEYLKGRPLAPT--GAEWEKAVTYWKTLKTDEDAVFDISVTVKGADIRPT
ITWGTSPQDALPIDAAVPDPANVSDPIKRSGMEAALEYMGLEPNTLLKDIKIDKVFIGSC
TNARIEDLRAAAAVVDGHRIAPTVKRAMVVPGSGLVKKQAEAEGLDKIFEAAGFEWREAG
CSMCLGMNPDILGPKERCASTSNRNFEGRQGRLSRTHLMSPAMAAAAGIMGHFVDIREFE
FKESS------APKVEV-RHDT----DSS--TLEEANYGHAKEEPPSAELSDVAKQ-EKV
NDIP---------------VSNSSTQSPGSAPSADA---GLQP-FLQLQGIAAPLDKANV
DTDAIIPKQFLKTIKRTGLKEGLFYDWRFAK-H-ADGKVTGTDFVLNREPYRKATTLVVT
GPNFGCGSSREHAPWALKDFGIMCIIAPSFGDIFYNNSFKNGLLPIRLP-QDVIKEKLYP
IASAGGELVIDLPAQQIADGE-GHILVTQFDVEPSRKHCLVNGLDDIGLTLQKERFIADY
EAMRRRDFSFLEG------------G-SKLLP------RISHSKPTSMPQAANDW
>XP_451218_Kluyveromyces_lactis
------------------------------------------------------------
------------------------------------------------------------
------------------------------------------------------------
------------------------------------------------------------
------------------------------------------------------------
------------------------------------------------------------
------------------------------------------------------------
---------------MTAPAAT---ESNG------------------------------P
QTLYDKV-----------------------------------------------------
----------FQDHIVHKD-ESGSYLLYI---DRHLVHEVTSPQAFEGLKNAGRKVRRVD
CTLATVDHNIPTESRKNFVDTASFIKQADSRLQVQTLEQNVKDFGVTFFGMTDARQGIVH
IIGPEQGFTLPGTTVVCGDSHTSTHGAFGALAFGIGTSEVEHVLATQTIIQAKSKNMRIY
VDGPLSPSVTSKDLILHIIGVIGTAGGTGCVIEFAGQAIEELSMEARMSMCNMAIEGGAR
AGLIQPDQTTFDYIKGRPLAPK--GAEWNKAVAYWKTLHTDEGAQFDYDITIKSTDVIPT
ITWGTSPQDALPITASVPDPATISDPAVKATVERALKYMGLTPNVPLKELSIDKVFIGSC
TNARIEDLRAAAAVVKGHKKADNVKLAMVVPGSGLVKKQAESEGLDKIFEEAGFEWREAG
CSMCLGMNPDILDPEERCASTSNRNFEGRQGALSRTHLMSPAMAAAAGIAGHFVDIRDHE
YRNSD------VPKVSI-EQEA----EDK--ILQNAVYEHEKEPIEEGESVDEQVD-DQQ
LDIP-------PSDHVTK-ETPLKD-APTSAPK------GMDP-FLKLDGIAAPVDKANV
DTDAIIPKQFLKTIKRTGLKSGLFYEWRFTK-G-PDGKDVETDWVLNVEPWRNAEILVIT
GDNFGCGSSREHAPWALKDFGIKCMIAPSFGDIFYNNSFKNGLLPIRLP-EDLIVEKLSP
LAEAGAKLIVDLPSQKIMDAE-GNVLVDHFDVEPFRKHCLVNGLDDIGITMQKEEYIAKY
EAMRRDRFSFLEG------------G-SKLIK------PIKGTKKSPFGNRAQEW
>XP_022676623_Kluyveromyces_marxianus
------------------------------------------------------------
------------------------------------------------------------
------------------------------------------------------------
------------------------------------------------------------
------------------------------------------------------------
------------------------------------------------------------
------------------------------------------------------------
----------------MSQAAT---KPSG------------------------------P
QTLYDKV-----------------------------------------------------
----------FQDHVVHKD-ESGSYLLYI---DRHLVHEVTSPQAFEGLRNAGRKVRRVD
CTLATVDHNIPTVSRKDFVDIASFIKQADSRLQVETLEQNVKDFGVTYFGMSDDRQGIVH
IIGPEQGFTLPGTTVVCGDSHTSTHGAFGALAFGIGTSEVEHVLATQTIIQAKSKNMRIY
VDGPLSPSVTSKDLILHIIGVIGTAGGTGCVIEFAGQAIEELSMEARMSMCNMAIEGGAR
AGLIQPDQTTFDYIKGRPLAPK--GAEWEKALKYWKTLHTDEGAHFDYDITIKASDVIPT
ITWGTSPQDALPITAAVPDPAKISDPIKKASVERALSYMGLTPNTPLKDISIDKVFIGSC
TNARIEDLRAAAAVVKGHKKAESVKLAMVVPGSGLVKKQAESEGLDKIFEEAGFEWREAG
CSMCLGMNPDILDPHERCASTSNRNFEGRQGALSRTHLMSPAMAAAAGIAGHFVDIRDHE
YRDND------VPKVSI-EQEA----QDK--VLQEAVYEHEKEPLQPGESVDEKSD-DEK
LDIP-------PSDHVTQ-ETPAKE-APKSAPS------AMDP-FLTLEGIAAPIDKANV
DTDAIIPKQFLKTIKRTGLKNGLFYEWRFTK-D-ADGKDKETDWVLNVEPWRKAEILVVT
GDNFGCGSSREHAPWALKDFGIKCMIAPSFGDIFYNNSFKNGLLPIRLP-QDVIESKLSP
LANAGAKLTVDLPSQKIMDSE-GNVLIEHFDVEPFRKHCLVNGLDDIGITLQKEEFIQEY
EKMRRDRFSFLEG------------G-SKLIK------PIKGTKKSPFGVRAQEW
>XP_022626727_Lachancea_lanzarotensis
------------------------------------------------------------
------------------------------------------------------------
------------------------------------------------------------
------------------------------------------------------------
------------------------------------------------------------
------------------------------------------------------------
------------------------------------------------------------
------------------MTFT---PAKG------------------------------P
KTLYDKV-----------------------------------------------------
----------FEDHVVHKD-DSGSYLLYI---DRHLVHEVTSPQAFEGLTNANRPVRRKD
CTLATVDHNIPTWSRKNFKSPETFIKESDSLLQVQTLQKNVKKFDVPFFGMTDSRQGIVH
IIGPEQGFTLPGTTVVCGDSHTSTHGAFGSLAFGIGTSEVEHVLATQTIIQAKSQNMRIY
VDGKLSPGVTSKDLILHIIGVIGTAGGTGCVMEFAGEAIEGLTMEARMSMCNMAIEAGAR
AGMIKPDQTTFDYVKGRPLAPS--GAEWEKAVSYWNTLHTDEGAHFDFDIKIKAADIVPT
ITWGTSPQDALPITASVPDPVNVKDAIKKSMMEGALKYMGLKANTPLKSISIDKVFIGSC
TNARIEDLRAAAAVAKGHKKADTVKLVMVVPGSGLVKEQAEKEGLDKIFEEAGFEWREAG
CSMCLGMNPDILSPEERCASTSNRNFEGRQGARSRTHLMSPAMAAAAAINGHFVDIREFE
YKNND------VPKVSI-EKEA----EDK--ALQDAIYEHEKQPLQKGESADELED-DEI
RDIP-------PAEHEAH-ETPLKS-STNSAPA------GMEP-FLTVSGIAAPLDKANV
DTDAIIPKQFLKTIKRTGLKTGLFYEWRFTK-D-ADGKDQSRGFVLDTEPYTKSQVLVVT
GDNFGCGSSREHAPWALKDFGIKSIIAPSFGDIFYNNSFKNGLLPIRLP-QSVILEKIYP
VAQAGKNLTIDLPNQRILDSD-DKVLVENFEVESFRKHCLVNGLDDIGITLQKEDFIEKF
EARRRDQFSFLEG------------G-SRLVK------PIVGSKKSPFGNRAQEW
>XP_002553815_Lachancea_thermotolerans
------------------------------------------------------------
------------------------------------------------------------
------------------------------------------------------------
------------------------------------------------------------
------------------------------------------------------------
------------------------------------------------------------
------------------------------------------------------------
------------------MTYT---PSKG------------------------------P
KTLYDKV-----------------------------------------------------
----------FDAHVVHKD-ESGSYLLYI---DRHLVHEVTSPQAFEGLKDADRKVRRRD
CTLATVDHNIPTWSRKNFKSPETFIKEADSLLQVQTLQQNVKDFDVPFFGMTDARQGIVH
IIGPEQGFTLPGTTVVCGDSHTSTHGAFGSLAFGIGTSEVEHVLATQTIIQAKSKNMRIF
VEGKLSPGVTSKDLILHVIGVIGTAGGTGCVIEFAGEAVEELSMEARMSICNMAIEAGAR
AGMIKPDQITFDYVKGRPLAPK--EQEWEKAVAYWNTLHTDEGAQFDYDIKIKSKDIIPT
ITWGTSPQDALPITASVPDPTNVSDPIKKSMMEGALKYMGLKPNTPLKEISIDKVFIGSC
TNARIEDLRAAAAVVKGHKKAESVKLAMVVPGSGLVKQQAEKEGLDRVFEEAGFEWREAG
CSMCLGMNPDILDPEERCASTSNRNFEGRQGARSRTHLMSPAMAAAAGIEGRFVDIREFQ
YKDND------VPKVSI-EQET----EDK--ALQDAVYEHEKQPLPEGESVQEQKD-DEV
KDIP-------ATNHTIH-ESPIKNGKASSAPA------GMEP-FLTVSGVAAPVDKANV
DTDAIIPKQFLKTIKRTGLKKGLFYEWRFTK-D-ENGNEVSLNYILDTEPYAKSKILVVT
GDNFGCGSSREHAPWALKDFGIKSIIAPSFGDIFYNNSFKNGLLPIRLP-QEVILEKLYP
VAQSAGSLVIDLPNQQILDSN-NNVLVEHFDVEDFRKHCLVNGLDDIGITLQKEELISKY
EAKRKVEFSFLEG------------G-SGGVR------PIVGSKKSPYGNTAQEW
>XP_020058802_Aspergillus_aculeatus
------------------------------------------------------------
------------------------------------------------------------
------------------------------------------------------------
------------------------------------------------------------
------------------------------------------------------------
------------------------------------------------------------
------------------------------------------------------------
---------------MP-------GVDKK------------------------------P
KTLYDKV-----------------------------------------------------
----------LDHHIVNEQ-EDGTLLIYI---DRHLVHEVTSPQAFEGLENTGRQVRRPD
CTLVTVDHNIPTSSRKNFKNVEEFIQENDSRLQVTTLEENVKKFGLTYFGMGDKRQGIVH
IIGPEQGFTLPGTTVVCGDSHTSTHGAFGALAFGIGTSEVEHVLATQTLITRRSKNMRIQ
VDGELPAGVTSKDVVLHIIGIIGTAGGTGAVIEFCGSVIRGLSMEARMSMCNMSIEGGAR
AGMIAPDEVTFEYLKGRPLAPKYDSAEWKKAVSFWKSLASDEGAHYDKTIVIDGKDIIPT
ISWGTSPQDVIPITGVVPSPDDFQDDARKLACKRALEYMGLTSGTPMKDIDVDKVFIGSC
TNARIEDLRAAAKVVRGKKIAANIKRAMVVPGSGLVKQQAESEGLDKIFVDAGFEWREAG
CSMCLGMNPDILSPQERCASTSNRNFEGRQGAGGRTHLMSPAMAAAAAIVGKLADVREHL
--VSSPVLSKAHTAVNV-DEEP---HHED---------------------PSSESEAERI
NDQP--------ADNEPHTNT-IAGRSGSSGSA------GLPK-FTTLKGIAAPMDRSNV
DTDAIIPKQFLKTIKRTGLGSALFYELRYK--D----GAEIPSFVLNQEPYRSAKILVVT
GPNFGCGSSREHAPWALLDFGIKCVIAPSFADIFFNNTFKNGMLPVVIS-DEAALTRIAA
EASAGREVEVDLVNQQVKDAQ-GTVLAA-FDVDAFRRHCLINGLDDIGLTLQMEDKIKAF
EARRSLETPWLDGSGYLKRGKRGGGG-ATMIQ----AAPVPKTNRGDVKGEPLEW
>XP_001275417_Aspergillus_clavatus
------------------------------------------------------------
------------------------------------------------------------
------------------------------------------------------------
------------------------------------------------------------
------------------------------------------------------------
------------------------------------------------------------
------------------------------------------------------------
---------------MP-------GADKK------------------------------P
KTLYDKV-----------------------------------------------------
----------LDHHIVNEQ-EDGTLLIYI---DRHLVHEVTSPQAFEGLKNAGRKVRRPD
CTLVTVDHNIPTSSRKNFKNVEEFIEENDSRLQCTTLEENVKDFGLTYFGMGDKRQGIVH
IIGPEQGFTLPGTTVVCGDSHTSTHGAFGALAFGIGTSEVEHVLATQTLLTRRSKNMRIQ
VDGELPPGVTSKDVILHIIGVIGTAGGNGTVIEFCGSVIRGLSMEARMSMCNMSIEAGAR
AGMIAPDEVTFEYLKGRPLAPKYDSPEWKKAVAFWSSLASDEDAVYDNTVLLNGKDIIPT
ISWGTSPQDVIPITGVVPSPDDFEDENRKLACKRALEYMGLQSGTPMQEIAVDKVFIGSC
TNARIEDLRAAAKVVRGKKIAANIKRAMVVPGSGLVKQQAEAEGLDRIFADAGFEWREAG
CSMCLGMNPDILSPQERCASTSNRNFEGRQGAGGRTHLMSPAMAAAAAIVGKLADVREHV
--STSPVLGKVQPHVNI-SQQQEEQHHEE---------------------PTTEDEFDRI
MDMP--------GGNEPHANT-SAAT-ASGASA------GLPK-FTTLKGIAAPMDRSNV
DTDAIIPKQFLKTIKRTGLGSALFYELRYNPAT----GAENPDFVLNQEPYRAAKVLVVT
GPNFGCGSSREHAPWALLDFGIKCIIAPSFADIFFNNTFKNGMLPVVVS-DEAALQAIAA
EARAGRELEIDLVNQVIRDAA-GAQLAA-FEVDGFRKHCLVNGLDDIGLTLQMEDKIRSF
ESKRTLETPWLDGSGFLKRGAR---G-ATMIQ----AVPVPKTNRGDVKTEPLEW
>XP_001260596_Aspergillus_fischeri
------------------------------------------------------------
------------------------------------------------------------
------------------------------------------------------------
------------------------------------------------------------
------------------------------------------------------------
------------------------------------------------------------
------------------------------------------------------------
---------------MP-------GADKK------------------------------P
KTLYDKV-----------------------------------------------------
----------LDHHIVNEQ-EDGTLLIYI---DRHLVHEVTSPQAFEGLKNAGRKVRRPD
CTLATVDHNIPTSSRKNFKNVEEFIEETDSRLQCTTLEQNVKEFGLTYFGMGDRRQGIVH
IIGPEQGFTLPGTTVVCGDSHTSTHGAFGALAFGIGTSEVEHVLATQTLLTRRSKNMRIQ
VDGELPPGVTSKDVVLHIIGVIGTAGGTGAVIEFCGSVIRGLSMEARMSMCNMSIEAGAR
AGMIAPDETTFEYLKGRPLAPKYDSSEWKRAVAFWSSLASDEGAVYDKTVVLNGKDIIPT
VSWGTSPQDVVPITGVVPGPDDFEDENRKVACKRALEYMGLVAGTRIQDIPVDKVFIGSC
TNARIEDLRAAAKVVRGKKVAANIKRAMVVPGSGLVKQQAEAEGLDHVFTDAGFEWREAG
CSMCLGMNPDILSPQERCASTSNRNFEGRQGAGGRTHLMSPAMAAAAAIAGHLADVREHL
--TASPLLAKAQPHLDI-QQE-----HED---------------------PTTEDEFDRI
MDMP--------ADNEPHANS-SAATAAAGSSA------GLPK-FTTLRGIAAPMDRSNV
DTDAIIPKQFLKTIKRTGLGSALFYELRYNPAD----GSENTSFILNQEPYRNAKILVVT
GPNFGCGSSREHAPWALLDFGIKCIIAPSFADIFFNNTFKNGMLPVVIS-DPAALAAIAA
EASAGREIEVDLVNQEIKDAA-GSKLAS-FDVDAFRKHCLINGLDDIGLTLQMEDKIRTF
EAKRTLETPWLDGSGYLKRGNR--GG-ATMIQ----AAPVPKTNRGDVKTEPLEW
>XP_041145016_Aspergillus_flavus
------------------------------------------------------------
------------------------------------------------------------
------------------------------------------------------------
------------------------------------------------------------
------------------------------------------------------------
------------------------------------------------------------
------------------------------------------------------------
---------------MP-------AADKK------------------------------P
RTLYDKV-----------------------------------------------------
----------LDAHIVNEQ-EDGTLLLYI---DRHLVHEVTSPQAFEGLKNAGRKVRRPD
CTLVTVDHNIPTSTRKNFKNVEEFIEETDSRLQCTTLEENVKDFGLTYFGMGDKRQGIVH
IIGPEQGFTLPGTTVVCGDSHTSTHGAFGSLAFGIGTSEVEHVLATQTLISRRSKNMRIQ
VDGELPAGVTSKDVVLHIIGVIGTAGGTGAVIEFCGSVIRGLSMEARMSMCNMSIEAGAR
AGMIAPDQITFDYLKGRPLAPKYDSAEWKKAVNYWSSLASDEDAVYDKTIVLDGKDIIPT
VSWGTSPQDVVPINGVVPGPDDFEDENRKLACKRALEYMGLVAGTPMKEVQIDKVFIGSC
TNARIEDLRAAAKVVRGKKIAPNVKRAMVVPGSGLVKEQAEAEGLDKIFTDAGFEWREAG
CSMCLGMNPDILSPKERCASTSNRNFEGRQGAQGRTHLMSPAMAAAAGIVGKLADVREHV
--VTSPVLGKVQPRVDV-QPEA-----ED---------------------VDTEEELDRI
LDQP--------ADNEPHTNT-S----G-GSSA------GLPK-FTTLKGIAAPMNRSNV
DTDAIIPKQFLKTIKRTGLGSALFYELRYK--D----GQEDPEFILNQGVYRNSKILVVT
GPNFGCGSSREHAPWALLDFGIKCVIAPSFADIFFNNTFKNGMLPIPIS-DEAALQKIAA
EASAGREIEIDLVNQEIKDAQ-GNKLSG-FDVDAFRKHCLVNGLDDIGLTLQMEDKIRAF
ETKRTLETPWLDGSGYLKRGNR---G-ATMVQ----AAPVPKTNRGDVKTEPLEW
>XP_755459_Aspergillus_fumigatus
------------------------------------------------------------
------------------------------------------------------------
------------------------------------------------------------
------------------------------------------------------------
------------------------------------------------------------
------------------------------------------------------------
------------------------------------------------------------
---------------MP-------GVDKK------------------------------P
KTLYDKV-----------------------------------------------------
----------LDHHIVNEQ-EDGTILIYI---DRHLVHEVTSPQAFEGLKNAGRKVRRPD
CTLATVDHNIPTSSRKNFKNVEEFIEETDSRLQCTTLEQNVKDFGLTYFGMGDKRQGIVH
IIGPEQGFTLPGTTVVCGDSHTSTHGAFGALAFGIGTSEVEHVLATQTLLTRRSKNMRIQ
VDGELPPGVTSKDVVLHIIGVIGTAGGTGAVIEFCGSVIRGLSMEARMSMCNMSIEAGAR
AGMIAPDETTFEYLKGRPLAPKYDSAEWKRAVAFWSSLASDEGAVYDKTVVLDGKDIIPT
VSWGTSPQDVVPITGVVPGPDDFEDENRKVACKRALEYMGLVAGTRIQDIPVDKVFIGSC
TNARIEDLRAAAKVVRGKKVAANIKRAMVVPGSGLVKQQAEAEGLDRVFTDAGFEWREAG
CSMCLGMNPDILSPQERCASTSNRNFEGRQGAGGRTHLMSPAMAAAAAITGHLADVREHL
--TASPLLAKAQPHLDI-QEE-----HED---------------------PTTEDEFDRI
MDMP--------ADNEPHANS-SAATAAAGSTA------GLPK-FTTLRGIAAPMDRSNV
DTDAIIPKQFLKTIKRTGLGSALFYELRYNPAD----GSENKSFVLNQEPYRNAKILVVT
GPNFGCGSSREHAPWALLDFGIKCIIAPSFADIFFNNTFKNGMLPVVIS-DPAVLATIAA
EASAGREIEVDLVNQEIKDAA-GSKLAS-FEVDAFRKHCLINGLDDIGLTLQMEDKIRAF
EAKRTLETPWLDGSGYLKRGNR--GG-ATMIQ----AAPVPKTNRGDVKTEPLEW
>XP_663490_Aspergillus_nidulans
------------------------------------------------------------
------------------------------------------------------------
------------------------------------------------------------
------------------------------------------------------------
------------------------------------------------------------
------------------------------------------------------------
------------------------------------------------------------
---------------MP-------GADRK------------------------------P
KTLYDKV-----------------------------------------------------
----------FDHHIVNEQ-EDGTVLIYI---DRHLVHEVTSPQAFEGLKNANRKVRRPD
CTLVTVDHNIPTSSRKNFKNVEQFIEENDSRLQCSTLEENVKDFGLTYFGMDDKRQGIVH
VIGPEQGFTLPGTTVVCGDSHTSTHGAFGALAFGIGTSEVEHVLATQTLITRRSKNMRVQ
VDGELPAGVTSKDVVLHIIGLIGTAGGTGCVIEFCGSVIRGLSMEARMSMCNMSIEGGAR
AGMVAPDETTFEYLKGRPLAPKYDSAEWKKAVSYWSSLASDEDAVYDKTILIDAKDIVPT
ISWGTSPQDVVPITGVVPGPDDFEDEARKAACKRALEYMGLTAGTPMKDVTVDKVFIGSC
TNSRIEDLRAAANVVRGKKVASNIKRAMVVPGSGLVKQQAEAEGLDKIFIDAGFEWREAG
CSMCLGMNPDILSPQERCASTSNRNFEGRQGAGGRTHLMSPAMAAAAAIVGKLADVREHI
--AESPRLGKVQPKVDV-KPEA-----ED---------------------VDTEEELDHI
LDQP--------ADNEPHTNT-HT---PATTSA------GLPK-FTTLKGIAAPMDRSNV
DTDAIIPKQFLKTIKRTGLGSALFYELRYK--D----GQEDPSFILNQGIYRNSKILVVT
GPNFGCGSSREHAPWALLDFGIKCVIAPSFADIFFNNTFKNGMLPVVIP-DQAVLEKIAD
EARAGREVEVDLVNQEIKDEA-GNKLAS-FDVDAFRKHCLINGLDDIGLTLQMEDKIAKF
EAKRTLDTPWLDGKAYLKRGRT--GG-SNMVK----AAPVPKTNRGDVKGEPLEW
>XP_001399461_Aspergillus_niger
------------------------------------------------------------
------------------------------------------------------------
------------------------------------------------------------
------------------------------------------------------------
------------------------------------------------------------
------------------------------------------------------------
------------------------------------------------------------
---------------MP-------GADRK------------------------------P
KTLYDKV-----------------------------------------------------
----------LDHHIVNEQ-EDGTLLIYI---DRHLVHEVTSPQAFEGLKNAGRKVRRPD
CTLVTVDHNIPTSSRKNFKNVDEFIKENDSRLQCSTLEENVKDFGLTYFGMGDKRQGIVH
IIGPEQGFTLPGTTVVCGDSHTSTHGAFGALAFGIGTSEVEHVLATQTLITRRSKNMRIQ
VDGELPAGVTSKDVVLHIIGVIGTAGGTGAVIEFCGSVIRSLSMEARMSMCNMSIEAGAR
AGMIAPDQITFDYLKGRPLAPKVDSPEWTRAVNFWSSLASDEDAVYDKTVIIDGKDIIPT
VSWGTSPQDVIPINGVVPGPDDFQDESRKLACKRALEYMGLTAGTPMKDITVDKVFIGSC
TNARIEDLRAAAKVVRGKKIASNIKRAMVVPGSGLVKQQAESEGLDKIFSDAGFEWREAG
CSMCLGMNPDILSPQERCASTSNRNFEGRQGAGGRTHLMSPAMAASAAIVGKLADVREHI
--TTSPVLGKVQPKIDV-QEEL----HEE---------------------PTTEDEVERI
MDLP--------ADNEPHTNS-SA---SATSSA------GLPK-FTTLKGIAAPMDRSNV
DTDAIIPKQFLKTIKRTGLGSALFYELRYK--D----GAEDPSFILNQGIYRNSKILVVT
GPNFGCGSSREHAPWALLDFGIKCIIAPSFADIFFNNTFKNGMLPVVIS-DEAVLAKIAA
EAHAGREVEVDLVNQQIKDAA-GNKLAD-FDVDGFRKHCLVNGLDDIGLTLQMESKIKSF
ENKRTIETPWLDGSGYLKRGNR---G-ATMVQ----AAPVPKTNRGDVKSEPLEW
>XP_015407355_Aspergillus_nomiae
------------------------------------------------------------
------------------------------------------------------------
------------------------------------------------------------
------------------------------------------------------------
------------------------------------------------------------
------------------------------------------------------------
------------------------------------------------------------
---------------MP-------AVDKK------------------------------P
RTLYDKV-----------------------------------------------------
----------LDAHIVNEQ-EDGTILLYI---DRHLVHEVTSPQAFEGLKNAGRKVRRPD
CTLVTVDHNIPTSTRKNFKNVEDFIEETDSRLQCTTLEENVKDFGLTYFGMGDKRQGIVH
IIGPEQGFTLPGTTVVCGDSHTSTHGAFGALAFGIGTSEVEHVLATQTLISRRSKNMRIQ
VDGELPAGVTSKDVVLHIIGVIGTAGGTGAVIEFCGSVIRGLSMEARMSMCNMSIEAGAR
AGMIAPDQITFDYLKGRPLAPKYDSAEWKKAVNYWSSLASDEGAFYDKTIVLDGKDIIPT
VSWGTSPQDVIPINGVVPGPDDFEDENRKLACKRALEYMGLVAGTPMKEVQIDKVFIGSC
TNARIEDLRAAAKVVRGKKIAPNVKRAMVVPGSGLVKQQAEAEGLDKIFTDAGFEWREAG
CSMCLGMNPDILSPKERCASTSNRNFEGRQGAQGRTHLMSPAMAAAAGIVGKLADVREHV
--VTSPVLGKVQPRVDV-QPEA-----ED---------------------IDTEEELERI
LDQP--------ADNEPHTNT-S----S-GSSA------GLPK-FTTLKGIAAPMNRSNV
DTDAIIPKQFLKTIKRTGLGSALFYELRYK--D----GQEDPEFILNQGVYRNSKILVVT
GPNFGCGSSREHAPWALLDFGIKCIIAPSFADIFFNNTFKNGMLPIPIS-DEAALQKIAA
EASAGREIEIDLVNQEIKDAQ-GNKLSG-FDVDAFRKHCLVNGLDDIGLTLQMEDKIRTF
ETKRTLETPWLDGSGYLKRGNR---G-ATMVQ----AAPVPKTNRGDVKTEPLEW
>XP_001821962_Aspergillus_oryzae
------------------------------------------------------------
------------------------------------------------------------
------------------------------------------------------------
------------------------------------------------------------
------------------------------------------------------------
------------------------------------------------------------
------------------------------------------------------------
---------------MP-------AADKK------------------------------P
RTLYDKV-----------------------------------------------------
----------LDAHIVNEQ-EDGTLLLYI---DRHLVHEVTSPQAFEGLKNAGRKVRRPD
CTLVTVDHNIPTSTRKNFKNVEEFIEETDSRLQCTTLEENVKDFGLTYFGMGDKRQGIVH
IIGPEQGFTLPGTTVVCGDSHTSTHGAFGSLAFGIGTSEVEHVLATQTLISRRSKNMRIQ
VDGELPAGVTSKDVVLHIIGVIGTAGGTGAVIEFCGSVIRGLSMEARMSMCNMSIEAGAR
AGMIAPDQITFDYLKGRPLAPKYDSAEWKKAVNYWSSLASDEDAVYDKTIVLDGKDIIPT
VSWGTSPQDVVPINGVVPGPDDFEDENRKLACKRALEYMGLVAGTPMKEVQIDKVFIGSC
TNARIEDLRAAAKVVRGKKIAPNVKRAMVVPGSGLVKEQAEAEGLDKIFTDAGFEWREAG
CSMCLGMNPDILSPKERCASTSNRNFEGRQGAQGRTHLMSPAMAAAAGIVGKLADVREHV
--VTSPVLGKVQPRVDV-QPEA-----ED---------------------VDTEEELDRI
LDQP--------ADNEPHTNT-S----G-GSSA------GLPK-FTTLKGIAAPMNRSNV
DTDAIIPKQFLKTIKRTGLGSALFYELRYK--D----GQEDPEFILNQGVYRNSKILVVT
GPNFGCGSSREHAPWALLDFGIKCVIAPSFADIFFNNTFKNGMLPIPIS-DEAALQKIAA
EASAGREIEIDLVNQEIKDAQ-GNKLSG-FDVDAFRKHCLVNGLDDIGLTLQMEDKIRAF
ETKRTLETPWLDGSGYLKRGNR---G-ATMVQ----AAPVPKTNRGDVKTEPLEW
>XP_040641273_Aspergillus_ruber
------------------------------------------------------------
------------------------------------------------------------
------------------------------------------------------------
------------------------------------------------------------
------------------------------------------------------------
------------------------------------------------------------
------------------------------------------------------------
---------------MP-------AADKK------------------------------P
KTLYDKV-----------------------------------------------------
----------VDAHIVNEQ-EDGTILLYI---DRHLVHEVTSPQAFEGLKNASRKVRRPD
CTLVTVDHNIPTSSRKNFKNVDAFIEENDSRIQCSTLEDNVKDFNLTYFGMGDKRQGIVH
IIGPEQGFTLPGTTVVCGDSHTSTHGAFGSLAFGIGTSEVEHVLATQTLISRRSKNMRIQ
VDGELPPGVTSKDVVLHIIGVIGTAGGTGAVIEFCGSVIRGLSMEARMSMCNMSIEAGAR
AGMIAPDEITFEYLKGRPLAPKYNSAQWKKAVNYWSSLKSDDDAVYDKTVLLDGKDIIPT
ISWGTSPQDVAPINGVVPGPDDFEDENRKTSCKRALEYMGLEAGMPLKDVQVDKVFIGSC
TNARIEDLRAAAKVVNGKKIASNIKRAMIVPGSGLVKQQAEVEGLDKIFTDAGFEWREAG
CSMCLGMNPDILSPQERCASTSNRNFEGRQGAGGRTHLMSPAMAATAAIVGKLADVREHV
--VASPVLGKAQPKVDV-EQT-----HEE---------------------PESEEEFDRI
MDLP--------ADNEPHTNT-SVG--GASTST------GLPK-FHTLKGIAAPLDRANV
DTDAIIPKQFLKTIKRTGLGSAAFYELRYHP-D----NTEKPEFILNQGIYRKSNILVVT
GPNFGCGSSREHAPWALLDFGIKCIIAPSFADIFFNNTFKNGMLPVVVS-DEALLTKIAD
EARAGRELEIDLPNQQVKDAQ-GNKLAD-FEVDGFRKHCLINGLDDIGLTLQLEDKIRTF
ETKRTLETPWLDGSAYLKRGSR---G-ATMVE----AAPTPKTNRGDLKNEPLEW
>XP_040702300_Aspergillus_sydowii
------------------------------------------------------------
------------------------------------------------------------
------------------------------------------------------------
------------------------------------------------------------
------------------------------------------------------------
------------------------------------------------------------
------------------------------------------------------------
---------------MP-------GADRK------------------------------P
KTLYDKV-----------------------------------------------------
----------LDAHIVNEQ-EDGTILLYI---DRHLVHEVTSPQAFEGLKNASRKVRRPD
CTLVTVDHNIPTTSRKNFKNVEEFIEENDSRLQCSTLEENVKDFGLTYFGMGDKRQGIVH
VIGPEQGFTLPGTTVVCGDSHTSTHGAFGALAFGIGTSEVEHVLATQTLITRRSKNMRIQ
VDGELPAGVTSKDVVLHIIGLIGTAGGTGCVIEFCGSVIRGLSIEARMSMCNMSIEGGAR
AGMVAPDETTFEYLKGRPLAPKYDSAEWKKAVNYWSSLASDDDAVYDKTVLVDAKDIVPT
ISWGTSPQDVVPITGVVPGPDDFEDEARKLACKRALEYMGLTAGTPMKDVVVDKVFIGSC
TNSRIEDLRAAAKVVRGKQVAANIKRAMVVPGSGLVKQQAESEGLDKIFVDAGFEWREAG
CSMCLGMNPDILSPQERCASTSNRNFEGRQGYGGRTHLMSPAMAASAAIVGKLADVREHF
--PESPRLGKVQPKLDI-RPEA-----EE---------------------VDTEEELDHI
LDQP--------ADDQPHTNT-SA---PTSSSA------GLPK-FTTLKGIAAAMDRSNV
DTDAIIPKQFLKTIKRTGLGTALFYELRYK--N----GEEDPDFVLNQGIYRNSKILVVT
GPNFGCGSSREHAPWALLDFGIKCIIAPSFADIFFNNTFKNGMLPVVVS-DSDKLSKIAD
EARAGREVEIDLVNQEVKDAS-GNTLAS-FDVDGFRKHCLINGLDDIGLTLQMGDKIKKF
ETKRTLETPWLDGKAYLKRGRR--GG-PTMVE----AAPVPKTNRGDVKGEPLEW
>XP_001208815_Aspergillus_terreus
------------------------------------------------------------
------------------------------------------------------------
------------------------------------------------------------
------------------------------------------------------------
------------------------------------------------------------
------------------------------------------------------------
------------------------------------------------------------
---------------MP-------GADKK------------------------------P
KTLYDKV-----------------------------------------------------
----------LDHHIVNEQ-EDGTILLYIAPVDRHLVHEVTSPQAFEGLKNAGRKVRRPD
CTLVTVDHNIPTSTRKNFKNVEEFIEENDSRLQCTTLEENVKDFGLTYFGMGDKRQGIVH
IIGPEQGFTLPGTTVVCGDSHTSTHGAFGALAFGIGTSEVEHVLATQTLITRRSKNMRIQ
VDGELPPGVTSKDVVLHIIGVIGTAGGTGCVIEFCGSVIRGLSMEARMSICNMSIEAGAR
AGMIAPDQITFDYLKGRPLAPKYGSAEWNKAVNFWSSLASDEGAVYDKTVLLDGKDIIPT
LTWGTSPQDVIPITGVVPGPDDFEDENRKLACKRALEYMGLTAGTPMKEIPVDKVFIGSC
TNARIEDLRAASKVVRGKKIAANIKRAMVVPGSGLVKQQAEAEGLDKIFVDAGFEWREAG
CSMCLGMNPDILSPQERCASTSNRNFEGRQGAGGRTHLMSPAMAATAAIVGKLADVREHV
--VASPVLGKVQPKVDV-QQTL-----EE---------------------PETEDELERI
MDMP--------ADNEPHANT-S----SAGTSA------GLPK-FTTLKGIAAPMDRSNV
DTDAIIPKQFLKTIKRTGLGSALFYELRYK--D----GQEIPDFILNQGVYRNSKVLVVT
GPNFGCGSSREHAPWALLDFGIKCIIAPSFADIFFNNTFKNGMLPVVIS-NDAELQKIAA
EAKAGREIEVDLVNQQVKDAE-GNVLAA-FEVDGFRKHCLINGLDDIGLTLQMEDKIRTF
ETKRTLETPWLDGSGYLKRGNR---G-PTMVQ----AAPVPKTNRGDVKTEPLEW
>XP_022489319_Penicillium_arizonense
------------------------------------------------------------
------------------------------------------------------------
------------------------------------------------------------
------------------------------------------------------------
------------------------------------------------------------
------------------------------------------------------------
------------------------------------------------------------
---------------MP-------SAESK------------------------------P
KTLYDKV-----------------------------------------------------
----------FSDHIVNEQ-EDGTCLIYI---DRHLVHEVTSPQAFEGLTNASRKVRRPD
CTLVTVDHNIPTSSRKNFKNAEEFIKENDSRLQCTTLEQNVKDFGLTYFGMGDKRQGIVH
IIGPEQGFTLPGTTVVCGDSHTSTHGAFGALAFGIGTSEVEHVLATQTLITRRSKNMRVQ
VDGELPAGVTSKDVVLHIIGVIGTAGGNGAVIEFCGPVIRGLSMEARMSMCNMSIEGGAR
AGMIAPDETTFEYLKGRPLAPKYGSAEWNKATAYWSSLKSDPEAKYDIDVCIDGKDIAPT
ISWGTSPQDVVPITGVVPGPDDFEDENRKLSCKRALEYMGLVAGTPMKDVVVDKVFIGSC
TNARIEDLRAAAKVVKGRKIASNIKRAMIVPGSGLVKEQAESEGLDKIFTDAGFEWREAG
CSMCLGMNPDILSPKERCASTSNRNFEGRQGAQGRTHLMSPAMAATAALVGRLADVREHT
--VPSPVLAKVSPKIDV-QPEA-----DS---------------------PQTEDDLDRV
LDQP--------ADNEPHTNS-SA---GGGSST------GLPK-FTTLKGVTAPLDRANV
DTDAIIPKQFLKTIKRTGLGSALFYELRYT--D----DKENPDFILNQGIYRNAKILVVT
GPNFGCGSSREHAPWALLDFGIKCIIAPSFADIFFNNTFKNGMLPVVVS-DEVALQKIAD
EARAGREVEVDLVNQEVKDAQ-GNKIVS-FEVDGFRKHCLVNGLDDIGLTLQMESKIRNF
EAKRTLDTPWLDGSGYLRRDRR---G-ATMVE----AAPVPKTNRGDVKNEPLEW
>XP_014538460_Penicillium_digitatum
------------------------------------------------------------
------------------------------------------------------------
------------------------------------------------------------
------------------------------------------------------------
------------------------------------------------------------
------------------------------------------------------------
------------------------------------------------------------
---------------MP-------SADSK------------------------------P
KTLYDKV-----------------------------------------------------
----------FQDHIVNEQ-EDGTCLIYI---DRHLVHEVTSPQAFEGLKNASRQVRRPD
CTLATVDH-------------------NDSRLQCTTLEENVKDFGLTYFGMGDKRQGIVH
IIGPEQGFTLPGTTVVCGDSHTSTHGAFGALAFGIGTSEVEHVLATQTLITRRSKNMRIQ
VDGELPAGVTSKDVVLHIIGVIGTAGGNGAVIEFCGSVIRGLSMEARMSMCNMSIEGGAR
AGMIAPDEITFEYLKGRPLAPKYGSAEWNKAISYWSSLKSDAGAQYDSEIFLNGKDIIPT
ISWGTSPQDVIPITGVVPGPDDFEDENRKASCKRALEYMGLVPGTPMKEVVVDKVFIGSC
TNARIEDLRAAAKVVKGRKIASNIKRAMIVPGSGLVKEQAESEGLDKIFTDSGFEWREAG
CSMCLGMNPDILSPKERCASTSNRNFEGRQGAQGRTHLMSPAMAATAAIVGKLADVREHV
--VASPVLGKASPKIDV-QPVF-----ES---------------------PETEDELDRV
LDFP--------ADNEPHTNS-SAPASGGGKST------GLPA-FTTLKGIAAPLDRSNV
DTDAIIPKQFLKTIKRTGLGTALFYELRYT--D----DKENPDFVLNQGIYRNSKILVVT
GPNFGCGSSREHAPWALLDFGIKCIIAPSFADIFFNNTFKNGMLPVVIS-DEVALQKIAD
EARAGREVEVDLVNQEIKDAQ-GNKITA-FEVEAFRKHCLVNGLDDIGLTLQMESKIRTF
EAKRTLDTPWLDGSAYLRRDRR---G-ATMVE----AAPVPKTNRGDVKNEPLEW
>XP_016598855_Penicillium_expansum
MSTTTTCLQLEELQKTPTTFHQYLFSESVSDYSNESRSESEPPSPRSEESTQRVLLLKGA
REQYALVDDHAIPSVLHEGEILVKVLAIGLNPVDWKGPAYNFGIPSLPWINGRDLAGLVL
QVPKGSSRLRVGDVVLVPSTDYRDIRKAAFQEYAIATDFNAARIPSSTSIHASASVGVAF
VAAVLALGVSFGIDFSLITKTPGPNLPNIIKKLDRNDVPADIHEECFASLLDSEKPQRGD
WVAIWGASTTTGLITLQLAKLAGLRVICVADAARHGAKLVQSGADLLVDRHDIDRAVEII
RGVTGGKLRYAIDIVGRDTATQLEKALNPDGHAHLLGFSGLPKEKNPGVQYHTVPIKLFH
TAPTVGEAMVCWLEDLLQSTNLTLPEIVHAEGGLEGINAALETLRSGSVSGKRIVVDLGS
SPHEVPQRFPIPTWVMPQHPDRSTSVESKNGGRSEAEPRKSQPISAFELHWSGAVYGYPP
ETELSRVPLFGSSSADRYRPPPVLPPRPIKFVPFAADRPRPALPLEKLSSDIADASEQKN
ISVIHIPVPLVSDHIVNEQ-EDGTCLIYI---DRHLVHEVTSPQAFEGLKNASRQVRRPD
CTLATVDHNIPTTSRKNFKNAADFIKENDSRLQCTTLEENVKDFGLTYFGMGDKRQGIVH
IIGPEQGFTLPGTTVVCGDSHTSTHGAFGALAFGIGTSEVEHVLATQTLITRRSKNMRIQ
VDGELPAGVTSKDVVLHIIGVIGTAGGNGAVIEFCGSVIRGLSMEARMSMCNMSIEGGAR
AGMIAPDEITFEYLKGRPLAPKYGSAEWNKATSYWSSLKSDVGAKYDSEVFLNGKDIIPT
ISWGTSPQDVIPITGVVPSPDDFEDENRKASCKRALEYMGLVSGTPMKEVVVDKVFIGSC
TNARIEDLRAAAKVVKGRKVASNIKRAMIVPGSGLVKEQAESEGLDKIFTDSGFEWREAG
CSMCLGMNPDILSPKERCASTSNRNFEGRQGAQGRTHLMSPAMAATAAIVGKLADVREHI
--VASPVLGKASPKIDV-EPVF-----ES---------------------PETEDELDRV
LDFP--------ADNEPHANS-SAPSSGGGKST------GLPP-FTTLKGIAAPLDRANV
DTDAIIPKQFLKTIKRTGLGTALFYELRYT--D----DKENPDFVLNQGIYRDSKILVVT
GPNFGCGSSREHAPWALLDFGIKCIIAPSFADIFFNNTFKNGMLPVVVS-DEVALQKIAD
EARAGREVEVDLVNQEIKDAQ-GNKITA-FEVEAFRKHCLVNGLDDIGLTLQMESKIRTF
ESKRTLDTPWLDGSAYLRRDRR---G-ATMVE----AAPVPKTNRGDVKNEPLEW
>XP_040644792_Penicillium_griseofulvum
------------------------------------------------------------
------------------------------------------------------------
------------------------------------------------------------
------------------------------------------------------------
------------------------------------------------------------
------------------------------------------------------------
------------------------------------------------------------
---------------MP-------SAESK------------------------------P
KTLYDKV-----------------------------------------------------
----------FQDHIVNEQ-EDGTCLIYI---DRHLVHEVTSPQAFEGLKNASRTVRRPD
CTLATVDHNIPTTSRKNFKNAADFIKENDSRLQCTTLEENVKDFGLTYFGMGDKRQGIVH
IIGPEQGFTLPGTTVVCGDSHTSTHGAFGALAFGIGTSEVEHVLATQTLITRRSKNMRIQ
VDGELPAGVTSKDVVLHIIGVIGTAGGNGAVIEFCGSVIRGLSMEARMSMCNMSIEGGAR
AGMIAPDEITFEYLKGRPLAPKYGSAEWNKATSYWSSLKSDAGAKYDSEVFIDGKDIIPT
ISWGTSPQDVVPITGVVPGPDDFEDENRKNSCKRALEYMGLVPGTPMKDVVVDKVFIGSC
TNARIEDLRAAAKVVNGRKIASNIKRAMIVPGSGLVKEQAESEGLDKIFTDAGFEWREAG
CSMCLGMNPDILSPKERCASTSNRNFEGRQGAQGRTHLMSPAMAATAAIVGKLADVREHV
--VASPVLGKASPKIDVQQPKF-----ES---------------------PETEEELDRV
LDFP--------ADNEPHANS-SAPASG-GKSS------GLPP-FTTLKGIAAPLDRANV
DTDAIIPKQFLKTIKRTGLGSALFYELRYT--D----DKENPDFVLNQGIYRNSKILVVT
GPNFGCGSSREHAPWALLDFGIKCIIAPSFADIFFNNTFKNGMLPVVVS-DEVALRKITD
EARAGREVEVDLVNQEIKDAE-GNKITS-FEVEAFRKHCLINGLDDIGLTLQMESKIRTF
ESKRTLETPWLDGSAYLRRDRR---G-ATMVE----AAPVPKTNRGDVKNEPLEW
>XP_038933989_Penicillium_roqueforti
------------------------------------------------------------
------------------------------------------------------------
------------------------------------------------------------
------------------------------------------------------------
------------------------------------------------------------
------------------------------------------------------------
------------------------------------------------------------
---------------MP-------SAVSQ------------------------------P
KTLYDKV-----------------------------------------------------
----------FQDHIVNEQ-DDGTCLIYI---DRHLVHEVTSPQAFEGLTNASRSVRRPD
CTLATVDHNIPTTSRKNFKNAGDFIKENDSRLQCTTLEQNVKDFGLTYFGMGDKRQGIVH
IIGPEQGFTLPGTTVVCGDSHTSTHGAFGALAFGIGTSEVEHVLATQTLITRRSKNMRIQ
VDGELPAGVTSKDVVLHIIGVIGTAGGNGAVIEFCGSVIRGLSMEARMSMCNMSIEGGAR
SGMIAPDEITFEYLKGRPLAPKYGSAEWKKAVSYWSSLKSDAGAKYDTEVFLDGKDIIPT
ISWGTSPQDVVPITGVVPSPDDFEDENRKDSCKRALEYMGLVSGTPMKEVVVDKVFIGSC
TNARIEDLRAAAKVVKGRKVASNIKRAMIVPGSGLVKEQAESEGLDKIFTDAGFEWREAG
CSMCLGMNPDILSPKERCASTSNRNFEGRQGAQGRTHLMSPAMAATAAIVGKLADVREHI
--VASPVLGKASPKVDV-QPEI-----ES---------------------PDSEDELERV
MDFP--------EDNEPHTNT-LAPASGGGQST------GLPP-FTTLKGIAAPLERANV
DTDAIIPKQFLKTIKRTGLGTALFYELRYT--D----DKENPDFILNQGIYRNSKILVVT
GPNFGCGSSREHAPWALLDFGIKCIIAPSFADIFFNNTFKNGMLPVIVS-DEVALQKIAD
EARAGREVEVDLVNQEIKDAQ-GNKITA-FEVEAFRKHCLVNGLDDIGLTLQMESKIRTF
EAKRTLDTPWLDGSAYLRRGRR---G-ATMVE----AAPVPKTNRGDVKNEPLEW
>XP_002560278_Penicillium_rubens
------------------------------------------------------------
------------------------------------------------------------
------------------------------------------------------------
------------------------------------------------------------
------------------------------------------------------------
------------------------------------------------------------
------------------------------------------------------------
---------------MP-------SAESG------------------------------P
KTLYDKV-----------------------------------------------------
----------FQDHIVNEQ-EDGTCLIYI---DRHLVHEVTSPQAFEGLKNASRQVRRPD
CTLATVDHNIPTSSRKNFKNAADFIKENDSRLQCTTLEENVKDFGLTYFGMGDKRQGIVH
IIGPEQGFTLPGTTVVCGDSHTSTHGAFGALAFGIGTSEVEHVLATQTLITRRSKNMRIQ
VDGELPAGVTSKDVVLHIIGVIGTAGGNGAVIEFCGSVIRGLSMEARMSMCNMSIEGGAR
AGMIAPDEITFEYLKGRPLAPKYGSAEWNKATSYWSSLKSDAGAKYDSEVFIDGKDIIPT
ISWGTSPQDVVPITGVVPSPDDFEDENRKASCKRALEYMGLVSGTPMKDVVVDKVFIGSC
TNARIEDLRAAAKVVNGRKVASNIKRAMIVPGSGLVKEQAESEGLDKVFTDAGFEWREAG
CSMCLGMNPDILSPKERCASTSNRNFEGRQGAQGRTHLMSPAMAATAAIVGKLADVREHV
--VASPVLGKASPKIDV-QPVF-----ES---------------------PETEDELDRV
LDRP--------ADNEPHTNS-SAPASGGGKST------GLPT-FTTLKGIAAPLDRANV
DTDAIIPKQFLKTIKRTGLGTALFYELRYT--D----DKENPDFVLNQGIYRDSKILVVT
GPNFGCGSSREHAPWALLDFGIKCIIAPSFADIFFNNTFKNGMLPVVVS-DEVALQKIAD
EARAGREVEVDLVNQEIKDAQ-GNKITS-FEVEAFRKHCLINGLDDIGLTLQMESKIRSF
ESKRTLDTPWLDGSAYLRRDRR---G-ATMVE----AAPVPKTNRGDVKNEPLEW
>XP_040809303_Penicillium_solitum
------------------------------------------------------------
------------------------------------------------------------
------------------------------------------------------------
------------------------------------------------------------
------------------------------------------------------------
------------------------------------------------------------
------------------------------------------------------------
---------------MP-------SAESK------------------------------P
KTLYDKV-----------------------------------------------------
----------FQDHIVNEQ-DDGTCLIYI---DRHLVHEVTSPQAFEGLKNASRKVRRPD
CTLVTVDHNIPTSSRKSFKNAADFIKENDSRLQCTTLEENVKDFGLTYFGMGDKRQGIVH
IIGPEQGFTLPGTTVVCGDSHTSTHGAFGALAFGIGTSEVEHVLATQTLITRRSKNMRIQ
VDGELPAGVTSKDVVLHIIGVIGTAGGNGAVIEFCGSVIRGLSMEARMSMCNMSIEGGAR
AGMIAPDEITFEYLKGRPLAPKYGSAEWNKATSYWSSLKSDAGAKYDSEVFLDGKDIIPT
ISWGTSPQDVIPITGVVPGPDDFEDENRKTSCIRALEYMGLVPGTPMKDVVVDKVFIGSC
TNARIEDLRAAAKVVKGRKIASNIKRAMIVPGSGLVKEQAESEGLDKIFTDSGFEWREAG
CSMCLGMNPDILSPKERCASTSNRNFEGRQGAQGRTHLMSPAMAATAAIVGKLADVREHV
--VASPVLGKASPKIDV-QPVF-----ES---------------------PATEDELDRV
LDYP--------ADNEPHANS-SAPASGAGKST------GLPP-FTTLKGIAAPLDRANV
DTDAIIPKQFLKTIKRTGLGTALFYELRYT--D----DKENPDFVLNQGIYRDSKILVVT
GPNFGCGSSREHAPWALLDFGIKCIIAPSFADIFFNNTFKNGMLPVVVS-DEVALQKIAD
EARAGREVEVDLVNQEIKDAQ-GNKITA-FEVEEFRKHCLVNGLDDIGLTLQMESKIRTF
ESKRTLDTPWLDGSAYLRRGRR---G-ATMVE----AAPVPKTNRGDMVNEPLEW
>XP_022581266_Penicilliopsis_zonata
------------------------------------------------------------
------------------------------------------------------------
------------------------------------------------------------
------------------------------------------------------------
------------------------------------------------------------
------------------------------------------------------------
------------------------------------------------------------
---------------MP-------SADKK------------------------------P
KTLYDKV-----------------------------------------------------
----------FDAHIVNEQ-EDGTILIYI---DRHLVHEVTSPQAFEGLKNANRKVRRPD
CTLVTVDHNIPTSSRKNFKNVDEFIEEEDSRLQCSTLEDNVKDFGLTYFGMGDKRQGIVH
VIGPEQGFTLPGTTLVCGDSHTSTHGAFGSLAFGIGTSEVEHVLATQTLLTRRSKNMRIQ
VDGQLPPGVTSKDVVLHVIGVIGTAGGTGAVIEFCGSVIRGLSMEARMSMCNMAIEGGAR
AGMVAPDEITFEYLKGRPLAPKVDSAEWKRAVSYWSSLRTDDGAHFDSSIYINGQDIVPT
ISWGTSPQDVVPITGVVPGPDDFEDENRKASCRRALEYMGLVAGTPMKEVQIDKVFIGSC
TNSRIEDLRAAAKVVKGKRIAPNVKRAMVVPGSGLVKEQAEAEGLDRIFTDAGFEWREAG
CSMCLGMNPDILSPLERCASTSNRNFEGRQGALGRTHLMSPAMAAAAGIVGKMADVREHI
--STSPVLAKVRPHLDV-QPEP-----EE---------------------VITDDELERI
LDIP--------TDKEPHANS-SL-----GSSA------GLPK-FTVLKGIAAPMDRSNV
DTDAIIPKQFLKTIKRTGLGSALFYELRYK--D----GEEIPEFVLNKGVYRNAKILVVT
GPNFGCGSSREHAPWALLDFGIKCVIAPSFADIFFTNTFKNGMLPIPIT-DEATLQRIAD
EARAGRELEIDLENLEVRTAE-GKKLAS-FEVDSFRRHCLLNGLDDIGLTLQMEDKIRRF
ENKRTLETPWLDGSAYLKRGPR---G-PTKIE----AAPVPKTNRGDVKNEPLEW
>XP_016618382_Cladophialophora_bantiana
------------------------------------------------------------
------------------------------------------------------------
------------------------------------------------------------
------------------------------------------------------------
------------------------------------------------------------
------------------------------------------------------------
------------------------------------------------------------
---------------MP-------SIESS------------------------------P
RTLYDKV-----------------------------------------------------
----------FQDHIVNEE-RDGTVLLYI---DRHLVHEVTSPQAFEGLKNAKRKVRRPD
CTLATTDHNVPTTSRKNFKNVADFVQEEDSRLQCTTLEDNVKEFGLTYFGLGDKNQGIVH
IIGPEQGFTLPGTTVVCGDSHTSTHGAFGALAFGIGTSEVEHVLATQCLITKKSKNMRIQ
VDGQLAPGVSSKDIILHVIGVIGTAGGTGAVIEFCGSAIRSLSMEARMSICNMSIEGGAR
AGMIAPDQTTFEYLKGRPLAPKVDSNEWKKATNYWASLRSDEGAKYDIEVFIDAKDIAPT
VSWGTSPQDVVPITGVVPSPDDFEDPNKKASCKRALEYMGLTPGTKMEDIEVDKVFIGSC
TNSRIEDIRAAAKIVKGKKVAPNIKRAMVVPGSGNIKAQAESEGLDKIFLDAGFEWREAG
CSMCLGMNPDILSPRERCASTSNRNFEGRQGALGRTHLVSPVMAAAAAIVGRLADVRKH-
--SDSPSPAKADPKLDV-RPEF-----VE---------------------FDSEEELDRI
LDIP--------TDATSMATN-HLE--GMGEPG------GLPK-FTVLKGIAAPLDKANV
DTDAIIPKQFLKTIKRTGLGSALFHPLRYNE-D----GSENSSFILNQEPYRQAKILVVT
GPNFGCGSSREHAPWALLDFGIKCVIAPSYADIFFNNTFKNGMLPLIMP-DQEKLNKIAD
EARAGHEIEVDLPNQVIRDDK-GNELAR-FEVEEFRKHCLVEGLDDIGLTMQMEDKIAQF
EAKRTLDTPWLDGSGYLKKWRK---G-PVKIE----AAPVPKTNRGEVKTDPVEW
>XP_008729192_Cladophialophora_carrionii
------------------------------------------------------------
------------------------------------------------------------
------------------------------------------------------------
------------------------------------------------------------
------------------------------------------------------------
------------------------------------------------------------
------------------------------------------------------------
---------------MP-------SIESK------------------------------P
RTLYDKV-----------------------------------------------------
----------FQDHIVTEE-ADGTTLLYI---DRHLVHEVTSPQAFEGLKNAKRKVRRPD
CTLATTDHNVPTTPRKNFKNIAEFVKEDDSRLQCMTLEDNVKEFGLTYFGLGDKNQGIVH
IIGPEQGFTLPGTTVVCGDSHTATHGAFGALAFGIGTSEVEHVLATQCLITKKSKNMRIQ
VDGQLAPGVSSKDVILHIIGVIGTAGGTGAVIEYSGSAIRGLSMEARMSICNMSIEAGAR
AGMIAPDQTTFDYLKGRPLAPKVDSNEWKKAIKYWSSLKSDEGAKYDLEVFIDAKDIAPT
VSWGTSPQDVVPITGVVPGPDDFEDPNKKASCKRALEYMGLTAGTKMEDIELDKIFIGSC
TNARIEDLRAAAKIVEGKKVAPNIKRAMVVPGSGNVKVQAEREGLDKIFEEAGFEWREAG
CSMCLGMNPDILSPRERCASTSNRNFEGRQGALGRTHLVSPVMAAAAAIVGKLADVRKL-
--TDNATPVKASPKLDV-APEF-----AE---------------------VDSEEELDRI
LDIP--------TDATESSTNLHAEPKAAAGAG------GLPK-FTVLKGIAAPLDKANI
DTDAIIPKQFLKTIKRTGLGSALFHPLRYNE-D----GSENPSFVLNQEPYRNSKILVVT
GPNFGCGSSREHAPWALLDFGIKCVIAPSYADIFFNNTFKNGMLPLIMP-DQQKLEKIAD
EARAGREIEVDLPNQVIRDAD-GHELAK-FGVEEFRKHCLVEGLDDIGLTMQQEEAIRKF
EEKRTLDTPWLDGSGYLKKWRK---G-PVKVE----AAPVPKTNRGEVKTDPVEW
>XP_016252961_Cladophialophora_immunda
------------------------------------------------------------
------------------------------------------------------------
------------------------------------------------------------
------------------------------------------------------------
------------------------------------------------------------
------------------------------------------------------------
------------------------------------------------------------
---------------MP-------SIEST------------------------------P
RTLYDKV-----------------------------------------------------
----------FQDHIVNEE-RDGTVLLYI---DRHLVHEVTSPQAFEGLKNAKRKVRRPD
CTLATTDHNVPTTSRKNFKNVADFVKEDDSRLQCTTLEDNVKDFGLTYFGLGDKNQGIVH
IIGPEQGFTLPGTTVVCGDSHTSTHGAFGALAFGIGTSEVEHVLATQCLITKKSKNMRIQ
VDGQLAPGVSSKDIILHVIGVIGTAGGTGAVIEFCGSAIRSLSMEARMSICNMSIEGGAR
AGMIAPDQTTFDYLKGRPLAPKVDSNEWKKATNYWASLRSDEGAKYDIEVFIDAKDIAPT
VSWGTSPQDVVPITGVVPGPDDFEDPNRKASCKRALEYMGLTAGTKMEDIEVDKVFIGSC
TNSRIEDIRAAAKIVKGKKVAPNIKRAMVVPGSGNIKAQAESEGLDKIFLDAGFEWREAG
CSMCLGMNPDILSPRERCASTSNRNFEGRQGALGRTHLVSPVMAAAAAIVGKLADVRKY-
--SDNPSPAKADPKLDV-RPEF-----AE---------------------VDSEEELDRI
LDIP--------TDATSTATN-HVP--ASGASG------GLPK-FTVLKGIAAPLDKANV
DTDAIIPKQFLKTIKRTGLGSALFHPLRYNE-D----GSENPSFVLNKEPYRQAKILVVT
GPNFGCGSSREHAPWALLDFGIKCVIAPSYADIFFNNTFKNGMLPLIMP-DQAKLNKIAD
EARAGHEIEVDLPNQVIRDDK-GNELAR-FEVEEFRKHCLVEGLDDIGLTMQMEDKIAQF
EAKRTLDTPWLDGSGYLKKWRK---G-PVKIE----AAPVPKTNRGEVKTDPVEW
>XP_007746630_Cladophialophora_psammophila
------------------------------------------------------------
------------------------------------------------------------
------------------------------------------------------------
------------------------------------------------------------
------------------------------------------------------------
------------------------------------------------------------
------------------------------------------------------------
---------------MP-------SIEST------------------------------P
RTLYDKV-----------------------------------------------------
----------FQDHIVNEE-RDGTVLLYI---DRHLVHEVTSPQAFEGLKNAKRKVRRPD
CTLATTDHNVPTTSRKNFKNVADFVKEEDSRLQCTTLEDNVKEFGLTYFGLGDKNQGIVH
IIGPEQGFTLPGTTVVCGDSHTSTHGAFGALAFGIGTSEVEHVLATQCLITKKSKNMRIQ
VDGQLAPGVSSKDIILHVIGVIGTAGGTGAVIEFCGSAIRSLSMEARMSICNMSIEGGAR
AGMIAPDQTTFEYLKGRPLAPKVDSNEWKKATNYWAGLRSDEGAKYDIEVFIDAKDIAPT
VSWGTSPQDVVPITGVVPSPDDFEDPNKKASCKRALEYMGLTPGTKMEDIEVDKVFIGSC
TNSRIEDIRAAAKIVKGKKVAPNIKRAMVVPGSGNIKAQAESEGLDKIFLDAGFEWREAG
CSMCLGMNPDILSPRERCASTSNRNFEGRQGALGRTHLVSPVMAAAAAIVGRLADVRKH-
--SDNPSPAKADPKLDV-RPEF-----AE---------------------LDSEEELDRI
LDIP--------TDATSTATN-HLE--GMGESG------GLPK-FTVLKGIAAPLDKANV
DTDAIIPKQFLKTIKRTGLGSALFHPLRYNE-D----GSENSSFILNQDPYRQAKILVVT
GPNFGCGSSREHAPWALLDFGIKCVIAPSYADIFFNNTFKNGMLPLIMP-DQEKLNKIAD
EARAGHEIEVDLPNQVIRDDK-GNELAR-FEVEEFRKHCLVEGLDDIGLTMQMEDKIAQF
EAKRTLDTPWLDGSGYLKKWRM---G-PVKIE----AAPVPKTNRGEVKSDPVEW
>XP_018693438_Fonsecaea_erecta
------------------------------------------------------------
------------------------------------------------------------
------------------------------------------------------------
------------------------------------------------------------
------------------------------------------------------------
------------------------------------------------------------
------------------------------------------------------------
---------------MP-------SIESS------------------------------P
RTLYDKV-----------------------------------------------------
----------FQDHIVNAQ-QDGTVLLYI---DRHLVHEVTSPQAFEGLKNAKRKVRRPD
CTLATTDHNVPTTSRKNFKNVADFVKEEDSRLQCTTLEDNVKEFGLTYFGLGDKNQGIVH
IIGPEQGFTLPGTTVVCGDSHTSTHGAFGALAFGIGTSEVEHVLATQCLITKKSKNMRVQ
VDGQLAPGVSSKDIILHVIGVIGTAGGTGAVIEFCGSAIRSLSMEARMSICNMSIEAGAR
AGMIAPDQTTFDYLKGRPLAPKVDSNEWKKATNYWASLRSDEGAKYDIEVFIDAKDIAPT
VTWGTSPQDVVPITGVVPSPDDFEDPNRKASCKRALEYMGLTPGTKMEDIEVDKVFIGSC
TNSRIEDMRAAAKIVQGKKVAPNIKRAMVVPGSGNIKAQAESEGLDKIFLDAGFEWREAG
CSMCLGMNPDILSPRERCASTSNRNFEGRQGALGRTHLVSPVMAAAAAIVGKLADVRKH-
--SDSPSPAKADPKLDV-MPEY-----AE---------------------VDSEEELDRI
LDIP--------TDATSTATN-HVQ--GAGAAG------GLPK-FTVLKGIAAPLEKANV
DTDAIIPKQFLKTIKRTGLGSALFHPLRYNE-D----GSENPSFILNQEPYRQAKILVVT
GPNFGCGSSREHAPWALLDFGIKCVIAPSYADIFFNNTFKNGMLPLVLP-DQEKLNKIAD
EARAGHEIEVDLPNQVIRDEK-GNELAR-FEVEEFRKHCLVEGLDDIGLTMQMEDKIAQF
EAKRTLDTPWLDGSGYLKKWRK---G-PVKIE----AAPVPKTNRGDVKTDPVEW
>XP_022508932_Fonsecaea_monophora
------------------------------------------------------------
------------------------------------------------------------
------------------------------------------------------------
------------------------------------------------------------
------------------------------------------------------------
------------------------------------------------------------
------------------------------------------------------------
---------------MP-------SIQSS------------------------------P
RTLYDKV-----------------------------------------------------
----------FQDHVVNQQ-PDGTVLLYI---DRHLVHEVTSPQAFEGLKNAKRKVRRPD
CTLATTDHNVPTTPRKNFKNVADFVKEEDSKLQCTTLEDNVQEFGLTYFGLGDKNQGIVH
VIGPEQGFTLPGTTVVCGDSHTSTHGAFGALAFGIGTSEVEHVLATQCLITKKSKNMRIQ
VDGQLAPGVSSKDIILHIIGVIGTAGGTGAVIEFCGSAIRGLSMEARMSICNMSIEGGAR
AGMIAPDQITFDYLKGRPLAPKVDSNEWKKATNYWSSLRSDEGAKYDIEIFIDAKDIAPT
VSWGTSPQDVVPITGVVPGPDDFEDPNRKASCKRALEYMGLTAGTKMEDIEVDKVFIGSC
TNSRIEDIRAAARIVEGKKVAPNIKRAMVVPGSGNIKAQAESEGLDKIFLDAGFEWREAG
CSMCLGMNPDILSPRERCASTSNRNFEGRQGALGRTHLVSPVMAAVAAIVGKLADVRKY-
--SDNATPAKADPKLDV-MPEY-----AE---------------------VDSEEELDRI
LDIP--------TDATSTATN-HVE--ASGASG------GLPK-FTVLKGIAAPLEKANV
DTDAIIPKQFLKTIKRTGLGSALFHPLRYNE-D----GSENPSFVLNQEPYRKAKILVVT
GPNFGCGSSREHAPWALLDFGIKCVIAPSYADIFFNNTFKNGMLPLIIS-DKEKLNKIAD
EARAGHEIEVDLPNQTIRDDK-GNELAT-FEVEEFRKHCLVEGLDDIGLTMQMEDKIAQF
EAKRTLDTPWLDGSGYLKKWRK---G-PVKVE----AAPVPKTNRGDVKTDPVEW
>XP_016634816_Fonsecaea_multimorphosa
------------------------------------------------------------
------------------------------------------------------------
------------------------------------------------------------
------------------------------------------------------------
------------------------------------------------------------
------------------------------------------------------------
------------------------------------------------------------
---------------MP-------SIEST------------------------------P
RTLYDKV-----------------------------------------------------
----------FQDHIVNEE-RDGTVLLYI---DRHLVHEVTSPQAFEGLKNAKRKVRRPD
CTLATTDHNVPTTSRKNFKNVADFVKEDDSRLQCITLEDNVKEFGLTYFGLGDKNQGIVH
IIGPEQGFTLPGTTVVCGDSHTSTHGAFGALAFGIGTSEVEHVLATQCLITKKSKNMRIQ
VDGQLAPGVSSKDIILHVIGVIGTAGGTGAVIEFCGSAIRSLSMEARMSICNMSIEAGAR
AGMIAPDQTTFDYLKGRPLAPKVDSNEWKKATNYWASLRSDEGAKYDIEVFIDAKDIAPT
VSWGTSPQDVVPITGVVPGPDDFEDPNRKASCKRALEYMGLTPGTKMEDIEVDKVFIGSC
TNSRIEDMRAAAKIVEGKKVAPNIKRAMVVPGSGNIKAQAESEGLDKIFLDAGFEWREAG
CSMCLGMNPDILSPRERCASTSNRNFEGRQGALGRTHLVSPVMAAAAAIAGKLADVRKY-
--SDNATPAKADPKLDV-RPEF-----AE---------------------VDSEEELDRI
LDIP--------TDATSTATN-HVEAGAGGAPGT-----GLPK-FTVLKGIAAPLDKANV
DTDAIIPKQFLKTIKRTGLGSALFHPLRYNE-D----GSENPSFILNQEPYRQAKILVVT
GPNFGCGSSREHAPWALLDFGIKCVIAPSYADIFFNNTFKNGMLPLIMP-DQDKLNKIAD
EARAGREVEVDLPNQVIRDAK-GNELAT-FEVEEFRKHCLVEGLDDIGLTMQMEDKIAQF
EAKRTLDTPWLDGSGYLKKWRK---G-PVKIE----AAPVPKTNRGDVKTDPVEW
>XP_022504527_Fonsecaea_nubica
------------------------------------------------------------
------------------------------------------------------------
------------------------------------------------------------
------------------------------------------------------------
------------------------------------------------------------
------------------------------------------------------------
------------------------------------------------------------
---------------MP-------SIQSS------------------------------P
RTLYDKV-----------------------------------------------------
----------FQDHVVNQQ-PDGTVLLYI---DRHLVHEVTSPQAFEGLKNAKRKVRRPD
CTLATTDHNVPTTPRKNFKNVADFVKEEDSKLQCTTLEDNVQEFGLTYFGLGDKNQGIVH
VIGPEQGFTLPGTTVVCGDSHTSTHGAFGALAFGIGTSEVEHVLATQCLITKKSKNMRIQ
VDGQLAPGVSSKDIILHIIGVIGTAGGTGAVIEFCGSAIRGLSMEARMSICNMSIEGGAR
AGMIAPDQITFDYLKGRPLAPKVDSNEWKKATNYWSSLRSDEGAKYDIEIFIDAKDIAPT
VSWGTSPQDVVPITGVVPGPDDFEDPNRKASCKRALEYMGLTAGTKMEDIEVDKVFIGSC
TNSRIEDIRAAARIVEGKKVAPNIKRAMVVPGSGNIKAQAESEGLDKIFLDAGFEWREAG
CSMCLGMNPDILSPRERCASTSNRNFEGRQGALGRTHLVSPVMAAVAAIVGKLADVRKY-
--SDNATPAKADPKLDV-KPEF-----AE---------------------VDSEEELDRI
LDIP--------TDATSTATN-HVE--ASGASG------GLPK-FTVLKGIAAPLEKANV
DTDAIIPKQFLKTIKRTGLGSALFHPLRYNE-D----GSENPSFVLNQEPYRKAKILVVT
GPNFGCGSSREHAPWALLDFGIKCVIAPSYADIFFNNTFKNGMLPLIIS-DKEKLNKIAD
EARAGHEIEVDLPNQTIRDDK-GNELAT-FEVEEFRKHCLVEGLDDIGLTMQMEDKIAQF
EAKRTLDTPWLDGSGYLKKWRK---G-PVKVE----AAPVPKTNRGDVKTDPVEW
>XP_013285016_Fonsecaea_pedrosoi
------------------------------------------------------------
------------------------------------------------------------
------------------------------------------------------------
------------------------------------------------------------
------------------------------------------------------------
------------------------------------------------------------
------------------------------------------------------------
---------------MP-------SIQSS------------------------------P
RTLYDKV-----------------------------------------------------
----------FQDHVVNQQ-PDGTVLLYI---DRHLVHEVTSPQAFEGLKNAKRKVRRPD
CTLATTDHNVPTTPRKNFKNVADFVKEEDSKLQCTTLEDNVQEFGLTYFGLGDKNQGIVH
VIGPEQGFTLPGTTVVCGDSHTSTHGAFGALAFGIGTSEVEHVLATQCLITKKSKNMRIQ
VDGQLAPGVSSKDIILHIIGVIGTAGGTGAVIEFCGSAIRGLSMEARMSICNMSIEGGAR
AGMIAPDQITFDYLKGRPLAPKVDSNEWKKATNYWSSLRSDEGAKYDIEIFIDAKDIAPT
VSWGTSPQDVVPITGVVPGPDDFEDPNRKASCKRALEYMGLTAGTKMEDIEVDKVFIGSC
TNSRIEDIRAAARIVEGKKVAPNIKRAMVVPGSGNIKAQAESEGLDKIFLDAGFEWREAG
CSMCLGMNPDILSPRERCASTSNRNFEGRQGALGRTHLVSPVMAAVAAIVGKLADVRKY-
--SDNATPAKADPKLDV-MPEY-----AE---------------------VDSEEELDRI
LDIP--------TDATSTATN-HVE--ASGASG------GLPK-FTVLKGIAAPLEKANV
DTDAIIPKQFLKTIKRTGLGSALFHPLRYNE-D----GSENPSFVLNQEPYRKAKILVVT
GPNFGCGSSREHAPWALLDFGIKCVIAPSYADIFFNNTFKNGMLPLIIS-DKEKLNKIAD
EARAGHEIEVDLPNQTIRDDK-GNELAT-FEVEEFRKHCLVEGLDDIGLTMQMEDKIAQF
EAKRTLDTPWLDGSGYLKKWRK---G-PVKVE----AAPVPKTNRGDVKTDPVEW
>XP_007758071_Cladophialophora_yegresii
------------------------------------------------------------
------------------------------------------------------------
------------------------------------------------------------
------------------------------------------------------------
------------------------------------------------------------
------------------------------------------------------------
------------------------------------------------------------
---------------MP-------SIESG------------------------------P
RTLYDKV-----------------------------------------------------
----------FQDHVVTEE-ADGTTLLYI---DRHLVHEVTSPQAFEGLKNAKRKVRRPD
CTLATTDHNVPTTPRKNFKNIAEFVKEDDSRLQCMTLEDNVKEFGLTYFGLGDKNQGIVH
IIGPEQGFTLPGTTVVCGDSHTATHGAFGALAFGIGTSEVEHVLATQCLITKKSKNMRIQ
VDGQLAPGVSSKDVILHIIGVIGTAGGTGAVIEYSGSAIRGLSMEARMSICNMSIEAGAR
AGMIAPDQTTFDYLKGRPLAPKVDSNEWKKAIKYWSSLKSDEGAKYDIEVFIDAKDIAPT
VSWGTSPQDVVPITGVVPGPDDFEDSNKKASCKRALEYMGLTAGTKMEDIELDKIFIGSC
TNARIEDLRAAAKIVEGKKVASNIKRAMVVPGSGNVKVQAEREGLDKIFEDAGFEWREAG
CSMCLGMNPDILSPRERCASTSNRNFEGRQGALGRTHLVSPVMAAAAAIVGKLADVRKL-
--TDNATPVKASPKLDV-APEF-----AE---------------------VDSEEELDRI
LDIP--------TDATESSTNLHVEPKAAAGSG------GLPK-FTVLKGIAAPLDKANI
DTDAIIPKQFLKTIKRTGLGSALFHPLRYNE-D----GSENPSFVLNQEPYRNSKILVVT
GPNFGCGSSREHAPWALLDFGIKCVIAPSYADIFFNNTFKNGMLPLIMP-DQQKLEKIAD
EARAGREIEVDLPNQVIRDAE-GNELAK-FDVEEFRKHCLVEGLDDIGLTMQKEEAIKQF
EEKRTLDTPWLDGSGYLKKWRK---G-PVKVE----AAPVPKTNRGEVKTDPVEW
>XP_016239741_Exophiala_spinifera
------------------------------------------------------------
------------------------------------------------------------
------------------------------------------------------------
------------------------------------------------------------
------------------------------------------------------------
------------------------------------------------------------
------------------------------------------------------------
---------------MP-------SADAK------------------------------P
RTLYDKV-----------------------------------------------------
----------FQDHVVNEQ-PDGTVLLYI---DRHLVHEVTSPQAFEGLKNAKRKVRRPD
CTLATTDHNVPTTPRKNFKNVADFVKEEDSRLQCTTLEDNVKEFGLTYFGLGDKNQGIVH
IIGPEQGFTLPGTTVVCGDSHTSTHGAFGALAFGIGTSEVEHVLATQCLITRRSKNMRVQ
VDGKLAPGVSSKDIILHVIGVIGTAGGTGAVIEFCGSAIRGLSMEARMSICNMSIEAGAR
AGMIAPDQITFDYLKGRPLAPKVDSNEWKKAVNYWSSLKSDEGAKYDTEVFIDAKDIAPT
VSWGTSPQDVVPITGVVPGPDDFEDPNRKASCKRALEYMGLTAGMKMEDIVLDKVFIGSC
TNARIEDLRAAAKVVKGKKVAPNIKRAMVVPGSGNVKDQAEREGLDKIFLDAGFEWREAG
CSMCLGMNPDILSPRERCASTSNRNFEGRQGALGRTHLVSPVMAAAAAIVGKLADVRKH-
--HDDATPVKGSPKLDV-MPEH-----VE---------------------IDSEEELERI
LDIP--------TDVGPHAND-----SAVSSSS------GLPK-FTVLRGIAAPLDKANV
DTDAIIPKQFLKTIKRTGLGSALFHPLRYNE-D----GSENASFVLNQEPYRQAKILVVT
GPNFGCGSSREHAPWALLDFGIKCVIAPSYADIFFNNTFKNGMLPLIMP-DQAKLEKIAE
LARAGKEIEVDLPNQVIRDAD-GNDLAR-FEVEEFRKHCLVEGLDDIGLTMQMEDKIASF
EQKRTLDTPWLDGSGYLKKWRK---G-PVKVE----AAPVPKTNRGEVKTDPVEW
>XP_016269053_Exophiala_oligosperma
------------------------------------------------------------
------------------------------------------------------------
------------------------------------------------------------
------------------------------------------------------------
------------------------------------------------------------
------------------------------------------------------------
------------------------------------------------------------
---------------MP-------SADAR------------------------------P
RTLYDKV-----------------------------------------------------
----------FQDHVVNEQ-PDGTVLLYI---DRHLVHEVTSPQAFEGLKNAKRKVRRPD
CTLATTDHNVPTTPRKNFKNVADFVKEEDSRLQCTTLEDNVKDFGLTYFGLGDKNQGIVH
IIGPEQGFTLPGTTVVCGDSHTSTHGAFGALAFGIGTSEVEHVLATQCLITRRSKNMRVQ
VDGKLAPGVSSKDIILHVIGVIGTAGGTGAVIEFCGSAIRGLSMEARMSICNMSIEAGAR
AGMIAPDQITFDYLKGRPLAPKVDSNEWKKAVNYWSSLKSDEGAKYDVEVFIDAKDIAPT
VSWGTSPQDVVPITGVVPGPDDFEDPNRKASCKRALEYMGLTAGMKMEDIVLDKIFIGSC
TNARMEDLRAAAKVVKGKKVAANIKRAMVVPGSGNVKDQAEREGLDKIFIDAGFEWREAG
CSMCLGMNPDILSPRERCASTSNRNFEGRQGALGRTHLVSPVMAAAAAIVGKLADVRKH-
--HDDATPVKGSPKLDL-MPEH-----VE---------------------IDSEEELERI
LDIP--------TDVGPHAND-----SA-ASAG------GLPK-FTVLKGIAAPLDKANV
DTDAIIPKQFLKTIKRTGLGSALFHPLRYNE-D----GSENPSFILNQEPYRQAKILVVT
GPNFGCGSSREHAPWALLDFGIKCVIAPSYADIFFNNTFKNGMLPLIMP-DQAKLEKIAE
LARAGKEIEVDLPNQVIRDAA-GNELAR-FEVEEFRKHCLVEGLDDIGLTMQMDDKIASF
EQKRTMDTPWLDGSGYLKKWRK---G-PVKVE----AAPVPKTNRGEVKTDPVEW
>XP_013316550_Exophiala_xenobiotica
------------------------------------------------------------
------------------------------------------------------------
------------------------------------------------------------
------------------------------------------------------------
------------------------------------------------------------
------------------------------------------------------------
------------------------------------------------------------
---------------MP-------SADAQ------------------------------P
RTLYDKV-----------------------------------------------------
----------FQDHIVNEQ-PDGTVLLYI---DRHLVHEVTSPQAFEGLRNAKRKVRRPD
CTLATTDHNVPTTPRKNFKNVAEFVKEDDSRLQCMTLEENVKDFGLTYFGLGDKNQGIVH
IIGPEQGFTLPGTTVVCGDSHTSTHGAFGALAFGIGTSEVEHVLATQCLITRRSKNMRVQ
VDGKLGPGVSSKDIILHVIGVIGTAGGTGAVIEFCGSAIRGLSMEARMSICNMSIEAGAR
AGMIAPDQITFDYLKGRPLAPKVDSNEWKKAVKYWSSLKSDDGAKYDVEVFIDAKDIAPT
VSWGTSPQDVVPITGVVPGPDDFEDPNRQASCKRALEYMGLTAGTKMEDIVLDKVFIGSC
TNARIEDLRLAAKVVEGKKVAPNIKRAMVVPGSGNVKNQAESEGLDKIFIDAGFEWREAG
CSMCLGMNPDILSPRERCASTSNRNFEGRQGALGRTHLMSPVMAAAAAIVGKLTDVRQH-
--HDDAVSVKGSPKLDV-MPEF-----AE---------------------VDSEEELDRI
LDIP--------TDVGPHANH-----SGAPSVG------GLPK-FTVLKGIAAPLDKANV
DTDAIIPKQFLKTIKRTGLGSALFHPLRYNE-D----GSENPSFVLNQEPYRHAKILVVT
GPNFGCGSSREHAPWALLDFGIKCVIAPSYADIFFNNTFKNGMLPLIMP-DQAKLEKISE
EAKAGREVEVDLPNQVIRDAD-GNELAR-FDVEEFRKHCLVEGLDDIGLTMKMDDKIASF
EQKRTLDTPWLDGSGYLKKWRK---G-PVKVE----AAPVPKTNRGEVKTDPVEW
>XP_007722534_Capronia_coronata
------------------------------------------------------------
------------------------------------------------------------
------------------------------------------------------------
------------------------------------------------------------
------------------------------------------------------------
------------------------------------------------------------
------------------------------------------------------------
---------------MP-------SADTQ------------------------------P
RTLYDKV-----------------------------------------------------
----------FQDHIVNQQ-PDGTVLLYI---DRHLVHEVTSPQAFEGLKNANRKVRRPD
CTLATTDHNVPTTPRKNFKNVADFVKEEDSRLQCMTLEDNVKEFGLTYFGLGNQNQGIVH
IIGPEQGFTLPGTTVVCGDSHTSTHGAFGALAFGIGTSEVEHVLATQCLITKKSKNMRVQ
VEGKLAPGVTSKDIILHVIGVIGTAGGTGAVIEFCGSAIRELSMEARMSICNMSIEGGAR
AGMIAPDQITYDYLKGRPLAPKVDSNEWKRAINYWNSLKSDDGAKYDIDVFIDAKDITPT
VSWGTSPQDVVPITGVVPSPDDFEDPNKKASCERALEYMGLTPGTKMEDIPVDKIFIGSC
TNARIEDLRAAAKIVQGKKIAPNIKRAMVVPGSGNVKAQAEREGLDQIFVDAGFEWREAG
CSMCLGMNPDILSPRERCASTSNRNFEGRQGALGRTHLMSPAMAAAAAIVGKLADVRKVT
G-TDNVAPAKGSPKLDV-APEF-----AD---------------------VDSEEELDRI
LDIP--------ADVGPHVNHTSA--TGAGTSA------GLPK-FTVLKGIAAPLEKANV
DTDAIIPKQFLKTIKRTGLGSALFHPLRFNE-D----GSENPSFILNQEPYRRSKILVVT
GPNFGCGSSREHAPWALLDFGIKCILAPSYADIFFNNTFKNGMLPIAMP-DQAALERIAD
EARAGREIEVDLPNQVVRDAD-GKELAR-FDVEEFRKHCLVEGLDDIGLTMQMEDKIARF
EQKRTLDTPWLDGSGYLKKWRK---G-PVKIE----AAPVPKTNRGEVKTDPVEW
>XP_007735370_Capronia_epimyces
------------------------------------------------------------
------------------------------------------------------------
------------------------------------------------------------
------------------------------------------------------------
------------------------------------------------------------
------------------------------------------------------------
------------------------------------------------------------
---------------MP-------SANAQ------------------------------P
RTLYDKV-----------------------------------------------------
----------FEDHIVNAQ-PDGTVLLYI---DRHLVHEVTSPQAFEGLKNASRKVRRPD
CTLATTDHNVPTTPRKNFKNVADFVKEEDSRLQCTTLEENVKDFGLTYFGLGDKNQGIVH
IIGPEQGFTLPGTTVVCGDSHTSTHGAFGALAFGIGTSEVEHVLATQCLLTKKSKNMRVQ
VDGKLAPGVSSKDIILHVIGVIGTAGGTGAVIEFCGSAIRGLSMEARMSICNMSIEAGAR
AGMIAPDQNTYDYLKGRPLAPKFDSNEWKKAVNYWNSLKSDEGAKYDIEVFIDAKDISPT
VSWGTSPQDVVPITGVVPGPEDFEDANKKASCKRALEYMGLTPGTKMEDIEVDKVFIGSC
TNARIEDLRAAAEIVKGRKVASNIKRAMVVPGSGNVKAQAEREGLDKIFLDAGFEWREAG
CSMCLGMNPDILSPRERCASTSNRNFEGRQGALGRTHLLSPVMAAAAAIVGKLADVRKLT
--AGDATTVKSSPKLTV-TPEF-----AE---------------------VDSEEELDRI
LDIP--------ADVGPHVNDSAA--TG-GASA------GLPK-FTVLKGIAAPLEKANV
DTDAIIPKQFLKTIKRTGLGSALFHPLRYNE-D----GSENSSFILNQEPYRQSKILVVT
GPNFGCGSSREHAPWALLDFGIKCVIAPSYADIFFNNTFKNGMLPLIIS-DQAALERIAD
EARAGREIEVDLPNQVIRDAA-GKELSK-FDVEEFRKHCLVEGLDDIGLTMQMEDKIARF
EQKRTLDTPWLDGSGYLKKWRK---G-PVMVE----AVPVPKTNRGEVKTDPVEW
>XP_009159488_Exophiala_dermatitidis
------------------------------------------------------------
------------------------------------------------------------
------------------------------------------------------------
------------------------------------------------------------
------------------------------------------------------------
------------------------------------------------------------
------------------------------------------------------------
---------------MP-------SADSQ------------------------------P
RTLYDKV-----------------------------------------------------
----------FQDHIVNEQ-PDGTVLLYI---DRHLVHEVTSPQAFEGLKNANRKVRRPD
CTLATTDHNVPTTPRKNFKNVADFVKEEDSRLQCMTLEENVKEFGLTYFGLGDKNQGIVH
IIGPEQGFTLPGTTVVCGDSHTSTHGAFGALAFGIGTSEVEHVLATQCLITKKSKNMRVQ
VDGKLAPGVTSKDIILHVIGVIGTAGGTGCVIEFCGSAIRSLSMEARMSICNMSIEGGAR
AGMIAPDQITYDYLKGRPLAPKVDSNEWKKAINYWNSLKSDEGAKYDIEVFIDAKDISPT
VSWGTSPQDVVPITGVVPGPDDFEDATKKASCKRALEYMGLTPGTRMEDIEIDKVFIGSC
TNSRIEDLRAAAEIVKGKKVAPNVKRAMVVPGSGNVKAQAEREGLDQIFLDAGFEWREAG
CSMCLGMNPDILSPRERCASTSNRNFEGRQGALGRTHLMSPAMAAAAAIVGKLADVRKVH
NPSSSGAAAKASPKLDV-QPEF-----AE---------------------VDTDEELDRI
LDIP--------SDVGPHVNDSVAHNGGAGASA------GLPK-FTVLKGIAAPLEKANV
DTDAIIPKQFLKTIKRTGLGSALFHPLRYNE-D----CSENPSFILNQEPYRQSKILVVT
GPNFGCGSSREHAPWALLDFGIKCIIAPSYADIFFNNTFKNGMLPIIMP-DQAALERIAV
EARAGREIEVDLPNQVIRDAD-GKELAR-FDVEEFRKHCLVEGLDDIGLTMQMEDKIARF
EQKRTLDTPWLDGSGYLKKWRK---G-PVKVE----AAPVPKTNRGEIKTDPVDW
>XP_013261603_Exophiala_aquamarina
------------------------------------------------------------
------------------------------------------------------------
------------------------------------------------------------
------------------------------------------------------------
------------------------------------------------------------
------------------------------------------------------------
------------------------------------------------------------
---------------MP-------SADSQ------------------------------P
RTLYDKV-----------------------------------------------------
----------FQDHVVNQE-NDGTVLLYI---DRHLVHEVTSPQAFEGLKNANRDVRRRD
CTLVTTDHNVPTTPRKNFKNVADFVKEEDSRLQCVTLEENVKDFGLTYFGLGDKNQGIVH
IIGPEQGFTLPGTTVVCGDSHTSTHGAFGALAFGIGTSEVEHVLATQCLITKRSKNMRVQ
VDGSLAPGVSSKDIILHVIGVIGTAGGTGAVIEFCGSAIRSLSMEARMSICNMSIEGGAR
AGMIAPDQTTFDYLKGRPLAPKVDSNEWKKAIHYWSSLRSDEGAKYDTEVFIDAKDISPT
VSWGTSPQDVVPITGKVPGPDDFEDPNKKASCKRALEYMGLEAGTNMEDIEIDKVFIGSC
TNARIEDLRAAAKIVDGKKVATNVKRAMVVPGSGNVKNQAEREGLDKIFTDAGFEWREAG
CSMCLGMNPDILSPRERCASTSNRNFEGRQGALGRTHLMSPVMAAAAAIVGKLADVRKL-
--SDDATPAKASPKLDV-ASHF-----AE---------------------VDSEEELDRI
LDIP--------TDSTSTATN-HASATGGTSVG------GFPK-FTILKGIAAPLEKANV
DTDAIIPKQFLKTIKRTGLGSALFHPLRYNE-D----GSEDPSFILNQDPYRKAKILVVT
GPNFGCGSSREHAPWALLDFGIKCVIAPSYADIFFNNTFKNGMLPLCIT-DQAKLEKIAD
EARAGREIEVDLPNQAVRDAQ-GNELAK-FEVEEFRKHCLVEGLDDIGLTMQQEEKIARF
EQKRTLDTPWLDGSGYLKKWGK---G-PTKIQ----AAPVPKTNRGEVKTDPVEW
>XP_016221092_Exophiala_mesophila
------------------------------------------------------------
------------------------------------------------------------
------------------------------------------------------------
------------------------------------------------------------
------------------------------------------------------------
------------------------------------------------------------
------------------------------------------------------------
---------------MP-------SVDAQ------------------------------P
RTLYDKV-----------------------------------------------------
----------FQDHVVNRE-KDGTVLLYI---DRHLVHEVTSPQAFEGLKNANRKVRRPD
CTLATTDHNVPTTPRKNFKNVADFVKEEDSRLQCVTLEDNVKDFGLTYFGLGDKNQGIVH
VIGPEQGFTLPGTTVVCGDSHTSTHGAFGALAFGIGTSEVEHVLATQCLITKKSKNMRIQ
VDGKLAPGVSSKDIILHAIGIIGTAGGTGAVIEFCGSAIRGLSMEARMSICNMSIEGGAR
AGMIAPDQITFDYLKGRPLAPKPDSNEWKKATNYWLSLRSDDGAKYDSEVFIDAKDIAPT
VSWGTSPQDVVPITGVVPGPDDFEDPNKKASCKRALEYMGLTAGTKMEDIQIDKVFIGSC
TNSRMEDLRAAAKIVQGKKIASNVTRAMVVPGSGNIKEQAEREGLDKIFLDAGFEWREAG
CSMCLGMNPDILSPRERCASTSNRNFEGRQGALGRTHLVSPVMAAAAAIVGKLADVRKL-
--TNTASNEKASPKLDV-TAAF-----AD---------------------VDSEEELDRI
MDIP--------TDQNTTPSN-HTGTAAKSSST------GLPK-FTVLRGIAAPLEKSNV
DTDAIIPKQFLKTIKRTGLGAALFHPLRYNE-D----GSENESFILNQEPYRKSKILVVT
GPNFGCGSSREHAPWALLDFGIKCVIAPSYADIFFNNTFKNGMLPLVIS-DQAKLETIAA
EAKAGREIEVDLPNQVVRDAD-GKELAS-FEVEEFRKHCLVEGLDDIGLTMQLDDKIASF
EQKRTLDTPWLDGSGYLKKWRK---G-PVKVD----AVPVPKTNRGEVKTDPVEW
>XP_013269409_Rhinocladiella_mackenziei
------------------------------------------------------------
------------------------------------------------------------
------------------------------------------------------------
------------------------------------------------------------
------------------------------------------------------------
------------------------------------------------------------
------------------------------------------------------------
---------------MP-------SADSK------------------------------P
RTLYDKV-----------------------------------------------------
----------FQDHIVNEQ-PDGTVLLYI---DRHLVHEVTSPQAFEGLKNAKRKVRRPD
CTLATTDHNVPTTPRKNFKNVAEFVKEEDSRLQCVTLEENVRDFGLTYFGLGDKNQGIVH
VIGPEQGFTLPGTTVVCGDSHTSTHGAFGALAFGIGTSEVEHVLATQCLITKKSKNMRIQ
VEGRLAPGVSSKDIILHVIGVIGTAGGTGAVIEFCGSAIRGLSMEARMSICNMSIEGGAR
AGMIAPDQTTFEYLKGRPLAPKVDSNEWKKAVNYWSSLKSDEGAKYDVEVFVDAKDISPT
VSWGTSPQDVVPITGVVPGPDNFEDANRKASCKRALEYMGLAPGTRMEDIELDKVFIGSC
TNSRIEDLRAAARIVEGKKIAPNLKRAMVVPGSGNVKAQAEREGLDKIFMDAGFEWREAG
CSMCLGMNPDILSPRERCASTSNRNFEGRQGALGRTHLMSPVMAAAAAIVGKLADVRKL-
--VDDATPTKASPKLDV-APEV-----AE---------------------VDSEEELDRI
LDIP--------SDTAPAVNHGGD--SAAGVSG------GLPQ-FTVLKGIAAPLEKANV
DTDAIIPKQFLKTIKRTGLGSALFHPLRYNE-D----GSENRSFILNQEPYRHSKILVVT
GPNFGCGSSREHAPWALLDFGIKCVIAPSYADIFFNNTFKNGMLPLVMP-DQVALEKIAD
EARAGREIEVDLPAQVIRDAE-GKELAR-FDVEEFRKHCLVEGLDDIGLTMQMEGKIARF
EAKRTLDTPWLDGSGYLKKWRK---G-PVKVE----AAPVPRTNRGDVKTDPVEW
>XP_018002634_Phialophora_attinorum
------------------------------------------------------------
------------------------------------------------------------
------------------------------------------------------------
------------------------------------------------------------
------------------------------------------------------------
------------------------------------------------------------
------------------------------------------------------------
---------------MP-------SADKK------------------------------P
QTLYDKV-----------------------------------------------------
----------FESHVVSAE-KDGTVLLYI---DRHLVHEVTSPQAFEGLENASRKVRRPD
CTLATTDHNVPTSSRKNIKSVAEFVKEEDSRLQCVTLEENVKKFGLTYFGLGDKNQGIVH
VIGPEQGFTLPGTTVVCGDSHTSTHGAFGALAFGIGTSEVEHVLATQCLITKRSKNMRVQ
VDGKLAPGVSSKDIILHVIGVIGTAGGTGAVIEFCGSAIRGLSMEARMSICNMSIEGGAR
AGMIAPDQITFDYLKGRPLAPKPDSNEWKKATNYWLSLRSDDGAKYDKEVFIDAKDIAPT
VSWGTSPQDVVAITGVVPSPDDFSDKDKKASCVRALEYMGLKAGTKMEDIELDKIFIGSC
TNSRIEDLRAAAKIVEGKKIASSLKRAMVVPGSGNVKNQAEREGLDQVFINAGFEWREAG
CSMCLGMNPDILSPRERCASTSNRNFEGRQGALGRTHLMSPVMAAAASLTGKLTDVRKL-
--VDNATPQKASPKLDV-QPEF-----AE---------------------VDSEEELDRI
LDIP--------TTESAGHTNKNPEPTESG---------GMPK-FTVFRGIAAPLEKANV
DTDAIIPKQFLKTIKRTGLGTALFHPLRYNE-D----GSDNTSFILNQDPYRKAKLLVVT
GRNFGCGSSREHAPWALLDFGIKCVIAPSYADIFFNNCFKNGMLPIAIPDDQATIEKIAD
RARAGEEIEVDLPGQVIKAAD-GTELAK-FDVEEFRKHCLVEGLDDIGLTMQQEAQITEF
ERKRTMDTPWLDGSGYLKKWRK---GEATKVE----AAPVPKTNRGEVKTDPVEW
>NP_594576_Schizosaccharomyces_pombe
------------------------------------------------------------
------------------------------------------------------------
------------------------------------------------------------
------------------------------------------------------------
------------------------------------------------------------
------------------------------------------------------------
------------------------------------------------------------
----------------------MSPSVAS------------------------------P
KTLYDKV-----------------------------------------------------
----------WDSHVVDLQ-EDGTCLLYI---DRHLIHEVTSPQAFEGLRTAGRKVRHPE
LALATVDHNIPTDPRKDMKDIASFIHQPDSRTQVLALENNIKEFGLTYYGMNDRRQGIVH
VIGPEQGFTLPGTTLVCGDSHTSTHGAFGALAFGIGTSEVEHVLATQTILQRKSKNMRIR
VNGKLPEGIASKDLILHIIGVIGTAGGTGSVIEFCGEAIEGLSMEARMSMCNMSIEAGAR
AGMIAPDATTFEYVKNRPLAPK--GDDWEQAVAYWKTLRSDENAKYDIEVEINAADVLPT
VTWGTSPQDVIPINGNIPDPAHVKDNVRAASIQRSLEYMGLKPNTSIVSYPIDKVFIGSC
TNSRIEDLRLAAAVVKGRKVAANVKDAMIVPGSGLVKKMAEAEGLDQIFIEAGFDWREAG
CSMCLGMNPDQLKPYERCASTSNRNFEGRQGAKGRTHLVSPAMAAAAAIKGHLCNVREFF
GDVSN-----GSPSIIT-NKNYDPSHDVE-----------GDIGLSVDDATDAVTDADGI
--------------------ATNVAGSVSSGSA------GIPK-FTVVEGIAAPLPMANV
DTDKIIPKQFLKTIKRTGLGQFAFYEIRYDA-D----GKEIPDFVLNREPYRHATVL-VA
HDNFGCGSSREHAPWALNDFGIRVIIAPSFADIFFNNCFKNGMLPIPTPIEQV--NDMMK
AAENQVKFSVDLVNQTITY---GDKQVK-FDVEPFRKHCLVNGLDDIGLTLQKETMIDAF
EAAREENFPWMNI------------K-RSRAR----LSPVKSNKQSSSRN---DW
```
