## Supplementary material for "Coding Sequence Insertions in Fungal Genomes are Intrinsically Disordered and can Impart Functionally-Important Properties on the Host Protein": MAFFT_MSAs: XP_718656.1_blasthits_MAFFT.txt

```
>XP_718656_Candida_albicans
------------------------------------------------------------
---------------------------MDPTNDPNFTPPSLNKNIEPT-APSDKIPSIMP
IQPFVLEELGEGV-------DGPVPHPASSSRPTPTTARSY-------------------
-------------------------------D-------------ASHASDTES-KYHSK
IPRKHTE---LISSSSS------------DEENEPLSPK-----------PEIIPPKK--
---E-----------------------------ILP------------------------
------PSIKVRSS--------QIADLEEVPHGIQRQALKLEDYHFPTH-RLATTLTDDS
KHPLVIVAC----GSFSP---------------------------ITYLHLRMFEMALDA
ITEQTRFEVIGGYYSPVSSN-----YKKQGLAPAHHRVRMCELACERTSSWLMVDAWESL
QPKYTRTALVLDHFNEEINIKQGGIMT-------------RSGEKRGVKIMLLAGGDLIE
SMGEPDVWADQDLHHILGKYGCLIVERTGSDVRSFLLSHDILYEHRKNILVIKQLIYNDI
SSTKIRLFIRRGMSVQYLLPNSVIRYIQQHNLYG-DSEPVKQVM----------------
------------------------SDRAD-----------
>XP_002421646_Candida_dubliniensis
------------------------------------------------------------
---------------------------MDPTNDPNFTPPSLNKNIEPT-APSDKIPSIMP
IQPFVLEELGEGV-------DGPAPHPASSSRPTPTTARSY-------------------
-------------------------------D-------------ASHASDTES-KYHSK
IPRKHTE---LISSSSS------------DEENEPI--------------PEITPPKK--
---E-----------------------------ILP------------------------
------PSIKVRSS--------QIADLEEVPHGIQRQALKLEDYHFPTH-RLATTLTDDS
KHPLVIVAC----GSFSP---------------------------ITYLHLRMFEMALDA
ITEQTRFEVIGGYYSPVSSN-----YKKQGLAPAHHRVRMCELACERTSSWLMVDAWESL
QPKYTRTALVLDHFNEEINIRRGGIMT-------------RSGEKRGVKIMLLAGGDLIE
SMGEPDVWADQDLHHILGKYGCLIVERTGSDVRSFLLSHDILYEHRKNILVIKQLIYNDI
SSTKIRLFIRRGMSVQYLLPNSVIRYIQQHNLYG-DSEPVKQVM----------------
------------------------SDRAD-----------
>XP_002546262_Candida_tropicalis
------------------------------------------------------------
---------------------------MDPTNDPNFTPPSLNKNIEPT-APSYKIPHNIP
IQPFVLEDLGQGV-------DTPAPHPAKSTRPSTISSKSY-------------------
-------------------------------DNINSINNNNSTNNNQHQGDNESIVYHSK
IPRKHTE---LISSSSS------------DEEIE-VKEE-----------TEASLEKKVS
NKVE-----------------------------ILP------------------------
------PSIKVRSS--------QIADLEEVPHGIQRQASKLEDYKFPTH-RLATTLTDDS
KHPLVIVAC----GSFSP---------------------------ITYLHLRMFEMALDS
IMEQTRFEVIGGYYSPVSSN-----YKKQGLAPAHHRVRMCELACERTSSWLMVDAWESL
QPKYTRTALVLDHFNEEINIKRGGIMT-------------RSGEKRGVKIMLLAGGDLIE
SMGEPDVWADQDLHHILGKYGCLIVERTGSDVRSFLLSHDILYEHRKNIMVIKQLIYNDI
SSTKIRLFIRRGMSVQYLLPNSVIRYIQQHKLYC-DSEPVKQVM----------------
------------------------SERAD-----------
>XP_003865880_Candida_orthopsilosis
------------------------------------------------------------
---------------------------MDPTNDPNFMPPSKNKNIEPT-APPHAIPHNVP
IQPFVMEDLGEAL-------DDPAPHPASSAKPSVIRGRSY-------------------
-------------------------------E---------------SSGESES-RYHSK
IPRKHTE---L-TNSSS------------DEEDIIIDIT-----------EPHEKPRK--
---E-----------------------------ILP------------------------
------PSIQVRSS--------QIADLEEVPHGIQRQATELADYSFPTH-RLATTLTDES
KSPLVIVAC----GSYSP---------------------------ITYLHLRMFEMALDA
VIEQTRFEVIGGYYSPVSSN-----YKKQGLAPAHHRVRMCELACERTSSWLMVDAWESL
QPKYTRTALVLDHFNEEINIKRGGIMT-------------KSGKRRGVKIMLLAGGDLIE
SMGEPDVWADQDLHHILGKYGCLIVERTGSDVRSFLLSHDIMYEHRKNILVIKQLIYNDI
SSTKIRLFIRRGMSVQYLLPNSVIRYIQQHNLYG-DSEPVKQVM----------------
------------------------SERAD-----------
>XP_001527508_Lodderomyces_elongisporus
------------------------------------------------------------
---------------------------MDPTNDPNFTPPSLTKNFEPT-APLHKIPHNTP
IQPFVMEDLGEAL-------DDPAPHPAATHTRPSAASHKS-------------------
-------------------------------F--------------DSASYDADSKYISK
IPRKHTE---L-INSSS------------DEEEEEVKKK-----------VDAKENDGKI
FTKYEADRPDKE---------------------ILP------------------------
------PSIQVRSS--------QIADLEEVPHGITRQATELSNYHFPTH-RLATTLLDDS
KSPLVIVAC----GSFSP---------------------------ITYLHLRMFEMALDA
VMELTRFEVVGGYFSPVSSN-----YKKQGLALAHHRVRMCELACERTSSWLMVDAWESL
QPRYTRTALVLDHFNEEINIKRGGVMT-------------KSGQKRGVKIMLLAGGDLIE
SMGEPDVWADFDLHHILGRYGCLIVERTGSDVRSFLLSHDIMYEHRKNILVIKQLIYNDI
SSTKIRLFIRRGMSVQYLLPNSVIRYIQQHNLYG-DSEPVKQVM----------------
------------------------SDRVE-----------
>XP_007374159_Spathaspora_passalidarum
------------------------------------------------------------
---------------------------MDPTHDPNFKPPSLNKDMEPP-APSYKIPANVP
IQPYVLADLGEAL-------DDPSPHPQFSSGSRSQRRQSA-------------------
-------------------------------SA-------------SEHTDEQTAKYHTK
IPRIHTE---FMSNSTA------------AASPPPAGPA-----------ASAGPDPSV-
---------------------------------IFP------------------------
------ATVDVKPY--------QIADLEEVPHGLERQAANLKDYRFPTH-RLATTLSDDT
KYPLVIVAC----GSFSP---------------------------ITYLHLRMFEMALDA
ITEQTRFEVIGGFYSPVSSN-----YKKQGLAPAHHRVRMCELACERTSSWLMVDAWESL
QPRYTRTALVLDHFNEEINIKRGGIMT-------------KSGDRRGVKIMLLAGGDLIE
SMGEPDVWADQDLHHILGKYGCLIVERTGSDVRSFLLSHDIMYEHRRNVLVIKQLIYNDI
SSTKIRLFIRRGMSVQYLLPNSVIRYIQQHKLYC-DSEPVKQVM----------------
------------------------SERTD-----------
>XP_043047100_Scheffersomyces_spartinae
------------------------------------------------------------
---------------------------MDPTNDPNFTPPSRQPLIEPT-APSSAIPKFAP
IQPLVLADMGDPV-------DAPSPHPQMSSSVSAT------------------------
----------------------------------------------HLHHHFKDKLYQSK
IPRIHGD---L-VDSSS------------DDEKKEEQVEVVSRNVASFSIESDDYQQQQQ
QQQQQQQQQQQQQQQQQQQQQQQQQQHSTRPSVILP------------------------
------PNLQVQLY--------QIADLEEVPHGILRQAKTLEDYHFPSH-RLATTMLDDS
KHPLVIVAC----GSFSP---------------------------ITYLHLRMFEMALDA
ILEQTRFEVIGGYYSPVSSN-----YKKQGLAPAHHRVRMCELACERTSSWLMVDAWESL
QPKYTRTALVLDHFNQEINVKRGGITT-------------KNGEKRLVKIMLLAGGDLIE
SMGEPDVWADLDLHHILGKYGCLIVERTGSDVRLFLLSHDIMYEHRRNILVIKQLIYNDI
SLTKIRLFIRRGMSVQYLLPNSVIRYIQKYNLYI-DSEPVKQVM----------------
------------------------NEKAD-----------
>XP_001387653_Scheffersomyces_stipitis
------------------------------------------------------------
---------------------------MDPTHDPNFTPPSLNRNIEPP-APSSEIPLNMP
IQPFVLADLGGAV-------DAPPPHPPKNRT----------------------------
----------------------------------------------KHAVVDEFGNYHSK
IPRIQTD---L-VNSSS------------DEDVTDSQST-----------SKNDIDQTVP
---------------------------------IFP------------------------
------PTVSVKSS--------QIADLEEVPHGIQRSATTLDQYQFPTH-RLATTLSDDS
KYPLVIVAC----GSFSP---------------------------ITYLHLRMFEMALDA
ITEQTRFEVIGGFYSPVSSN-----YKKQGLAPAHHRVRMCELACERTSSWLMVDAWESL
QPRYTRTALVLDHFNEEINIKRGGIKN-------------RNGESRGVKIMLLAGGDLIE
SMGEPDVWADQDLHHILGKYGCLIVERTGSDVRSFLLSHDIMYEHRRNVLVIKQLIYNDI
SSTKIRLFIRRGMSVQYLLPNSVIRYIQQHKLYY-DSEPVKEVM----------------
------------------------SENAD-----------
>XP_020062344_Suhomyces_tanzawaensis
------------------------------------------------------------
---------------------------MDPTNDPNFLPPSLNRDIEPT-APSSQIPNNMP
IQPFVLADLGNAM-------DAPPPHPSTTKK-D--------------------------
---------------------------------------------DSVDESLNKGEYHSK
IPRIHSD---L-VDTSS------------DEDILGGRNK-----------PKPVDKP---
---------------------------------ILP------------------------
------PTVEVKSS--------QIADLEEVPHGVQRQAKTLDKYQFPTH-RLATTLLDDS
KYPLVIVAC----GSFSP---------------------------ITYLHLRMFEMALDA
ITEQTRFEVIGGFYSPVSSN-----YEKQGLAPAHHRVRMCELACERTSSWLMVDAWESL
QPKYTRTALVLDHFNEEINIKRGGIMT-------------KSGEKRGVKIMLLAGGDLIE
SMGEPDVWADQDLHHILGKYGCLIVERTGSDVRSFLLSHDIMYEHRRNVLVIKQLIYNDI
SSTKIRLFIRRGMSVQYLLPNSVIRYIQQNKLYY-DSEPVKQVM----------------
------------------------SEKAD-----------
>XP_020075551_Hyphopichia_burtonii
------------------------------------------------------------
---------------------------MDPTNDPNFTPPSLNRNIEPT-APLSEIPSNAP
IQPFVLADLGDSV-------DAPPPHPSLSEV----------------------------
----------------------------------------------GE-DKNKEKGLESR
IPRKHTD---L-STSSS------------EEE-------------------------ENH
PEKPINK----------------------GGKLILP------------------------
------PTAKVRSS--------QIADLEEVPHGIQRQAKSLDKYQFPTH-RLATTLSEDN
KYPLVIVAC----GSFSP---------------------------ITYLHLRMFEMALDA
INEQTKFEVIGGYYSPVSDN-----YKKQGLAPSHHRVRMCELACERTSSWLMVDAWESL
QNKYTRTALVLDHFNEEINIKRGGIRD-------------SNGEKRGVKIMLLAGGDLIE
SMGEPDVWADQDLHHILGKYGCLIVERTGADVRSFLLSHDIMYEHRRNVLVIKQLIYNDI
SSTKIRLFIRRGMSVQYLLPNSVIRYIQEHKLYINETEPVKQVM----------------
------------------------SDKAD-----------
>XP_015465343_Debaryomyces_fabryi
------------------------------------------------------------
---------------------------MDPTNDPNFTPPSLNKNIEPT-APSSQIPKNIP
IEPLVLADLGNAM-------DAPSPHPSSGSSRI--------------------------
---------------------------------------------HMVHEDTKDEQYKSK
IPRKHTD---L-VNSSS------------DEDVCMPE-----------------------
---------------------------------VLP------------------------
------PSAKVKST--------QIADLEEVPQGIQRQAKTLEEYKFPTH-RLGTTMRDDT
KYPLVIVAC----GSFSP---------------------------ITYLHLRMFEMALDA
ISEQTRFEVVGGYYSPVSSN-----YKKQGLAPAHHRVRMCELACERTSSWLMVDAWESL
QPKYTRTALVLDHFNEEINIKRGGIMT-------------QSGEKRGVKIMLLAGGDLIE
SMGEPDVWADQDLHHILGKYGCLIVERAGADVRSFLLSHDIMYEHRRNFLVIKQLIYNDI
SSTKIRLFIRRGMSVQYLLPNSVIRYIQEHKLYINETEPVKQVM----------------
------------------------ADKMD-----------
>XP_458184_Debaryomyces_hansenii
------------------------------------------------------------
---------------------------MDPTNDPNFTPPSLNKDIQPT-APSSQIPKNIP
IEPLVLADLGNAM-------DAPSPHPSSGRSRV--------------------------
---------------------------------------------HMVHEDMKADQYKSK
IPRKHTD---L-VNSSS------------DDDANVPEQ----------------------
---------------------------------ILP------------------------
------PSAKVKST--------QIADLEEVPQGIQRQSKTLEKYSFPTH-RLGTMMRDDT
KYPLVIVAC----GSFSP---------------------------ITYLHLRMFEMALDA
ISEQTRFEVVGGYFSPVSSN-----YKKQGLAPAPHRVRMCELACERTSSWLMVDAWESL
QPKYTRTALVLDHFNEEINIKRGGIMT-------------QSGEKRGVKIMLLAGGDLIE
SMGEPDVWADQDLHHILGKYGCLIVERAGADVRSFLLSHDIMYEHRRNFLVIKQLIYNDI
SSTKIRLFIRRGMSVQYLLPNSVIRYIQEHKLYINETEPVKQVM----------------
------------------------ADKTD-----------
>XP_006687390_Yamadazyma_tenuis
------------------------------------------------------------
---------------------------MDPTNDPNFTPPSLNPNIEPT-APSSEIPSNAP
IQPLVLADMGDPV-------DAPAPHPSSSST----------------------------
------------------------------------------------HLHHHSGGLHSK
IPIKHTE---L-IDSNS------------SSDTEKTVEA-----------NSSRSQDILP
EPDL-----------------------------ILP------------------------
------PTATVQPN--------QIADLEEVPHGIQRQAKTLEDYQFPTH-RFATKLSDES
KYPLVIVAC----GSFSP---------------------------ITYLHLRMFEMALDA
INEQTRFEVIGGYYSPVSSN-----YKKQGLAPAHHRVRICELACERTSSWLMVDAWESL
QPKYTRTALVLDHFNDEINTKRGGIVT-------------ATGEKRGVKIMLLAGGDLIE
SMGEPDVWADQDLHHILGKYGCLIVERTGSDVRSFLLSHDIMYEHRRNVLVIKQLIYNDI
SSTKIRLFIRRGMSVQYLLPNSVIRYIQEHRLYINDTEPVKQVM----------------
------------------------SDKAD-----------
>XP_001487769_Meyerozyma_guilliermondii
------------------------------------------------------------
---------------------------MDPTNDPNFIPPSLNRDIEPT-ASSSKIPKNMP
IQPLVLADLGSSV-------DAPAPHPSISVP----------------------------
----------------------------------------------TPSHDDKSKRHHSK
IPRKHTE---L-LDSGS------------S-----------------------SSPSASD
DEIETPP--------------------------IPP------------------------
------PSTEVKPT--------QIADLEEVPHGIQRQADTLEEYEFPTH-RLATSLSDDS
KYPLVIVAC----GSFSP---------------------------ITYLHLRMFEMALDA
ITEQTRFEVIGGYYSPVSSN-----YKKQGLADAHHRVRMCELACERTSSWLMVDAWESL
QPKYTRTALVLDHFNEEINIKRGGILT-------------KSGERRGVKIMLLAGGDLIE
SMGEPDVWADQDLHHILGKYGCLIVERTGSDVRSFLLSHDIMYEHRRNVLVIKQLIYNDI
SSTKIRLFIRRGMSVQYLLPNSVIRYIQEHKLYFNDTEPVKQVM----------------
------------------------SDKAD-----------
>XP_018710523_Metschnikowia_bicuspidata
------------------------------------------------------------
---------------------------MDPTNDPNFTPPSLNRDIEPP-ADSSKIPANIP
IEQLVLADMGEKV-------DAPTPHPSVSSQ----------------------------
----------------------------------------------TGRQETQGSIYQSK
IPRIHTD---L-MDSLS------------DEEITKPVKT---------------------
---------------------------------VLP------------------------
------PSIKVRLT--------QIADLEEVPHGIQRQAKDLKNYQFPTH-RLATTLLDES
KHPLVVVAC----GSFSP---------------------------ITYLHLRMFEMALDA
ISELTRFEVIGGYYSPVSDN-----YKKQGLAPSHHRVRMCELACERTSSWLMVDSWELL
QIKYTRTALVLDHFNEELNVKRGGITT-------------KSGEQRGVKIMLLAGGDLIE
SMGEPDVWADQDLHHILGKYGCLIVERTGADVRSFLLSHDIMYEHRRNVLVIKQLIYNDI
SSTKIRLFIRRGMSVQYLLPNSVIRYIQEHKLYINETEPVKQVL----------------
------------------------NDKGD-----------
>XP_002617248_Clavispora_lusitaniae
------------------------------------------------------------
---------------------------MDPTSDPNFLPPSRNHDFEPP-APSSQIPTNMP
IQPLVLADLGSEV-------DAPAPHPS--TR----------------------------
----------------------------------------------LHKEKEPSA-YHSK
IPRRYNE---L-MNSSS------------DEDQNGKHEE-----------DHKNHQDGEH
KEQPLGEQADGHKTSQSQPMKAHVAQAAQTHKPILP------------------------
------PTIKVRST--------QIADLEEVPHGIQRQAKSMSAYSFPTH-RLATSLRDDS
KYPLVVVAC----GSFSP---------------------------ITYLHLRMFEMALDA
ISEQTRFEVIGGYYSPVSDN-----YKKQGLAPAHHRVRMCELACERTSSWLMVDAWESL
QPRYTRTALVLDHFNEEVNIKRGGIRT-------------QSGEQRGVKIMLLAGGDLIE
SMGEPDVWADQDLHHILGKYGCLIVERTGSDVRSFLLSHDIMYEHRRNVLVIKQLIYNDI
SSTKIRLFIRRGMSVQYLLPNSVIRYIQEHRLYINDTEPVKQVM----------------
------------------------NDKGD-----------
>XP_025342640_Candida_haemuloni
------------------------------------------------------------
----------------------------------------------------------MP
IQPLVLADLGGDV-------DAPTPHPSVAAS----------------------------
----------------------------------------------GKPEKEPTSQFHSK
IPRKHTD---L-MNSSS------------DEELQEQLQQ-----------PPKAVQKQSV
DDEELPR--------------------------ILP------------------------
------PTIKVKSS--------QIADLEEVPHGVQRQAKTLDEYEFPSH-RLATTLSDDS
KYPLVIVAC----GSFSP---------------------------ITYLHLRMFEMALDA
ITEQTRFEVVGGYYSPVSDN-----YKKQGLAPAHHRVRMCELACERTSSWLMVDAWESL
QLKYTRTALVLDHFNEEINVKRGGIRT-------------QSGERRGVKIMLLAGGDLIE
SMGEPDVWADQDLHHILGKYGCLIVERTGSDVRSFLLSHDIMYEHRRNVLVIKQLIYNDI
SSTKIRLFVRRGMSVQYLLPNSVIRYIQEHKLYINDTEPVKQVM----------------
------------------------SDKAD-----------
>XP_024714445_Candida_pseudohaemulonis
------------------------------------------------------------
---------------------------MDPTNDPNFTPPSLNRNIEPP-AHSDKIPQNMP
IQPLVLADLGGDV-------DAPTPHPSVAAS----------------------------
----------------------------------------------GKPEKGPLLHIHSK
IPRKHTD---L-MNSLS------------DEEV------------------PQLKQRQYS
EE----R--------------------------ILP------------------------
------PTIKVRLL--------QIADLEEVPHGVQRQAKSLDKYQFPSH-RLATTLSDDS
KYPLVIVAC----GSFSP---------------------------ITYLHLRMFEMALDA
ITEQTRFEVVGGYYSPVSDN-----YKKQGLAPLHHRVRMCELACERTSSWLMVDAWESL
QPKYTRTALVLDHFNEEINVKRGGIRT-------------QLGETRGVKIMLLAGGDLIE
SMGEPDVWADQDLHHILGKYGCLIVERTGSDVRSFLLSHDIMYEHRRNVLVIKQLIYNDI
LSTKIRLFVRRGMLVQYLLPNSVIRYIQEHKLYINDTEPVKQVM----------------
------------------------SDKAD-----------
>XP_025337140_Candida_duobushaemulonis
------------------------------------------------------------
---------------------------MDPTNDPNFTPPSLNRNIEPP-AHSDKIPQNMP
IQPLVLADLGGDV-------DAPTPHPSVAAS----------------------------
----------------------------------------------GKPEKEPSSHIHSK
IPRKHTD---L-MNSSS------------DEEV------------------P-LKQRQYS
EE----R--------------------------ILP------------------------
------PTIKVRSS--------QIADLEEVPHGVQRQAKSLDKYEFPSH-RLATTLSDDS
KYPLVIVAC----GSFSP---------------------------ITYLHLRMFEMALDA
ITEQTRFEVVGGYYSPVSDN-----YKKQGLAPSHHRVRMCELACERTSSWLMVDAWESL
QPKYTRTALVLDHFNEEINVKRGGIRT-------------QSGETRGVKIMLLAGGDLIE
SMGEPDVWADQDLHHILGKYGCLIVERTGSDVRSFLLSHDIMYEHRRNVLVIKQLIYNDI
SSTKIRLFVRRGMSVQYLLPNSVIRYIQEHKLYINDTEPVKQVM----------------
------------------------SDKAD-----------
>XP_028888392_Candida_auris
------------------------------------------------------------
---------------------------MDPTNDPNFTPPSLNRNIEPP-AHSDKIPHNLP
IQPLVLADLGSEV-------DAPTPHPS--------------------------------
------------------------------------------------------------
-----------------------------------------------------ARRRKRS
ED--------------------------------LA------------------------
------PTIKVKSS--------QIADLEEVPHGVQRQAKTLDQYEFPCH-RLATTLSDDS
KYPLVIVAC----GSFSP---------------------------ITYLHLRMFEMALDA
ITEQTRFEVVGGYYSPVSDN-----YKKQGLAPSHHRVRMCELACERTSSWLMVDAWESL
QPKYTRTALVLDHFNEEINIKRGGIRT-------------QSGEKRGVKIMLLAGGDLIE
SMGEPDVWADTDLHHILGKYGCLIVERTGSDVRSFLLSHDIMYEHRRNVLVIKQLIYNDI
SSTKIRLFVRRGMSVQYLLPNSVIRYIQEHKLYVNDTEPVKQVM----------------
------------------------SDKAD-----------
>NP_013432_Saccharomyces_cerevisiae
------------------------------------------------------------
---------------------------MDPTRAPDFKPPSADEELIPPPDPESKIPKSIP
IIPYVLADANSSI-------DAPFNI----------------------------------
-------------------------------KRKKKHPK--HHHHHHHSRKEGNDKKHQH
IPLNQDDFQPLSAEVSS-----------EDDDADFRSKE---------RYGSDSTTESET
R-----------------------------------------------------------
---------GVQKY--------QIADLEEVPHGIVRQARTLEDYEFPSH-RLSKKLLDPN
KLPLVIVAC----GSFSP---------------------------ITYLHLRMFEMALDA
ISEQTRFEVIGGYYSPVSDN-----YQKQGLAPSYHRVRMCELACERTSSWLMVDAWESL
QPSYTRTAKVLDHFNHEINIKRGGVAT-------------VTGEKIGVKIMLLAGGDLIE
SMGEPNVWADADLHHILGNYGCLIVERTGSDVRSFLLSHDIMYEHRRNILIIKQLIYNDI
SSTKVRLFIRRAMSVQYLLPNSVIRYIQEHRLYVDQTEPVKQVL----------------
------------------------GNKE------------
>XP_018220724_Saccharomyces_eubayanus
------------------------------------------------------------
---------------------------MDPTRAPDFKPPSPDEELNPPPDPESKIPKSIP
IIPYVLADANTSI-------DAPFHI----------------------------------
-------------------------------KRKKNYSK--HHHNH----RDSKDKKHQH
IPLNQDDFQPLSAEASS-----------EDDDADLKTKE---------RSSLDSNTESET
R-----------------------------------------------------------
---------GVQKY--------QIADLEEVPHGIVRQARNLEDYEFPSH-RLSKKLLDPN
KLPLVIVAC----GSFSP---------------------------ITYLHLRMFEMALDA
ISEQTRFEVIGGYYSPVSDN-----YQKQGLAPSYRRVRMCELACERTSSWLMVDAWESL
QPTYTRTAKVLDHFNHEINIKRGGVAT-------------VTGDKIGVKIMLLAGGDLIE
SMGEPNVWADADLHHILGNYGCLIVERTGSDVRSFLLSHDIMYEHRRNILIIKQLIYNDI
SSTKVRLFIRRGMSVQYLLPNSVIRYIQEHRLYVDQTEPVKQVL----------------
------------------------GNKE------------
>XP_033768069_Saccharomyces_paradoxus
------------------------------------------------------------
---------------------------MDPTRAPDFKPPSADEELNPPPDPESKIPKSIP
IIPYVLADANSSI-------DAPFNI----------------------------------
-------------------------------KRKKKHPKHHHHHHHHHALKDGNDKKHQH
IPLNQDDFQPLSAEVSS-----------EEDDADFRSKE---------RSGSDSTTESET
R-----------------------------------------------------------
---------GVQKY--------QIADLEEVPHGIVRQARTLEDYEFPSH-RLSRKLLDPN
KLPLVIVAC----GSFSP---------------------------ITYLHLRMFEMALDA
ISEQTRFEVIGGYYSPVSDN-----YQKQGLAPSYHRVRMCELACERTSSWLMVDAWESL
QPSYTRTAKVLDHFNHEINIKRGGVAT-------------VTGEKIGVKIMLLAGGDLIE
SMGEPNVWADADLHHILGNYGCLIVERTGSDVRSFLLSHDIMYEHRRNILIIKQLIYNDI
SSTKVRLFIRRAMSVQYLLPNSVIRYIQEHRLYVDQTEPVKQVL----------------
------------------------GNKE------------
>XP_003678407_Naumovozyma_castellii
------------------------------------------------------------
---------------------------MDPTRAPDFKPPSPNEQPHPPLDPTSTIPKSGP
IVPYVLADYNSSI-------DAPFNINSLPSTI---------------------------
---------------ASSLRITNKSAA----DARDHPN---SSSTNTTTTASSSQRHSNH
IPLDTSDFQPLSTEVSS-----------EDD-----------------------------
-----------------DDET-------------------------IDTKLSISAPQPAT
STEDPIIHIGVQKN--------QIADLEEVPHGIVRQSRSLDNYEFPTH-RLCKSLQNSN
KLPLVIVAC----GSFSP---------------------------ITYLHLRMFEMALDA
INEQTRFEVIGGYYSPVSDN-----YQKPGLATASHRVRMCELACERTSSWLMVDAWESL
QPTYQRTAKVLDHFNYEINVKRGGVAT-------------VTGEMVGVKIMLLAGGDLIE
SMGEPNVWADADLHHILGNYGCLIVERTGSDVRSFLLSHDIMYEHRRNVLVIKQLIYNDI
SSTKVRLFIRRGMSVQYLLPNSVIRYIQEHNLYVNQTEPVKQVM----------------
------------------------GGKE------------
>XP_003672303_Naumovozyma_dairenensis
------------------------------------------------------------
---------------------------MDPTRAPDFKPPTPNEEPHPPLAPTSTIPKSGP
ILPYVLADENASI-------DAPFNIASLPSSIKNQNKSKKKHQHQLQQKLQQKHSNHLP
HNKSLLSSSTSAIAESSELKSSNTKKIINNNDNNDNDNNDFTTSINAPVPNSSKSSHSNR
IPLKTSAFQPLSTEVSS-----------DEDDLNTNGNG---------TTSINTNHNDDK
SNNNNNNSNNIKNKNNNDNEL-------------------------IPRLANINDINTID
ATLSKMNIGGVHKN--------QIADLEEVPHGIVRQSRSMDTYEFSTH-RLSKILQDSN
KLPLVIVAC----GSFSP---------------------------ITYLHLRMFEMAMDA
INEQTRFEVIGGYYSPVSDN-----YQKPGLAPAFHRVRMCELACERTSSWLMVDAWESL
QLTYQRTAKVLDHFNHEINVKRGGVTT-------------VTGEKIGVKIMLLAGGDLIE
SMGEPNVWADADLHHILGNYGCLIVERTGADVRSFLLSHDIMYEHRRNVLVIKQLIYNDI
SSTKVRLFIRRGMSVQYLLPNSVIRYIQEHKLYVNQTEPVKQVM----------------
------------------------DSKE------------
>XP_003955229_Kazachstania_africana
------------------------------------------------------------
---------------------------MDPTKAPDFKPPAKDEQLNPPPDPTSSIPNSDP
IIPYVLADNNESI-------DAPFNL----------------------------------
-------------------------------EMNKKIKSR-INKSSFSHVGSSNRSQSNH
IPLNENEFQPLSADISS-------------NDDDEFSSD---------KDAPTTASQNDI
R----TVEEKLKLIKDTEEQI-------------------------RA------------
------IKIGVQKN--------QIADLEEVPHGIVRQAKSIENYEFPTH-RLSNKLHNPN
KLPLVIVAC----GSFSP---------------------------ITYLHLRMFEMALDA
INEQTRFEVVGGYYSPVNDT-----YQKHGLAPAHHRVRMCELACERTSSWLMVDAWESL
QSSFTRTAKVLDHFNHEINVKRGGIMT-------------STGEKIGVKIMLLAGGDLIE
SMGEPNVWADNDLHHILGNYGCLIVERTGSDVRSFLLSHDIMYEHRRNILIIKQLIYNDI
SSTKVRLFIRRGMSVQYLLPNSVIRYIQEHKLYINQSEPVKQVM----------------
------------------------GGKE------------
>XP_022463224_Kazachstania_naganishii
------------------------------------------------------------
---------------------------MDPTKAPDFKPPSPNEQLNPPPDPTSTIPKSGP
IVPYVLADYNSSI-------DAPFNL----------------------------------
-------------------------------N---------TTHKKNSKLRTGN--THHH
IPLNVDSFQPLSADISSASSLSSLSGNDESDRYDENGNE---------RNECNELKDNDE
RSTIGQNDDSFGALPSTSSTL-------------------------RRKELDI-------
-----LINVGVKKN--------QIADLEEVPHGIVRQARKFESYEFPTH-RLAKRLSDPN
KLPLVIVAC----GSFSP---------------------------ITYLHLRMFEMALDD
INEQTRFEVVGGYYSPVNDT-----YQKPGLAPSYHRVRMCELACERTSSWLMVDAWESL
QPSYTRTAKVLDHFNHEINVKRGGISN-------------LNGEKMGVKIMLLAGGDLIE
SMGEPNVWADADLHHILGNYGCLIVERTGSDVRSFLLSHDIMYEHRRNVLVIKQLIYNDI
SSTKVRLFIRRGMSVQYLLPNSVIRYLQEHRLYVNQSEPVKQVL----------------
------------------------SGNE------------
>XP_444815_Candida_glabrata
------------------------------------------------------------
---------------------------MDPTRDPDFKPRDPDAKLLPPPDPTSKIPKSGP
ITPYVLADYNASI-------DAPLQM----------------------------------
--------------------------------------------KKNTTHLPHSQGNHQR
IPLNKSEFQPLSTTGSS------------EEDFELDDEN----------MDSDSGSKRES
LGQLSGHG----------------------------------------------------
------IGIGVHKN--------QIADLEEVPHGIVRQARFLEDYEFPTH-RLANRLQDPN
KMPLVIVAC----GSFSP---------------------------ITYLHLRMFEMALDA
ISEMTRFEVVGGYYSPVSDN-----YKKQGLAPSYHRVRMCELACERTSSWLMVDAWESL
QPSYTRTAKVLDHFNHEINVKRGGITVHEKKRNADNSGYHMEEHKRGVKIMLLAGGDLIE
SMGEPGVWADEDLHHILGNYGCLIVERTGSDVRSFLLSHDIMYEHRRNVLVIKQLIYNDI
SSTKVRLFIRRNMSVQYLLPNSVIRYIQEHKLYINQSEPVKQVL----------------
------------------------SGKE------------
>XP_004180703_Tetrapisispora_blattae
------------------------------------------------------------
---------------------------MDPTRDPDFKPPSPNEQLQPPPDPKSTIPKSVP
IVPFVPADLNETI-------DAPFNLEAVS------------------------------
-----------------------------------------HAHKNQNKKSTKNKKNKNH
IPLNQFDFQPLSTNISE-------------DEIIESGSQ----------NSSPKTNAIDS
EDDTNHNDEKTKASQNTTTTD-------------------------TDSNATTLDYNRMS
GTRVSFSTLGVLKS--------QIADLEEVPHGIVRQARTLENYEFPTH-RLSKKLQDPN
KLPLVIVAC----GSFSP---------------------------ITYLHLRMFEMALDA
VIEQTRFEIVGGYYSPVSDN-----YNKSGLAPAHHRVRMCELACERTSSWLMVDAWESL
QVNYTRTAKVLDHFNHEINVKRGGIQS-------------VTGEKIGCKIMLLAGGDLIE
SMGEPNVWADQDLHHILGNYGCLILERTGSDVRSFLLSHDIMYEHRRNVLVISQLIYNDI
SSTKIRLFLRRGMSIQYLLPNSVIRYIQEHGLYVNSSEPVKQVL----------------
------------------------DSKD------------
>XP_003686008_Tetrapisispora_phaffii
------------------------------------------------------------
---------------------------MDPTRAPNFKPASPDEEPNPPNDPKSTIPQSKP
ILPNVLADNNLSL-------DAPFTMEDHNISYEKHKKKNKRLAKQLRHHEKEEERRLSP
VYI----------------------------DTTRSLDMRLEKSKSLLNPNNTKHFRSHR
IPLNVDNFQPLSNEVSS------------EDSFDEDSED---------------------
------------------------------------------------------------
DLPFSVANVGVLKS--------QIADLEEVPHGLVRQADTIEEYEFPTH-RLAKRLNNPK
KLPLVIVAC----GSFSP---------------------------ITYLHLRMFEMALDA
VNEQTRFEIIGGYYSPVSDN-----YKKAGLATSKHRVRMCELACERTSSWLMVDAWESL
QPEYTRTAKVLDHFNNEINVKRGGITT-------------VTGEKIGVKIMLLAGGDLIE
SMGEPNVWNDSDLHHILGNYGCLILERTGSDVRSFLLSHDVMYEHRRNVLVIKQLIYNDI
SSTKVRLFLRRGMSVQYLLPNSVIRYIEEHGLYVDQTEPVKQVL----------------
------------------------GSKG------------
>XP_001644966_Vanderwaltozyma_polyspora
------------------------------------------------------------
---------------------------MDPTRAPDFKPPTPNEQPHPPNDPESTIPKSKP
IVPYVLADYNASI-------DAPFQRKSK-------------------------------
-------------------------------RISPHPSMVNQLPDNTNIKNNGRKFRSNR
IPLNMDDFQPLSNEISS-----------AEEEDENEEDEINEIVEDSSKVETLTDNESDY
EKSTTS------------------------------------------------------
------YNFGVLKN--------QIADLEEVPHGIVRQAQDIESYEFPSH-RLSKKLNNPN
KLPLVIVAC----GSFSP---------------------------ITYLHLRMFEMALDA
INEQTRFEVIGGYYSPVSDN-----YKKAGLAPSKHRVRMCELACERTSSWLMVDAWESL
QPAYTRTAKVLDHFNHEINVKRGGISK-------------ITGEKIGVKIMLLAGGDLIE
SMGEPNVWADADLHHILGNYGCLILERTGSDVRSFLLSHDIMYEHRRNVLVIKQLIYNDI
SSTKVRLFLRRGMSVQYLLPNSVIRYIAEHGLYVNQTEPVKQVM----------------
------------------------GNKD------------
>XP_003681100_Torulaspora_delbrueckii
------------------------------------------------------------
---------------------------MDPTRAPDFKPASADEEPQPPPDPTSTIPKSKP
IVPYVLADYNSSI-------DAPFNLVSLKKNLAYQRKTRRVLVVRFVI-----------
-----------------------------------------LKDPNVAFTVSNNHRRSNH
IPWSQSDFQPLSENMSN-----------TEDDDEDGDEDKAYFDEVDRNLDLGSKSTFDD
IDEQMGG-----------------------------------------------------
------ISIGVRKN--------QIADLEEVPHGIVRQARNIENYEFPTH-RLAKRLQDHN
KLPLVIVAC----GSFSP---------------------------ITYLHLRMFEMALDA
ICEQTRFEVIGGYYSPVSDT-----YQKRGLAASHHRVRMCELACERTSSWLMVDAWESL
QPTYTRTAKVLDHFNHEINVKRGGVRN-------------VTGDKMGVKIMLLAGGDLIE
SMGEPNVWADADLHHILGNYGCLILERTGSDVRSFLLSHDIMYEHRRNVLVIKQLIYNDI
SSTKVRLFIRRNMSVQYLLPNSVIRYIQEHGLYVNQTEPVKQVM----------------
------------------------GTKD------------
>XP_037145000_Zygotorulaspora_mrakii
------------------------------------------------------------
---------------------------MDPTRAPDFKPPSENEEPQPPPDPISTIPKSKP
IVPYVLADYNSSI-------DAPFNLSNVYKKTSSKTELSDLETLRG-------------
------------------------------------------QDGTV-------QRRSHH
MPFTMTDFQPLSADISS-------------DEYESGELDAKLF-SLDQN------TNNDS
V-----------------------------------------------------------
------ISIGVRKN--------QIADLEEVPHGIVRQARSITDYEFPTH-RLSKRLQNSN
KLPLVIVAC----GSFSP---------------------------ITYLHLRMFEMALDA
ISEQTRFEVIGGYYSPVSDN-----YQKPGLASSFHRVRMCELACERTSSWLMVDAWESL
QPNYTRTAKVLDHFNHEINVKRGGVRT-------------VTGESMGVKIMLLAGGDLIE
SMGEPNVWADADLHHILGNYGCLILERTGSDVRSFLLSHDIMYEHRRNVLVIKQLIYNDI
SSTKVRLFIRRGMSVQYLLPNSVIRYIQEHGLYVNQTEPVKQVM----------------
------------------------STKS------------
>XP_002498474_Zygosaccharomyces_rouxii
------------------------------------------------------------
---------------------------MDPTKAPDFKPTDSKSRPEPPPDPISTIPKSSP
IVPYVLADYNSSI-------DAPFNL-----------------ETAFKGRTKSKTRPPAP
PPSEARTPASDTGGVGVGVGSSSGSSSRAPHSHYQLHPYHRHRGGHRNPEEKEQHRRASH
IPMNTTDFQPLSAEISS-----------TEEEEDTEGNEEELAEGIDSRLNLDDDPEKEE
KSGG--------------------------------------------------------
------ISVGVRKN--------QIADLEEVPHGIVRQARNLDDYEFPTH-RLAKKLKNPN
KMPLVIVAC----GSFSP---------------------------ITYLHLRMFEMALDA
IREQTRFEVIGGYYSPVSDN-----YQKPGLAAASHRVRMCELACERTSSWLMVDAWESL
QPTYTRTAKVLDHFNYEVNVKRGGVST-------------VTGEKMGVKIMLLAGGDLIE
SMGEPNVWADADLHHILGNYGCLILERTGSDVRSFLLSHDIMYQHRRNVLVIKQLIYNDI
SSTKVRLFIRRNMSVQYLLPNSVIRYIQEHGLYVNQTESVKQVM----------------
------------------------GTKD------------
>XP_003647998_Eremothecium_cymbalariae
------------------------------------------------------------
---------------------------MDPTKASTFKPGNAEDDPQPPLVPKSAIPKNGP
IENLVFTDFDASLGGGGSKGDSGIKKPAGRKSI---------------------------
--------------------------------------------------NGKKFKTNGG
IPLRQGDVECSSEECSE------------SDEENGSGIEVPLLKSGCLVGKRKQPGVEEL
VGGMERERAS--------------------------------------------------
------SNSLIHQF--------QTADLEEVPRGIVRQARKLVDYEFPVH-RLKTRLEHSN
KLPLVIVAC----GSFSP---------------------------ITHLHLRMFEMALDA
IQEQTRFEVIGGYYSPVSDS-----YKKPGLAPAIHRVRMCELACERTSSWLMVDAWESL
QPHYTRTAKVLDHFNDEINVKRGGIEN-------------SKGEMVGVKIMLLAGGDLIV
SMGELNVWANADLHHILGQYGCLLIERTGSDVRSFLLSHDILYKHRRNILVIKQLIYNDI
SSTKVRLFLRRGMSVQYLLPNSVIRYIQEHGLYVNESEPLKQVV----------------
------------------------GDDD------------
>NP_986687_Eremothecium_gossypii
------------------------------------------------------------
---------------------------MDPTRAPDFKPLQGDDKPEPPLAPDSEIPENGP
IMPFVLADYNTSI-------DAPIHPK---------------------------------
-------------------------------SYKKSMKRNSSQPSNCSKGRGGS----GS
IPLKRSGLEPFSNDVSS------------ESECGE-----EDE-----------------
-----------------------------------QQ---------GESHA--------A
DANSSKLRSMVQ----------NIADLEEVPCGIIRQARILEDYEFPTH-RLKTTLHNAN
KLPLVIVAC----GSFSP---------------------------ITHLHLRMFEMAMDA
IVEQTRFEVVGGYYSPVSDN-----YNKPGLASATHRVRMCELACERTSSWLMVDAWESL
QPQYTRTAKVLDHFNDEINVKRGGIKT-------------STGDRIGVKIMLLAGGDLIE
SMGEPNVWADADLHHILGNYGCLIVERTGSDVRSFLLSHDIMYEHRRNILVIKQMIYNDI
SSTKVRLFIRRGMSVQYLLPNSVIRYIQEYGLYVNEHEPVQQVI----------------
------------------------SNKD------------
>XP_453005_Kluyveromyces_lactis
------------------------------------------------------------
---------------------------MDPTRDPNFKSP--QELDSEALQSSTDIPKIGP
IIPYVLADYNTAI-------DKPIRPRKYKKNAIKRKLASSMTSTS--------------
-------------------------------DDSNEQQHLSA------------NSNNGF
IPLKQRELQPVSAETSG------------DSESE---SE--------------SPAEPAN
VDLDIDPNPESDEVMASAPVAHASGSVSGPSGMAAA--------------------AAAA
ASLDQEITSRIHKF--------QIADLEEVPHGIVRQANNWKDYQFPAH-RLKQRLRNSN
KLPLVIVAC----GSFSP---------------------------ITYLHLRMFEMALDA
ISEQTRFEVIGGYYSPVSDN-----YKKPGLAPAHHRVRMCELGCERTSSWLMVDAWESL
QPTYTRTAMVLDHFNEEINVKRKGVIK------------NDAGERMGVKIMLLAGGDLIE
SMGEPNVWADYDLHHILGNYGCLIVERTGSDVRSFLLSHDIMYEHRRNILVIKQLIYNDI
SSTKVRLFIRRRMSVQYLLPNSVIRYIQEHGLYVNQTEPVKQVI----------------
------------------------GNKD------------
>XP_022675897_Kluyveromyces_marxianus
------------------------------------------------------------
---------------------------MDPTKDPNFKSP--QELDNESLQSNTDIPKIGP
IIPYVLADYNSAI-------DKPIHPRKYKKNAMKRKLAASMTPNK--------------
-------------------------------DASKNNASSSSGGGSGGGSGSGHGSKNGI
IPMKQEELQPVSAETSS------------GSESETSDSE--------------S------
--LGAQPDPIDEAATAVAKVAAAAAAVNNTVSAVAAEFNDPSAVDPTTSTSEFVDSSSSV
PAVDPEITSRIHKF--------QIADLEEVPHGITRQANNLKDYQFPTH-RLKHRLRNPN
KLPLVIVAC----GSFSP---------------------------ITYLHLRMFEMALDA
ISEQTRFEVIGGYYSPVSDN-----YQKPGLAPAHHRVRMCELGCERTSSWLMVDAWESL
QPTYTRTAMVLDHFNEEINVKRKGVIK------------NDLGERMGVKIMLLAGGDLIE
SMGEPNVWADYDLHHILGNYGCLIVERTGSDVRSFLLSHDIMYEHRRNILVIKQLIYNDI
SSTKVRLFIRRGMSVQYLLPNSVIRYIQEHGLYVNQTEPVKQVI----------------
------------------------GNKD------------
>XP_022627278_Lachancea_lanzarotensis
------------------------------------------------------------
---------------------------MDPTKAPDFEPPSENNTPNPPLAPQSTIPKSGP
IMPYVLADYNASI-------DAPIHPR---------------------------------
-------------------------------TYKKHSK----------VGRRVSTAHHSS
IPLKQPELQPASHETSE------------EEESGQLVAEEDDNDSIHTRIDRPTPSPATS
QMYIHDPE-----------IS-------NSRADLARQFTHQVNL--GNSFP--------E
DEADHRIGSRIHKY--------QIADLEEVPHGVVRQATSFDQYSFPAH-RLQKELRNPN
KLPLIVVAC----GSFSP---------------------------ITYLHLRMFEMALDA
ISEQTRFEVVGGYYSPVSDN-----YQKPGLAPAHNRVRMCELACERTSSWLMVDAWESL
QPYYTRTAKVLDHFNDEINVKRGGIAT-------------ASGVRVGVKIMLLAGGDLIE
SMGEPNVWADSDLHHILGNYGCLIVERTGSDVRSFLLSHDIMYEHRRNVLVIKQLIYNDI
SSTKVRLFIRRGMSVQYLLPNSVIRYIQEHGLYVNQTEPVKQVM----------------
------------------------GNKE------------
>XP_002553857_Lachancea_thermotolerans
------------------------------------------------------------
---------------------------MDPTKAPDFEPPSENRTPNPPLAPQSTIPKSGP
IMPYVLADYNASI-------DAPIHPR---------------------------------
-------------------------------TYKKHSK----------AGRHVSTAHHSS
IPLKQPELQPPSHETSD------------EDERAQ-----DDH---------PAPSPALS
AGPGSNPDHDSYFDNDAATISGSHYRRNSSRTSLAQQFTHQMNLFDGDS-PFHNMSLKDE
EPKEEHIGSRIHKY--------QIADLEEVPHGVVRQAATLDQYCFPSH-RLQKELRNPN
KLPLVVVAC----GSFSP---------------------------ITYLHLRMFEMALDA
ISEQTRFEVVGGYYSPVSDN-----YKKPGLAPSHHRVRMCELACERTSSWLMVDAWESL
QPTYTRTAKVLDHFNDEINVKRGGIAT-------------SFGARVGVKIMLLAGGDLIE
SMGEPNVWADSDLHHILGNYGCLIVERTGSDVRSFLLSHDIMYEHRRNVLVIKQLIYNDI
SSTKVRLFIRRGMSVQYLLPNSVIRYIQEHGLYVNQTEPVKQVM----------------
------------------------GNKE------------
>XP_020058992_Aspergillus_aculeatus
------------------------------------------------------------
--------------------------MTDSINNNNNNTPGVGDDVLRTPSPLPPAP----
------------------------------------------------------------
------------------------------------------------------------
------------------------------------------------------------
------------------------------------------------------------
----------------------------------------MQDYTFPEH-RLKRRMDDPE
KTPLLLVAC----GSFSP---------------------------ITYLHLRMFEMAADY
VKFSTEFEIVGGYLSPVSDA-----YRKAGLANAEHRVAMCQLAVDQTSDWLMVDTWEPM
QKEYQPTAVVLDHFDHEINTVRQGIEA-------------GDGTRKPIQIALLAGADLVH
TMSTPGVWSEKDLDHILGKYGTFIVERSGTDIDEALAA---LQTWKKNIHVIQQLIQNDV
SSTKIRLFLRRDMSVRYLIPVPVIHYIEQHNLYKDDGT-----A----------------
-------------------------DKGKGRQEPGSSG--
>XP_001268085_Aspergillus_clavatus
------------------------------------------------------------
--------------------------MTDMVG-------GQSDDVHQVPPPLPPAP----
------------------------------------------------------------
------------------------------------------------------------
------------------------------------------------------------
------------------------------------------------------------
----------------------------------------MENYTFPEH-RLKRKMDDPE
KTPLLLVAC----GSFSP---------------------------ITYLHLRMFEMAADY
VKFSTDFELIGGYLSPVSDA-----YRKAGLASAEHRVAMCQLAVDQTSNWLMVDTWEPM
QKAYQPTAVVLDHFDHEINVVREGIDA-------------GDGTRKPVRVALLAGADLIH
TMSTPGVWSEKDLDHILGKYGSFIVERSGTDIDEALAT---LQPWKDNIYVIQQLIQNDV
SSTKIRLFLRREMSVRYLIPVPVIHYIEQHHLYEDDSTTTAAPSP---------------
------------------------ADKGKERSQPGKSG--
>XP_001258003_Aspergillus_fischeri
------------------------------------------------------------
--------------------------MTDMVG-------GQSDDVHQVPPPLPPAP----
------------------------------------------------------------
------------------------------------------------------------
------------------------------------------------------------
------------------------------------------------------------
----------------------------------------MENYTFPEH-RLKRKMDDPE
KTPLLLVAC----GSFSP---------------------------ITYLHLRMFEMAADY
VKFSTDFELIGGYLSPVSDA-----YRKAGLASAEHRVAMCQLAVDQTSNWLMVDTWEPM
QKEYQPTAVVLDHFDHEINVVREGIDA-------------GNGTRKPVRVALLAGADLIH
TMSTPGVWSEKDLDHILGKYGSFIVERSGTDIDEALAA---LQPWKDNIYVIQQLIQNDV
SSTKIRLFLRREMSVRYLIPVPVIHYIEQHHLYEDDSTTAAS-SS---------------
------------------------ADKGKELSQPGKSG--
>XP_041142349_Aspergillus_flavus
------------------------------------------------------------
--------------------------MTDITG-------GHGEDVHQPPAHIPPAP----
------------------------------------------------------------
------------------------------------------------------------
------------------------------------------------------------
------------------------------------------------------------
----------------------------------------MEDYQFPEL-RLKRKMDDPE
KTPLLLVAC----GSFSP---------------------------ITYLHLRMFEMAADY
VKFSSNFELIGGYLSPVSDA-----YRKAGLAAAEHRVAMCQLAVEQTSDWLMVDTWEPM
QKAYQPTAVVLDHFDHEINTVREGIEA-------------ADGTRKHVRIALLAGADLIH
TMSTPGVWSEKDLDHILGKYGSFIVERSGTDIDEALAA---LQPWKDNIHVIQQLIQNDV
SSTKIRLFLRREMSVRYLIPVPVIRYIEQHRLYGDDST--TANST---------------
------------------------SDKGKGKQEPSKSG--
>XP_750776_Aspergillus_fumigatus
------------------------------------------------------------
--------------------------MTDMVG-------GQSDDVHQVPPPLPPAP----
------------------------------------------------------------
------------------------------------------------------------
------------------------------------------------------------
------------------------------------------------------------
----------------------------------------MENYTFPEH-RLKRKMDDPE
KTPLLLVAC----GSFSP---------------------------ITYLHLRMFEMAADY
VKFSTDFELIGGYLSPVSDA-----YRKAGLASAEHRVAMCQLAVDQTSNWLMVDTWEPM
QKEYQPTAVVLDHFDYEINVVREGIDA-------------GNGTRKPVRVALLAGADLIH
TMSTPGVWSEKDLDHILGKYGSFIVERSGTDIDEALAA---LQPWKDNIYVIQQLIQNDV
SSTKIRLFLRREMSVRYLIPVPVIHYIEQHHLYEDDSTTTAS-SS---------------
------------------------ADKGKEPSQPGKSG--
>XP_659349_Aspergillus_nidulans
------------------------------------------------------------
--------------------------MTESTQ-------EQGNDGQRMP-PAPATP----
------------------------------------------------------------
------------------------------------------------------------
------------------------------------------------------------
------------------------------------------------------------
----------------------------------------VEDYVFPEY-RLKRVMDDPE
KTPLLLIAC----GSFSP---------------------------ITFLHLRMFEMAADY
VKLSTDFEIIGGYLSPVSDA-----YRKAGLASANHRIAMCQRAVDQTSDWMMVDTWEPM
HKEYQPTAIVLDHFDYEINTVRKGIDT-------------GKGTRKRVQVVLLAGADLVH
TMSTPGVWSEKDLDHILGQYGTFIVERSGTDIDEALAA---LQPWKKNIHVIQQLIQNDV
SSTKIRLFLRRDMSVRYLIPDPVIEYIYENNLYMDDGT---TQPT---------------
------------------------ADKGKTREEPAPSN--
>XP_001394639_Aspergillus_niger
------------------------------------------------------------
--------------------------MTDTIS----------DDVHRRSSPLPPAP----
------------------------------------------------------------
------------------------------------------------------------
------------------------------------------------------------
------------------------------------------------------------
----------------------------------------MDDYAFPEL-RLKRTMDDPE
KTPLLLVAC----GSFSP---------------------------ITYLHLRMFEMAADY
VKFSTDFELVGGYLSPVSDA-----YRKAGLASAEHRVAMCQLAVDQTSDWLMVDTWEPM
QKEYQPTAVVLDHFDHEINTVRQGIEA-------------GNGTRKPIQIALLAGADLVH
TMSTPGVWSEKDLDHILGKYGTFIVERTGTDIDEALAA---LQTWKKNIHVIQQLIQNDV
SSTKIRLFLRRDMSVRYLIPVPVIHYIEQHNLYKDDST-----AS---------------
------------------------TDKGKGRQEPGSSG--
>XP_015401236_Aspergillus_nomiae
------------------------------------------------------------
--------------------------MTDITA---------GEDVHQPPAHIPPAP----
------------------------------------------------------------
------------------------------------------------------------
------------------------------------------------------------
------------------------------------------------------------
----------------------------------------MEDYQFPEL-RLKRKMDDPE
KTPLLLVAC----GSFSP---------------------------ITYLHLRMFEMAADY
VKFSTNFELIGGYLSPVSDA-----YRKAGLAAAEHRIAMCQLAVDQTSDWLMVDTWEPM
QKAYQPTAVVLDHFDHEINTVREGIEA-------------ADGTRKPVRIALLAGADLIH
TMSTPGVWSEKDLDHILGKYGSFIVERSGTDIDEALAA---LQPWKDNIHVIQQLIQNDV
SSTKIRLFLRREMSVRYLIPVPVIRYIEQHRLYGDDST--TTNST---------------
------------------------SDKGKGKQESSKSG--
>XP_001819072_Aspergillus_oryzae
------------------------------------------------------------
--------------------------MTDITG-------GHGEDVHQPPAHIPPAP----
------------------------------------------------------------
------------------------------------------------------------
------------------------------------------------------------
------------------------------------------------------------
----------------------------------------MEDYQFPEL-RLKRKMDDPE
KTPLLLVAC----GSFSP---------------------------ITYLHLRMFEMAADY
VKFSSNFELIGGYLSPVSDA-----YRKAGLAAAEHRVAMCQLAVEQTSDWLMVDTWEPM
QKAYQPTAVVLDHFDHEINTVREGIEA-------------ADGTRKHVRIALLAGADLIH
TMSTPGVWSEKDLDHILGKYGSFIVERSGTDIDEALAA---LQPWKDNIHVIQQLIQNDV
SSTKIRLFLRREMSVRYLIPVPVIRYIEQHRLYGDDNT--TANST---------------
------------------------SDKGKGKQEPSKSG--
>XP_040638716_Aspergillus_ruber
------------------------------------------------------------
--------------------------------------MTQSDQAR----PIPKNP----
------------------------------------------------------------
------------------------------------------------------------
------------------------------------------------------------
------------------------------------------------------------
----------------------------------------SDDYAFPEI-RMKTKMDDPE
KTPLLLVAC----GSFSP---------------------------ITYLHLRMFEMAADY
VKFSTDFEMIGGYLSPVSDA-----YRKAGLASAEDRIAMCQLAVDQTSDWLMVDTWEPL
QKEYQPTAVVLDHIDYEINTVRQGVEA-------------GDGTRKPVRVALLAGADLVH
TMSTPGVWSEKDLDHILGKYGSFIVERSGTDIDEALAS---LQPWKDNIYVIQQLIQNDV
SSTKIRLFLRREMSVRYLIPVPVIHYIEQHHLYEDEGS----TGV---------------
------------------------SDKGKAKQDITGSA--
>XP_040707916_Aspergillus_sydowii
------------------------------------------------------------
--------------------------MADAAQ-------PQGNHAHSPP-PDPSTP----
------------------------------------------------------------
------------------------------------------------------------
------------------------------------------------------------
------------------------------------------------------------
----------------------------------------AEEYVFPEY-RLKRVMDDAE
KTPLLLVAC----GSFSP---------------------------ITFLHLRMFEMAADY
VKLSTDFEIVGGYLSPVSDA-----YRKAGLASAEHRVSMCQRAVD-ASDWLMVDTWEPM
HKEYQPTAIVLDHFDYEINTVRNGIDT-------------GNGSRKPVQVVLLAGADLVH
TMSTPGVWSEKDLDHILGQYGTFIVERSGTDIDEALAA---LQPWKKNIHVIQQLIQNDV
SSTKIRLFLRRDMSVRYLIPDPVIGYIYENNLYMDDGT---TQPA---------------
------------------------ADKGKAKEESTVVN--
>XP_001215819_Aspergillus_terreus
------------------------------------------------------------
--------------------------MADMMGGRVRRCPT------RPMMLCLRAP----
------------------------------------------------------------
------------------------------------------------------------
------------------------------------------------------------
------------------------------------------------------------
----------------------------------------MDDYTFPRTFALKRKDGRPG
ERPL---CCWWPVGSILPHHLPPPAHVRNGRRLRQIQHQLLRSSADTFLRCRMPTARLAW
PVQSIGKPLLGG--TPITTP--ARNWTDQSILS----VAMCQLAVDQTSDWIMCDTWEPM
QKAYQPTAVVLDHFDYEINTVRQGVEA-------------ADGNRKPVRIALLAGADLIH
TMSTPGVWSEKDLDHILGKYGSFIVERSGTDIDEALAA---LQPWRDNIYVIQQLIQNDV
SSTKIRLFLRREMSVRYLIPVPVIHYIEQHHLYEDDGANAGSA-----------------
------------------------ADKGKSAQEPGRSG--
>XP_022484761_Penicillium_arizonense
------------------------------------------------------------
-------------------------MSTEMVG-------GQSDDVHQAPARLNPTP----
------------------------------------------------------------
------------------------------------------------------------
------------------------------------------------------------
------------------------------------------------------------
----------------------------------------MEEYTFPEL-RLKRTMSDPE
KTPLLLVAC----GSFSP---------------------------ITYLHLRMFEMAADH
VRFSSDFELIGGYLSPVSDA-----YRKAGLASAEHRVAMCQLAVDQTSDWLMVDTWEPI
QKEYQPTAVVLDHFDHEINTVRKGVDT-------------GNGTRKPVRIALLAGADLIH
TMSTPGVWSEKDLDHILGKYGSFIVERSGTDIDEALAS---LQPWKDNIHVIQQLIQNDV
SSTKIRLFLRREMSVRYLIPVPVIHYIEQHHLYEDDGM----------------------
-------------------------EKGKER-QEGRSG--
>XP_014535433_Penicillium_digitatum
------------------------------------------------------------
-----------------------------MVG-------GQSDDVHQTPVDITPAL----
------------------------------------------------------------
------------------------------------------------------------
------------------------------------------------------------
------------------------------------------------------------
----------------------------------------MEDYTFPEY-RLKRTMSDPE
KTPLLLVAC----GSFSP---------------------------ITYLHLRMFEMANDH
VRFSTDFEIIGGYLSPVSDA-----YRKAGLASAEHRVAMCQLAVDQTSDWLMVDTWEPI
QKAYQPTAVVLDHFDHEINVVRGGVDT-------------GNGTRKPVRIALLAGADLIH
TMSTPGVWSEKDLDHILGKYGSFIVERSGTDIDEALAS---LQPWKDNIHVIQQLIQNDV
SSTKIRLFLRREMSVRYLIPVPVIHYIEQHHLYEDDGT----------------------
------------------------AEKGKEK-QEGR----
>XP_016600224_Penicillium_expansum
------------------------------------------------------------
-------------------------MAIEMVG-------GQSDDVHQTPIDITPAP----
------------------------------------------------------------
------------------------------------------------------------
------------------------------------------------------------
------------------------------------------------------------
----------------------------------------MEDYTFPEY-RLKRTMSDPE
KTPLLLVAC----GSFSP---------------------------ITYLHLRMFEMANDH
VRFGTDFELIGGYLSPVSDA-----YRKAGLASAEHRVAMCQLAVDQTSDWLMVDTWEPI
QKAYQPTAVVLDHFDHEINVVRGGVDT-------------GNGTRKPVRIALLAGADLIH
TMSTPGVWSEKDLDHILGKYGSFIVERSGTDIDEALAS---LQPWKDNIHVIQQLIQNDV
SSTKIRLFLRREMSVRYLIPVPVIHYIEQHHLYEDDGT----------------------
------------------------AEKGKEK-QEGR----
>XP_040646658_Penicillium_griseofulvum
------------------------------------------------------------
-------------------------MAIEMVG-------GQSDDVHQVPADITPAR----
------------------------------------------------------------
------------------------------------------------------------
------------------------------------------------------------
------------------------------------------------------------
----------------------------------------MEDYTFPEL-RLKRTMSDPE
KTPLLLVAC----GSFSP---------------------------ITYLHLRMFEMAADH
VRFSTDFELIGGYLSPVSDA-----YRKAGLASAEHRVAMCQLAVDQTSDWLMVDTWEPT
QKAYQPTAVVLDHFDHEINVVRGGVDT-------------GNGTRKPVRIALLAGADLIH
TMSTPGVWSEKDLDHILGKYGSFIVERSGTDIDEALAS---LQPWKDNIHVIQQLIQNDV
SSTKIRLFLRREMSVRYLIPVPVIHYIEQHHLYEDDGT----------------------
------------------------AEKGKER-QEGR----
>XP_038927284_Penicillium_roqueforti
------------------------------------------------------------
-------------------------MAADMVG-------GQSDDVHQIPADTTPAS----
------------------------------------------------------------
------------------------------------------------------------
------------------------------------------------------------
------------------------------------------------------------
----------------------------------------MDHYTFPEY-RLRRTMKDPE
KTPLLLVAC----GSFSP---------------------------ITYLHLRMFEMAADH
VRFSTDFEIIGGYLSPVSDA-----YRKAGLASAEDRVAMCQLAVDQTSDWLMVDTWEPI
QKAYQPTAVVLDHFDHEINEVRKGVDA-------------GNGTRKPVRIALLAGADLIH
TMSTPGVWSEKDLDHILGKYGSFIVERSGTDIDEALAS---LQPWKDNIHVIQQLIQNDV
SSTKIRLFLRREMSVRYLIPVPVIHYIEQHHLYEDDGT----------------------
------------------------AEKGKDK-QEGRQG--
>XP_002557696_Penicillium_rubens
------------------------------------------------------------
-------------------------MAIEMVG-------GQSDDVHQIPADITPAP----
------------------------------------------------------------
------------------------------------------------------------
------------------------------------------------------------
------------------------------------------------------------
----------------------------------------MEEYTFPEY-RLKRTMSDPE
KTPLLLVAC----GSFSP---------------------------ITYLHLRMFEMAADH
VRFSTDFELIGGYLSPVSDA-----YRKAGLASAEHRVAMCQLAVEQTSDWLMVDTWEPT
QKAYQPTAVVLDHFDHEINVVREGVDA-------------GNGTRKPVRIALLAGADLIH
TMSTPGVWSEKDLDHILGKYGSFIVERSGTDIDEALAS---LQPWKDNIHVIQQLIQNDV
SSTKIRLFLRREMSVRYLIPVPVIHYIEQHHLYEDDGT----------------------
------------------------TEKGKEK-QEGR----
>XP_040807320_Penicillium_solitum
------------------------------------------------------------
-------------------------MAIEMVG-------GQSDDVHQTPVNITPAP----
------------------------------------------------------------
------------------------------------------------------------
------------------------------------------------------------
------------------------------------------------------------
----------------------------------------MEDYTFPEY-RLKRTMNDPE
KTPLLLVAC----GSFSP---------------------------ITYLHLRMFEMANDH
VRFGTDFELIGGYLSPVSDA-----YRKAGLASAEHRVAMCQLAVDQTSDWLMVDTWEPI
QKAYQPTAVVLDHFDHEINVVRGGVDT-------------GNGTRKPVRIALLAGADLIH
TMSTPGVWSEKDLDHILGKYGSFIVERSGTDIDEALAS---LQPWKDNIHVIQQLIQNDV
SSTKIRLFLRREMSVRYLIPVPVIHYIEQHHLYEDDGT----------------------
------------------------AEKGKEK-QEGR----
>XP_022579853_Penicilliopsis_zonata
------------------------------------------------------------
--------------------------MAD----------AQSDAVR-----LPPAP----
------------------------------------------------------------
------------------------------------------------------------
------------------------------------------------------------
------------------------------------------------------------
----------------------------------------ADDYAFPDH-RLKRRMADPE
KTPLLLVAC----GSFSP---------------------------ITYLHLRMFEMAADY
VKFSTDFELIGGYLSPVSDA-----YRKAGLASAAHRVAMCQLAVEQTSDWLMVDTWEPM
QKQYQPTAVVLDHFDHEINVVRGGIEA-------------RDGTKKPVRIALLAGADLIH
TMSTPGVWSEKDLDHILGKYGSFIVERSGTDIDEALAS---LQPWKDNIYVIQQLIQNDV
SSTKIRLFLRREMSVRYLIPVPVIKYIEQNRLYEDDGA----ATT---------------
------------------------NDKGKSRQ--------
>XP_016621501_Cladophialophora_bantiana
------------------------------------------------------------
------------------------------------------------------------
------------------------------------------------------------
------------------------------------------------------------
------------------------------------------------------------
------------------------------------------------------------
----------------------------------------MDEYRFPDS-RIKKKMDDPE
KTPLLLVAC----GSFSP---------------------------ITFLHLRMFVMAADY
VKHNTDYEMIGGYLSPVSDA-----YKKQGLAPAEHRVAMCQLAIDKASNWLMVDPWEAE
KKDYQPTAKVLDHFDHEINVVRKGIDT-------------GNGARKPVKISLLAGADLIQ
TMSTPGVWSEKDLDHILGRYGTFIIERSGTDIDEALAS---LQNYRDNIHVIQQLIQNDV
SSTKIRLFLRRGMSVQYLIPAPVVEYIEQNHLYRDDARSSSTTSIQHAD-----------
------------------------GDKGKSKEIPAAS---
>XP_008731950_Cladophialophora_carrionii
------------------------------------------------------------
------------------------------------------------------------
------------------------------------------------------------
------------------------------------------------------------
------------------------------------------------------------
------------------------------------------------------------
----------------------------------------MDEYHFPES-RLKKKMDDPE
KTPLLLIAC----GSFSP---------------------------ITFLHLRMFVMAADY
AKHNTDYEMVGGYLSPVSDA-----YKKQGLAPAEHRVAMCQLAIDKASNWLMVDSWEAE
KKDYTATAKVLDHFDHEINVVRKGIDC-------------GNGTRKQVKISLLAGADLIQ
TMSTPGVWSEKDLDHILGRYGTFIIERSGTDIDEALAS---LQNYRENIHVIQQLIQNDV
SSTKIRLFLRRGMSVQYLIPAPVVEYIEQNRLYRDDARSASNASIHPPD-----------
------------------------SDKGKAKEASSAEPS-
>XP_016246279_Cladophialophora_immunda
------------------MLSRPHLHFLPSCSITNRLLHRSSAAFPNPPRGTRAPLSGSS
TSIDNILSSDKSPLPSAIFLPPSHSPRDFSRTGKNFVQFVQRRSTVLQAITGDGDE----
------------------------------------------------------------
------------------------------------------------------------
------------------------------------------------------------
------------------------------------------------------------
----------------------------------------MDEYRFPDS-RLKKKMDDPE
KTPLLLVAC----GSFSP---------------------------ITFLHLRMFVMAADY
VKHNTDYEMIGGYLSPVSDA-----YKKQGLAPAEHRVAMCQLAIDKASSWLMVDPWEAE
KKEYQPTAKVLDHFDHEINVIRKGIDT-------------GNGTRKPVKISLLAGADLIQ
TMSTPGVWSEKDLDHILGRYGTFIIERSGTDIDEALAS---LQNYRDNIHVIQQLIQNDV
SSTKIRLFLRRGMSVQYLIPAPVVEYIEQNHLYRDDARSSSTTSIQHAD-----------
------------------------SDKGKSKEVPTAS---
>XP_007744711_Cladophialophora_psammophila
------------------------------------------------------------
------------------------------------------------------------
------------------------------------------------------------
------------------------------------------------------------
------------------------------------------------------------
------------------------------------------------------------
----------------------------------------MDEYRFPNS-RLKKKMDDPE
KTPLLLVAC----GSFSP---------------------------ITFLHLRMFVMAADY
VKHNTDYEMIGGYLSPVSDA-----YKKQGLAPAEHRVAMCQLAIDKASNWLMVDPWEAE
KKDYQPTAKVLDHFDHEINVIRKGIDN-------------GNGARKPVKISLLAGADLIQ
TMSTPGVWSEKDLDHILGRYGTFIIERSGTDIDEALAS---LQNYRDNIHVIQQLIQNDV
SSTKIRLFLRRGMSVQYLIPAPVVEYIEQNHLYRDDARSSSTTSIQHAD-----------
------------------------GDKGKSKETPAAS---
>XP_018689326_Fonsecaea_erecta
------------------------------------------------------------
------------------------------------------------------------
------------------------------------------------------------
------------------------------------------------------------
------------------------------------------------------------
------------------------------------------------------------
----------------------------------------MDEYHFPDS-RLKKKMDNPE
KTPLLLVAC----GSFSP---------------------------ITFLHLRMFVMAADY
VKHNTDYEMIGGYLSPVSDA-----YKKQGLAPAEHRVAMCQLAIDKASSWLMVDPWEAE
KKEYQPTAKVLDHFDHEINVVRKGIDT-------------GNGTRKPVKISLLAGADLIQ
TMSTPGVWSEKDLDHILGRYGTFIIERSGTDIDEALAS---LHNYRDNIHVIQQLIQNDV
SSTKIRLFLRRGMSVQYLIPAPVVEYIEQNHLYRDDARSSSTTSIQQPD-----------
------------------------NDKGKSKEVPTAS---
>XP_022510124_Fonsecaea_monophora
------------------------------------------------------------
------------------------------------------------------------
------------------------------------------------------------
------------------------------------------------------------
------------------------------------------------------------
------------------------------------------------------------
----------------------------------------MDEYRFPDS-RLKKKMDDPE
KTPLLLVAC----GSFSP---------------------------ITFLHLRMFVMAADY
VKHNTDYEMIGGYLSPVSDA-----YKKQGLAPAEHRVAMCQLAIDKASSWLMVDPWEAE
KKEYQPTAKVLDHFDHEINVIRKGIDT-------------GNGTRKPVKISLLAGADLIQ
TMSTPGIWSEKDLDHILGRYGTFIIERSGTDIDEALAS---LQNYRDNIHVIQQLIQNDV
SSTKIRLFLRRGMSVQYLIPAPVVEYIEQNHLYRDDARSSSTTSIQHPD-----------
------------------------NDKGKAKEVPTTS---
>XP_016631702_Fonsecaea_multimorphosa
------------------------------------------------------------
------------------------------------------------------------
------------------------------------------------------------
------------------------------------------------------------
------------------------------------------------------------
------------------------------------------------------------
----------------------------------------MDEYHFPES-RLKKKMDDPE
KTPLLLVAC----GSFSP---------------------------ITFLHLRMFVMAADY
VKHNTDYEMIGGYLSPVSDA-----YKKQGLAPAEHRVAMCQLAIDKASHWLMVDPWEAE
KKEYQPTAKVLDHFDHEINVVRKGIDA-------------GNGTRKQVKISLLAGADLIQ
TMSTPGIWSEKDLDHILGRYGTFIIERSGTDIDEALAS---LQNYRDNIHVIQQLIQNDV
SSTKIRLFLRRGMSVQYLIPAPVVEYIEQNHLYRDDARSSSTTSIHHPD-----------
------------------------GDKGKSKEVPTAS---
>XP_022500440_Fonsecaea_nubica
------------------------------------------------------------
------------------------------------------------------------
------------------------------------------------------------
------------------------------------------------------------
------------------------------------------------------------
------------------------------------------------------------
----------------------------------------MDEYRFPDS-RLKKKMDDPE
KTPLLLVAC----GSFSP---------------------------ITFLHLRMFVMAADY
VKHNTDYEMIGGYLSPVSDA-----YKKQGLAPAEHRVAMCQLAIDKASSWLMVDPWEAE
KKEYQPTAKVLDHFDNEINVIRKGIDT-------------GNGTRKPVKISLLAGADLIQ
TMSTPGIWSEKDLDHILGRYGTFIIERSGTDIDEALAS---LQNYRDNIHVIQQLIQNDV
SSTKIRLFLRRGMSVQYLIPAPVVEYIEQNHLYRDDARSSSTTSIQHPD-----------
------------------------NDKGKAKEVPTTS---
>XP_013281196_Fonsecaea_pedrosoi
------------------------------------------------------------
------------------------------------------------------------
------------------------------------------------------------
------------------------------------------------------------
------------------------------------------------------------
------------------------------------------------------------
----------------------------------------MDEYRFPDS-RLKKKMDDPE
KTPLLLVAC----GSFSP---------------------------ITFLHLRMFVMAADY
VKHNTDYEMIGGYLSPVSDA-----YKKQGLAPAEHRVAMCQLAIDKASSWLMVDPWEAE
KKEYQPTAKVLDHFDHEINVIRKGIDT-------------GNGTRKPVKISLLAGADLIQ
TMSTPGIWSEKDLDHILGRYGTFIIERSGTDIDEALAS---LQNYRDNIHVIQQLIQNDV
SSTKIRLFLRRGMSVQYLIPAPVVEYIEQNHLYRDDARSSSTTSIQHPD-----------
------------------------NDKGKAKEVPTTS---
>XP_007761645_Cladophialophora_yegresii
------------------------------------------------------------
------------------------------------------------------------
------------------------------------------------------------
------------------------------------------------------------
------------------------------------------------------------
------------------------------------------------------------
----------------------------------------MDEYHFPES-RLKKKMDDPE
KTPLLLIAC----GSFSP---------------------------ITFLHLRMFVMAADY
AKHNTDYEMVGGYLSPVSDA-----YKKQGLAPAEHRVAMCQLAIDKASNWLMVDSWEAE
KKDYTATAKVLDHFDHEINVVRKGIDC-------------GNGTRKQVKISLLAGADLIQ
TMSTPGVWSEKDLDHILGRYGTFIIERSGTDIDEALAS---LQNYRENIHVIQQLIQNDV
SSTKIRLFLRRGMSVQYLIPAPVVEYIEQNRLYRDDARSASNASIHPPD-----------
------------------------SHKGKAKEASSAEPS-
>XP_016234892_Exophiala_spinifera
------------------------------------------------------------
------------------------------------------------------------
------------------------------------------------------------
------------------------------------------------------------
------------------------------------------------------------
------------------------------------------------------------
----------------------------------------MDEYRFPDS-RLKKKMDDSS
KTPLLLVAC----GSFSP---------------------------ITFLHLRMFVMAADY
VKHNTEFEMIGGYLSPVSDA-----YKKQGLAAAEHRVAMCQLAIDKASTWLMVDTWEAE
QKEYQPTAKVLDHFDHEINIVRKGIDA-------------GDGTRKPVRIALLAGADLIQ
TMSTPGVWSEQDLDHILGRYGTFIIERSGTDIDEALAS---LQNYRDNIYVIQQLIQNDV
SSTKIRLFLKRGMSVQYLIPAPVVEYIEQNHLYTDDHRGSSTSLSHPQD-----------
------------------------NDKGKSKETTASAS--
>XP_016261490_Exophiala_oligosperma
-----------MLTRPSHFLYSTPSTIVSLTQRPFVR---CHSLTWSASGAPPAGSSTLI
IRTRAFSDKSTPNRPPLIPPSTSSPPRWWP--KKNIITPPQRRATALQAIIGDGDK----
------------------------------------------------------------
------------------------------------------------------------
------------------------------------------------------------
------------------------------------------------------------
----------------------------------------MDEYRFPDS-RLKKKMDDPS
KTPLLLVAC----GSFSP---------------------------ITFLHLRMFVMAADY
VKHNTEFEMIGGYLSPVSDA-----YKKQGLAPAEHRVAMCQLAIDKASTWLMVDTWEAE
QKEYQPTAKVLDHFEQEINIARKGIDA-------------GDGIRKPVRIALLAGADLIQ
TMSTPGVWSEQDLDHILGRYGTFIIERSGTDIDEALAS---LQNYRDNIHVIQQLIQNDV
SSTKIRLFLKRGMSVQYLIPAPVVEYIEQNHLYADDHRGSSTSLSQPQD-----------
------------------------NEKGKSKEITASAS--
>XP_013320029_Exophiala_xenobiotica
-----------MLSRPSRFLLLSFSKPVISTKQLFCSIFPSSCRTLPASTAPPADSPTFI
T-TRAFSDKSTPPPSACRLSSSSSSSHSYRPLRKKTTALLQRRSTVLQVITGDGDK----
------------------------------------------------------------
------------------------------------------------------------
------------------------------------------------------------
------------------------------------------------------------
----------------------------------------MDEYRFPDS-RLKKKMDDPS
KTPLLLVAC----GSFSP---------------------------ITFLHLRMFVMAADY
VKHNTEFEMIGGYLSPVSDA-----YKKQGLAAAEHRVAMCQLAIDKASTWLMVDTWEAE
KKEYQPTAKVLDHFDYEINTVRKGIDA-------------GDGTRKPVRIALLAGADLIQ
TMSTPGIWSEKDLDHILGRYGTFIIERSGTDIDEALAS---LGNYRDNIHVIQQLIQNDV
SSTKIRLFLKRGMSVQYLIPAPVVEYIEQNHLYADDHRGSNTSLAYPQE-----------
------------------------SDKGKNKEVTASAS--
>XP_007722910_Capronia_coronata
------------------------------------------------------------
------------------------------------------------------------
------------------------------------------------------------
------------------------------------------------------------
------------------------------------------------------------
------------------------------------------------------------
----------------------------------------MDEYRFPDN-RLKKKMDDPS
KTPLLLVAC----GSFSP---------------------------ITFLHLRMFVMAADY
VKHNTNFEIIGGYLSPVSDA-----YKKQGLAPAEHRVAMCQLAIDKASNWLMVDSWEAE
KKDYQPTAKVLDHFDNEINTVRKGIDA-------------GDGTRKPVKISLLAGADLIQ
TMSTPGVWSEKDLDHILGRYGVFIIERSGTDIDEALAS---LHNYRENIHVIQQLIQNDV
SSTKIRLFLRRGMSVQYLIPAPVVEYIEQNHLYRDERRSSITPSVHR-D-----------
------------------------SDKGKEKEVATPA---
>XP_007729889_Capronia_epimyces
------------------------------------------------------------
------------------------------------------------------------
------------------------------------------------------------
------------------------------------------------------------
------------------------------------------------------------
------------------------------------------------------------
----------------------------------------MDDYRFPDS-RLKKKMDDPS
KTPLLLVAC----GSFSP---------------------------ITFLHLRMFVMAADY
VKHNTNFEIVGGYLSPVSDA-----YKKQGLAPAEHRVAMCQLAIDKASNWLMVDSWEAE
KKEYQPTAKVLDHFDQEINVMRKGIDT-------------GDGTRKPVKISLLAGADLIQ
TMSTPGVWSEKDLDHILGRYGVFIIERSGTDIDEALAS---LHNYRENIHVIQQLIQNDV
SSTKIRLFLRRGMSVQYLIPAPVVEYIEQNHLYGDEHRSSSTPSIVQ-D-----------
------------------------NDKGKDKEVEPTA---
>XP_009160417_Exophiala_dermatitidis
MLSRSSLLPLLVPSSPFPAHHLRKPPASVLSVAGKHYLPRGATAVAPPSESSTFSTNTSS
SSSSSSSSSSARNKSTAAPAAFLSLLQSLRRSQRRSLPVLQTRSTVLQAITGHGDA----
------------------------------------------------------------
------------------------------------------------------------
------------------------------------------------------------
------------------------------------------------------------
----------------------------------------MDEYRFPDN-RLKKKMDDPS
KTPLLLVAC----GSFSP---------------------------ITFLHLRMFVMAADY
VKHNTNFEIIGGYLSPVSDA-----YKKQGLAPAEHRVAMCQLAIDKASNWLMVDSWEAD
QKEYQPTAKVLDHFDHEINTVRKGVDA-------------GNGTRKPVKISLLAGADLIQ
TMSTPGVWSEKDLDHILGKYGVFIIERSGTDIDEALAS---LQNYRDNIYVIQQLIQNDV
SSTKIRLFLRRGMSVQYLIPAPVVEYIEQNHLYRDDHRSSSNSTIGH-DQHNHNHHHQHS
HHHHHTNNNNNEADRNGGEGKSDQSDKGKAKEVGASA---
>XP_013266437_Exophiala_aquamarina
------------------------------------------------------------
------------------------------------------------------------
------------------------------------------------------------
------------------------------------------------------------
------------------------------------------------------------
------------------------------------------------------------
----------------------------------------MDEYHFPDA-RLKKKMDDPS
KTPLLLVAC----GSFSP---------------------------ITFLHLRMFVMAADY
VKHNTEFEMVGGYLSPVSDA-----YKKQGLALAEHRVAMCQLAIDKASNWLMVDTWEAE
KKEYQPTAKVLDHFDHEINVARKGIDT-------------GDGKRKPVTIALLAGADLIQ
TMSTPGVWSEKDLDHILGRYGTFIIERSGTDIDEALAS---LQTYRDNIHVIQQLIQNDV
SSTKIRLFLRRGMSVQYLIPAPVVEYIEQNHLYGDDGRASSTTSITQ-D-----------
------------------------SDKGKSKANSSSS---
>XP_016223790_Exophiala_mesophila
----------MLTCSSSRRFSPYLSPTTALRSRRTLSGRINPSTLHFPRPALPASPSSTA
SVFRTTPHCFTLPTSQYSTITHLPVLRARNSALKTSIGYCPQRTTRLQAITGDADT----
------------------------------------------------------------
------------------------------------------------------------
------------------------------------------------------------
------------------------------------------------------------
----------------------------------------MDEYRFPDN-RLKKKMDDPS
KTPLLLVAC----GSFSP---------------------------ITFLHLRMFVMAADY
VKHNTEYEMIGGYLSPVSDA-----YKKQGLAPAEHRVAMCQLAIDKASNWLMVDTWEAE
KKEYQPTAKVLDHFDHEINTLRKGIDT-------------GDGSRKRVSIALLAGADLIQ
TMSTPNVWSDKDLDHILGRYGTFIIERSGTDIDEALAS---LQNYRDNIHVIQQLIQNDV
SSTKIRLFLRRGMSVQYLIPAPVVEYIEQNHLYGDEGRASSTTSIAQ-E-----------
------------------------TDKGKAKESSSAS---
>XP_013271140_Rhinocladiella_mackenziei
------------------------------------------------------------
------------------------------------------------------------
------------------------------------------------------------
------------------------------------------------------------
------------------------------------------------------------
------------------------------------------------------------
----------------------------------------MDEYHFPDS-RLKKKMDDPS
KTPLLLVAC----GSFSP---------------------------ITFLHLRMFVMAADY
VKHNTDFEMVGGYLSPVSDA-----YKKQGLAPAEHRVAMCQLAIDRASSWLMVDTWEAE
KKEYQPTAKVLDHFDHEINVIRKGIDT-------------GDGNRKPVRIALLAGADLIQ
TMSTPGVWSEKDLDHILGRYGTFIIERSGTDIDEALAS---LQSYRDNIYVIQQLIQNDV
SSTKIRLFLRRGMSVQYLIPAPVVEYIEQNHLYEDDGRASSMTSITHAD-----------
------------------------SDKGKAKEVQSTS---
>XP_018000098_Phialophora_attinorum
------------------------------------------------------------
------------------------------------------------------------
------------------------------------------------------------
------------------------------------------------------------
------------------------------------------------------------
------------------------------------------------------------
----------------------------------------MDAYNFPEA-RLKKKLDDPS
KTPLLLVAC----GSFSP---------------------------ITFLHLRMFVMAGDY
VKHNTQFEVVGGYLSPVSDATGSKVWRQQS------TVAMCQLAIDKASHWLMVDTWEAE
KKEYSPTAHVLDHFDNEINQIRKGIDA-------------GDGTRKQVRIALLAGADLIQ
TMSTPGVWSEADLDHILGRYGTFIIERSGTDIDEALAS---LQPYRENIHVIQQLIQNDV
SSTKIRLFLRRGMSVQYLIPAPVVEYIEQNHLFGEDGRTSSIPSAPTSD-----------
--------------------GPLEESKGKEKASSSAASTS
>NP_592856_Schizosaccharomyces_pombe
------------------------------------------------------------
---------------------------MHTMNGDNF---------------ANSFPKN-P
L-----------------------------------------------------------
------------------------------------------------------------
----------LSRNSSSSNVIQYSDEFSPDEDWLNEHAAKEHEERIRRPSVNRAWQKNST
SGG---------------------------------------------------------
------PSVSLEKREADVASLGEVMDLEEVPRGITRQARQLNEYIFPKH-RFRNHLVDEG
KIPLVLVAC----GSFSP---------------------------ITYLHLRMFEMATDT
IQEQTNMELVAGYFSPVNDH-----YKKEGLAPAYHRVRMCELACERTSSWLMVDAWESL
QPSYTCTARVLDHFDEEINQKRGGITL-------------SDGTKRPCKIMLLAGGDLIA
SMGEPGVWSDKDLHHILGKFGCCIVERTGSDVWAFLLAHDIMFAYRGNILVIKQLIYNDI
SSTKVRLFIRRGMSIRYLLPNSVIQYIERYALY-RDAEPVKTIF----------------
------------------------YQSPFVRMEP------
```
