## Supplementary material for "Coding Sequence Insertions in Fungal Genomes are Intrinsically Disordered and can Impart Functionally-Important Properties on the Host Protein": MAFFT_MSAs: XP_718667.1_blasthits_MAFFT.txt

```
>XP_718667_Candida_albicans
------------------------------------------------------------
------------------------------------------------------------
------------------------------------------------------------
------------------------------------------------------------
------------------------------------------------------------
------------------------------------------------------------
------------------------------------------------------------
------------------------------------------------------------
------------------------------------------------------------
------------------------------------------------------------
-----------------------------------------MNNQDPDSQYHNKKV----
-------YPPNLPSIPPPP---------------------QQPL----------------
------SGRPATPR-MLRSISGTLKSKTELAHS--DKGQESNNET-KNSNSP-------H
YVP--------DTHTRQPP---------PESLKS--------------------------
--NIQAPTAVHGN--Q------QKGSLLPPPSIP-------------------NPN----
T-MKPAPTPTGVDQP---PAKQK---PSPAP---------------------------KQ
PQ-----------------PQQQQQQQ---------QQ-----QQFHRKSI-----GDWN
FVKTIGAGSMGKVKLAQHNATHEICAVKIIPRAAKLYQRAHAND--PPPQTTQEAAQRHK
EFEKEVARDRRTIREGALGRLLYHPFICRLYEMVPMTNHYYMLFEYIEGGQMLDYIVAHG
SLKERHARKFARGIASALDYCHRNNVVHRDLKIENIMINEKGDIKIIDFGLSNLYAPKNL
LKTYCGSLYFAAPELLSAKPYIGPEVDVWSFGVVLYVLVCGKVPFDDQSVSVLHEKIKKG
NVEYPAFLS--------RECVSLLSRMLVVDPTKRASLYEVCSHPWMNKGYDYKVNNYL-
-P-----------------------RREPLRLP-LDPEIIKTIANFE-LGTVQGVADELT
SILTSVEY-QMSC---------------------ENWYKITE-TGREYASSQN-------
----------------------------AQILP---DPTGGFHPLVSIYYLVDEMRKRKK
A-K--EEALK---AQRRAQVPTIAV------PTPKQQQQQQPQ-------------PAQP
QPQ-PQPEVSQPLPEPKPV-PPE---------------EIINPAVATQ-----AQ-----
------------ANMTAPKIVETFSETPQRTLDPSKQSVDEK-------PSAP---G--P
S-------IA-VPEQAHT-TS---------------VPSSFVKTQTSI------------
DED-------------------QLS-----IPEQQ--SP---RTSTP-QTLDPAKV--VG
GSSGSAISAPNAGSGAGFNSLLRRLSSKKYKGAS-------------SPKRSTSPSP---
--NV---------EGLSPQPT---------------------------KADPM-----VR
RGVSMKVTAKEKQTNTRPP---------------KSELIK---------------KKPQH
GRSSSTS---N--KMQGFIPVEYLPPL------------------------------PTI
DTNTNTIVSDGAKQQNLTV-----------------------------------------
-----------------------------------------PSTARHMHPTARAKSVGGG
HMRKDSYG---RVSHGSQ-NPLPPL----------PTSMASQNSQEVV-------GKDTS
E-GFFDDVQLD-DVGYQEV-----------------------------------------
--------------PQ--LTESEI---IEQYNISKPNSMPSIEHCKTLFLKGFFSVQTTS
AKPLPVIRYNIINVLSKLGVKFQ-------------------------EVKGGFVCMHTP
SVQ-----PSHSNELDEEN---------------------------KLYGDAFKSK-SSD
---------SF-----E--------------------AAEPEGSKTPSRQPSLQLPSHTP
TTPSGP----------------KSHKSSNSIGSIGG-------------N-VPRRKFSIG
NAF---------------NT-YRKKNGSQV-MMPPNTPA---------------TAKVIH
GLYDDDDKERNGEDDDD--E-DDYG-YDDSADSL-------NGY--GGGSDMLISSRIEQ
RAKHQRTVS--------SSSQK-----------------------------ASKSP----
--------------------------------------LK--------------------
-FEIHIVKVPLVGLYGVQFK----------------------------------------
----------------------------------KILGNTWNYKTLASQILNEMNL----
------
>XP_002421632_Candida_dubliniensis
------------------------------------------------------------
------------------------------------------------------------
------------------------------------------------------------
------------------------------------------------------------
------------------------------------------------------------
------------------------------------------------------------
------------------------------------------------------------
------------------------------------------------------------
------------------------------------------------------------
------------------------------------------------------------
-----------------------------------------MNHQDPDLQYHNKKA----
-------YPPNLSSIAPPP---------------------QQPL----------------
------SGRPATPR-MLRSISGTLKSRTELSNS--DRSQELNNET-KSSNSP-------H
YVV--------DTHNRQPE---------PESLRP--------------------------
--NIQAPTAVHGS--Q------QKGSLLPPPSIP-------------------NPA----
N-MKPAPTPTGVDQP---PAKQK---PVPAP---------------------------KH
PQPP---------------PQQQPQQQ---------QQ-----QQFHRKSI-----GDWN
FVKTIGAGSMGKVKLAQHNATHEICAVKIIPRAAKLYQRAHAND--PPPQTTQEAAQRHK
EFEKEVARDRRTIREGALGRLLYHPFICRLYEMVPMTNHYYMLFEYIEGGQMLDYIVAHG
SLKERHARKFARGIASALDYCHRNNVVHRDLKIENIMINEKGDIKIIDFGLSNLYAPKNL
LKTYCGSLYFAAPELLSAKPYIGPEVDVWSFGVVLYVLVCGKVPFDDQSVSVLHEKIKKG
NVEYPAFLS--------RECVSLLARMLVVDPTKRASLYEVCSHPWMNKGYDYKVNNYL-
-P-----------------------KREPLRLP-LDPEIIKTIANFE-LGTAQGVADELT
SILTSVEY-QMSC---------------------ENWYKITE-SGREYASSQN-------
----------------------------AQILP---DPTGGFHPLVSIYYLVDEMRKRKK
A-K--EEALK---AQRRAQVPTIAV------PTPKQQQQQQ-------------------
QQQ-PPPDTSQPLPERKPA-PHE---------------EITNSAVATQ-----AQ-----
------------ANTNAPKIVETFSETPQRTLDPSKQSVDEK-------PSAP---A--P
S-------IA-VPEQAHT-SS---------------VPSSFVKTQTSI------------
DED-------------------QLS-----IPEQQ--SP---RTSTP-QTLDPAKA--VG
GSSGSAISAPNAGTGAGFNSLLRRLSSKKYKGAS-------------SPKRSTSPSP---
--NV---------ESLSPQPT---------------------------KTDPM-----VR
RGVSMKVTAKEKQTNTRPT---------------KSELIK---------------KKPQH
GRSSSTS---N--KMQGFIPVEYLPPL------------------------------PTI
DTNTNTIVSESAKQENLAV-----------------------------------------
-----------------------------------------PSSSRNMHPTARAKSVGGG
HMRKDSYG---RAPHGSQ-NPLPPL----------PISMATQNSQEVV-------GKDTN
E-GFFDDVELD-DVGYQQV-----------------------------------------
--------------PQ--LTESEI---IEQYNLSKPNSMPSIEHCKTLFLKGFFSVQTTS
AKPLPVIRYNIINVLSKLGVRFQ-------------------------EVKGGFVCMHTP
SVQ-----PNHGNELDEEN---------------------------KLYGDAFKSK-SSD
---------SF-----E--------------------AVEAEGSKTPSRQPSFQMSSHAP
TTPSGP----------------KSHRSSNSIGSISG-------------N-VPRRKFSIG
NAF---------------NT-YRKKNGSQV-MMPPNTPA---------------TAKVIH
GLYDDDGKERNGDEDDDVGD-DEYG-YDDSADSL-------NGY--GGGSDMLISSRIEQ
RAKHQRTVS--------SSSQK-----------------------------ASKSP----
--------------------------------------LK--------------------
-FEIHIVKVPLVGLYGVQFK----------------------------------------
----------------------------------KIMGNTWNYKTLASQILNEMNL----
------
>XP_002546272_Candida_tropicalis
------------------------------------------------------------
------------------------------------------------------------
------------------------------------------------------------
------------------------------------------------------------
------------------------------------------------------------
------------------------------------------------------------
------------------------------------------------------------
------------------------------------------------------------
------------------------------------------------------------
------------------------------------------------------------
-----------------------------------------MDNQDLNLQYQSRKV----
-------PPPNMV----PP---------------------SQPTSQHQQQL---------
-TPHAPSGRPATPR-MLRSISGTLKSKTELNNSSRERTQDYNNGA-NNTNSP-------H
YVTNNT----MDTHKRQPSF--------PQQTSTPVTQDQ-------------------R
NIKVQAPTAVPADQQQ------QKGKLLPPASIP-------------------SPS----
SQMHPAPTPTGVSQTTNLSSRQKQSAPSPASNQSASHNHTTSSSNSNSHAQHHHHHHHQQ
QQQQ---------------EQQHQQQQSQQSGHGSSQQ-----QQFHRKSI-----GDWD
FVKTIGAGSMGKVKLAQHNTTHEICAVKIIPRAAKLYQRAHAND--PPPQTTQEAAQRHK
EFEKEVARDKRTIREGALGRLLYHPFICRLYEMVPMTNHYYMLFEYIEGGQMLDYIVAHG
SLKERHARKFARGIASALDYCHRNNVVHRDLKIENIMINEKGDIKIIDFGLSNLYSPRNL
LKTYCGSLYFAAPELLSAKPYIGPEVDVWSFGVVLYVLVCGKVPFDDQSVSILHEKIKKG
NVEYPSFLS--------RECVSLLSKMLVVDPTKRASLYEVCSHPWMNKGYDHRVNNYL-
-P-----------------------KREPLRFP-LDPEIIKVIANYE-LGTVQGVTDELT
AILNSVEY-QMSC---------------------ENWYKAAE-QGRDYYSSSN-------
----------------------------VHILP---DPTGGFHPLVSIYYLVDEMRKRKK
A-K--EEAIR---AQQRAQVPTIAL------PVPRQQQQQQQQ-------------QQPQ
QTQSPQQEMVQQLAKQEPVRPPSQPQTIASNDDHHEVTEATQVAVLAQISPANTQ-----
------------QNTPTPRIVETFP-----TLDPAKQQASGQGDASASIPTPP---P--A
S-------IP-VPEQAHT-SS---------------GPSSFNQTQTAV-----------N
DTD-------------------RLS-----IPDQQ--SP---RSNTPMETLDPAKANTAG
ATTNTGAAGGTVGGAAGFNSLLRRLSSKKYKGTT-------------SPKKAESPSASAV
PVDV---------DRLSPQVS------I--------------------KADPM-----IR
RGVSMKVTAKEKQTGIRSSANTPATTTVNSSAAARNDSIK---------------RKTQH
GRSASTS---L--KYQAFVPVEQLPPL------------------------------PTI
DTNTNTIIPDNNKQQQPAA-----------------------------------------
--------QQPQST------------------------FLSPTGERKMHPTARAKSV-GG
HIRKDSYG---RTAAVAQ-G--RPL----------PNSMANQNSDEVV-------SKDT-
D-GFFDDVQLD-DVDYQEV-----------------------------------------
--------------PH--LTEAQI---MDQYNHAKPNSMPSIEHCKTLFLKGFFSVQTTS
SKPLPVIRYNIINVLSKLGVKFQ-------------------------EVKGGFVCVHTP
SVQAESNTSANSTVLDEEH---------------------------KLYGDAFKSK-SSQ
---------EL--YDEQ--------------------LTVSEGTKTPSRQPSLQLQTQFP
MSPTAA----------------KSHRSTNSIGSTGAGSTSAGGAGSTTPG-APRRKFSIG
NAF---------------NT-YRKKNGSQV-LMPPNTPA---------------TAKVLH
GLYDDDDDNED-EEGVEAEG-DDYE-YDDSADSL-------NGY--VGGSDMLISSRIEQ
RAKHQRTVS--------TSSQH---------NK-----------------MASKSP----
--------------------------------------LK--------------------
-FEIHIVKVPLVGLYGVQFK----------------------------------------
----------------------------------KLLGNTWNYKTLASQILNEMNL----
------
>XP_003870260_Candida_orthopsilosis
------------------------------------------------------------
------------------------------------------------------------
------------------------------------------------------------
------------------------------------------------------------
------------------------------------------------------------
------------------------------------------------------------
------------------------------------------------------------
------------------------------------------------------------
------------------------------------------------------------
------------------------------------------------------------
------------------------------------------------------------
------------------------------------------------------------
------------------------------------------------------------
------------------------------------------------------------
---------------------------------------------------------MSE
SNDMQVDQQSTQQQQQPQQIIQQPQPQYSNLQPQSQQQQQQQQQQQHHHHHHHHGHHHHK
DQN-----------------------ANTA----------------NYI-------GKYQ
VLKTLGEGSFGKVKLAQHTVTGQKVALKIINR--KTLAKSDMQG----------------
----------RIEREISYLRLLRHPHIIKLYDVIKSKDDIIMVIEYA-GKELFDYIVQRG
KMPEDEARRFFQQIIAAVEYCHRHKIVHRDLKPENLLLDDQLNVKIADFGLSNIMTDGNF
LKTSCGSPNYAAPEVISGKLYAGPEVDVWSAGVILYVMLCGRLPFDDEFIPALFKKISNG
VYTLPSYLS--------SGAKHILTRMLVVNPLNRITIHEIMEDEWFKQGM----PDYLL
PP------------------DLSKSKHKKI--D-IDEDVIRALNV-----TMGYDRDEII
NIIEKCNKHS--------------------------------------------------
------------------------------------SPQSQKNEILDAYLLMKENHSLVK
DLKKSKSDN--VDSFLSSS-----------------------------------------
------------------------------------------------------------
-----------------------------------------------------------P
P-----------PTSSLGSDN---------------------------------------
----------------------GAGGSTETSAGRNVDNV----------------GGATT
GGNYPSHPATSSAPGVQQSLTYQTLAG--------------------VPDLSQLPN----
------------------------------------------------------------
--STIAILP---------------------------------------------------
---------------------TSLPSIH--------------------------------
------------------------------------------------------------
---------------------------------------------RAF------------
--MSEHQANPQQ-------QYQPTP-----------------------------------
------------------------------------------------------------
--------------------------------------------TKKSKTRWHFGIRSRS
-YPLDVMG-EIYRALKNLGAEWA--------------------KPTEEEL----------
------------------------------------------------------------
--------------------------------------------------WTI-------
-----------------------------------------------------RVRWKYD
--------------------------------VNTNTTS---------------------
--------------------------DEAQS-----------------------------
-----------------------------------------------------RTPN---
-------------------------------------LMK--------------------
-MQIQLFQLE-PNNYLVDFKFDGWE---------------------------SEEDQAGI
SNNEEKSAVRDPH--------------RHQDLDEVGSFSAYPFLHLATRLIMELAVNSQS
A-----
>XP_001527520_Lodderomyces_elongisporus
------------------------------------------------------------
------------------------------------------------------------
------------------------------------------------------------
------------------------------------------------------------
------------------------------------------------------------
------------------------------------------------------------
------------------------------------------------------------
------------------------------------------------------------
------------------------------------------------------------
------------------------------------------------------------
------------------------------------------------------------
-------MPASS--------------------RSQSQQTNHSPHHHQQHQQ---------
--------RPAS------------------------------------------------
-----------------------AQQTQSQHSQQSQAQAQ---------SQAQ-------
------------AQAQ-AQSQA--------------------------------------
-------------------QAQA-----------------------------------QQ
PQQQP--------------PQQ--------------QQ-----QQFHRKSI-----GDWD
FVKTIGAGSMGKVKLAQHNTTKEICAVKIIPRASKLYQRAHAND--PPPQTAQEAAQRHK
EFEKELARDKRTIREGALGRLLFHPFICRLYEMVPMTNHYYMLFEYIEGGQMLDYIVAHG
SLKERHARKFARGIASALDYCHRNNVVHRDLKIENIMINEKGDVKIIDFGLSNLYAPKHL
LKTYCGSLYFAATELLSAKPYIGPEVDIWSFGVVLYVLVCGKVPFDDQSVSVLHERSRMG
NVEYPNFLS--------RECISLLSRMLVVDPARRGTLYEICSHPWLNKGYDHKVSNYL-
-P-----------------------RREPLRLP-LDPDVIKQIAAFD-LGSVQSVTEELT
ALLTCVEY-QMSC---------------------ENWLHVMR-QGKEYASAPN-------
----------------------------ANILP---DPTGGFHPLISIYYLVVEMRKRKK
A-K--EDAFK---AQLAQQ-----------------EQQRLLQ-------------EQQR
QMQ---------------------------------------------------------
-------------------------------------------------LEQV---Y--A
T-------YP-TPQED--------------------------------------------
------------------------------------------------------------
----DSN----------INSI---------KSKTQ------------QPQQAQQP-----
------------------------------------------------------------
------------------------------------------------------------
------------------------------------------------------------
---------QQPQ-----------------------------------------------
------------------------------------------------------------
--------------------Q-PQK----------PNS----------------------
----------------HNY-----------------------------------------
--------------KQ--WQSHQ--------QSPRPQSLPAL---PKLLLKSPYLV----
---------NIIHL----------------------------------------------
KIQ--NQIPHN----------------------------QN-SL----------------
----------------------------------------------------IRLRKIL-
----------------------------------------------------HRKH----
------------------------------------------------------------
------------------------------------------------------------
------------------------------------------------------------
------------------------------------------------------------
------------------------------------------------------------
----------------------------------------WTQRWIKEDLLQLLVLLQ--
------
>XP_007374171_Spathaspora_passalidarum
------------------------------------------------------------
------------------------------------------------------------
------------------------------------------------------------
------------------------------------------------------------
------------------------------------------------------------
------------------------------------------------------------
------------------------------------------------------------
------------------------------------------------------------
------------------------------------------------------------
------------------------------------------------------------
-----------------------------------------MDAPDYEYQSSRRGVVGGL
ASNVQPPLPSNNHAVPGQPHSHYPQAQNVTYQQQQSQQQQQQQQQQQQQQQQASSAASTV
QPPSQVSARPATPR-MLRSVSGTLKSKTDLNPQEPSSSTTVPSDSHSSTNSP-------H
YSTVNP----SDQHSRHPSFQSPANQLPPQHRQQTSESEQYYRPSSSNPSNAQYSKPRSS
TNRVQAPVALNPGQSQPGQSQTRKNELLPPAAIG-------------------SPALKQI
NPIEPAATPTGIQSNPQPPQQQQ-----------------------------------QP
PQKQPSQPQQSHSHHQHHTPQQQQQQQSH-------QQ-----QQFHRKSI-----GDWD
FVKTIGAGSMGKVKLAQHNATREICAVKIIPRAAKLYQRAHAND--PPPQSTQEAAQRHK
EFEKEIARDKRTIREGALGRLLFHPFICRLYEMVPMTNHYYMLFEYIDGGQMLDYIVAHG
SLKERHARKFARGIASALDYCHRNNVVHRDLKIENIMITEKGDIKIIDFGLSNLYSPKNL
LKTYCGSLYFAAPELLSAKPYTGPEVDVWSFGVVLYVLVCGKVPFDDQSVSVLHEKIKRG
NVEYPNFLS--------RECVSLLSRMLVVDPTKRATLYEICSHPWMNKGYDYKASNYL-
-P-----------------------KREPLKLP-LDPEIIKTIAAFD-LGNVQTITEELT
NILTSVEY-QMSC---------------------ENWYKLTE-QGREYASANN-------
----------------------------SHILP---DPTGGFHPLISIYHLADEMRKRKR
A-K--EEAIK---AQLMQQSQSQPITSQQLPPISAYQQQQLAQ-------------QVQA
QSK---------------------------------------------------------
-------------------------------------------------QQQP---L--P
S-------LP-IPEQAHTFNK---------------GTPDIVLDKDSV-----------E
RQG-------------------PPV-----IPEQQPKSP---RTSLGGRP--------GG
GDSLDPNVSKSPGTTTGINSLLRRLSSKKYKTSSA------------SPKRTTSPPVETT
NTDLLKTTVVSPPTSISPQSS--TTSVT--------------------KRDPM-----MR
RGVSMKVTAKEKLMAKEK----------------KNEVVR---------------KG---
NTTATTA---N--KVHGFIPVEYLPPL------------------------------PTL
DANTNTIVSDQPKAQTLTV-----------------------------------------
--------PGAGV----------------------------GAGGRKLHPTARAKSV-GG
HVSKDQYV---SSGSTRR-AH-PPL----------PNAMGNQNSDEIVAGGTATSSENTF
D-GFFDDVKLD-ELEVHEL-----------------------------------------
--------------PQ--LTEDEI---VEQYNNAKPGSMPSIEHCKTLFLKGFFSVQTTS
AKPLPVIRYNIISILSKLGVRFQ-------------------------EVKGGFVCVHKP
SVQ--TK-PKNETDEGEENDSGNSTIHDEEQEGQDDDDTQN-SAEKQLYGDAFKST-SSS
FG-------DE--PFKI--------------------PGTSEGTKTPSRRPSIQIQTTLS
PSAAPPSG------------SIKSHKSSNSIGSASGSGSGS--------G-GHRRKFSIG
NSF---------------LTQYRKKNGSQV-MMPPNTPA---------------AAKVIR
GMYDDEEEFEI--------S-QAFE-MDDSAESL-------NGY--IGGSDMLVSSRIEQ
RATSAKTQSQHQRNASVSSTGS---------RK-----------------IAKKSP----
--------------------------------------LK--------------------
-FEIHIVKVPLVGLYGVQFK----------------------------------------
----------------------------------KIFGNTWNYKTLASQILNEMNL----
------
>XP_043048871_Scheffersomyces_spartinae
------------------------------------------------------------
------------------------------------------------------------
------------------------------------------------------------
------------------------------------------------------------
------------------------------------------------------------
------------------------------------------------------------
------------------------------------------------------------
------------------------------------------------------------
------------------------------------------------------------
------------------------------------------------------------
------------------------------------------------------------
---------MDTHYKYPEGKEDQLMAFPSDEISQDSTQSQAQAQAQIQSTAAG-------
-QQLLNPSQPATPR-MLRSVSGTLRSGSSKSEGLMSSGGG------GSNGDP-------A
YVTSTSHNQQQAAHTRAASTNQHHYEQSQHQSQQQQQHSR--------------------
----ASPNSFSRMSPPDMSLNSKRQELLPPANFA--------------------------
----------GEQMQQQHLLHQHQQHQHHQRQSSNSGFPPMNSNNTSASANAGTGAGGNA
PRSQQQHYHLQLTQTQNPPPQQQHSQ----------QQHGYASQQFYRKSV-----GDWD
FVKTIGAGSMGKVKLAQHRTTREICAVKIVPRAAKAYQRTHAHD--PPPTSAEEAAERQK
ELEKEIARDKRTLREGALGRLLYHPFICRLYEMVPLTNHYYMLFEYVAGGQMLDYIVSHG
SLKEKHARKFARGIVSALDYCHKNNVVHRDLKIENIMINQKGDIKIIDFGLSNLYSPKNL
LKTYCGSLYFAAPELLSAKPYIGPEVDIWSFGVVLYVLVCGQVPFDDDSVTVLHEKIKKG
NVQYPA-LS--------KECISLLSRMLVVDPTKRASLYEIMHHPWMNKGYDTPVRNHL-
-P-----------------------HRQPLTLP-LNPEVINAMESFD-LGHLQAISNELH
SILSSVEY-EMST---------------------ENWHRVTS-QGRDYESASN-------
----------------------------AHILP---DPTAGYHPLISIYYLVDEMMTRKK
A-K--EEAIKSIDAQRKRQ----------------QMEQQRQQ-------------QQMQ
QIQQRQPPYDDQIMSAPPQSTSSMPLPAVAPQAPIPAVSVNAHPTHQRLQSVLTASQQQQ
QPQDSQTHLMPVKNDSVSSTQLSAMYKPVPLLTGSSKSDVPKLPQIITTPQKP------P
Q-------LPQFPPQAHTSPT---------------YSRNQHEGFPSV------------
------------------------------DPSQTMSSP-QQQPQESLYE----------
--TLDPNAAKQAA---GLNSIFRRLSAKKYKNT--------------SPSKASPHSSEQE
V-----QQQHVPKISITPESN--DKLSPASTVSST-------------KNDPM-----VR
RGMSMKVTAKEKLSNPPATSRLDPASVQKS-------------------------SRSGH
ARSSSTS---NPNKFHGFIPVEYLPPL------------------------------PNI
NSNTNTLVTSSNEKSQFST-----------------------------------------
-----------------------------------------SHGSRKLHPTARAKSV-GG
PVRKDSLGHGNSNSNSNAAGRNNAL----------PNGMAQQNSDEIM----VRGSSNEN
D-GFFDDVTLD-DMDYQDI-----------------------------------------
--------------PS--LTEAEI---IAQFEHARPNTMLSIEYPKTLFLKGFFSVQTTS
TKPLPVIRYSVIKVLSRLGVKFQ-------------------------EVKGGFVCAHTP
SLQ----IEEVEEKDKLAGHNTSNNMVMMIGNEEVEGGETTDTEEQKLYGNAFRST-NSS
LEKELGSHHNK-------------------------QALEDSSEDTPSRQPSYHGATSTS
ASASAGTGAGSGVGSTASPTTIRSHRATLSSGGGSS---------------GHRRKFSIG
NSF---------------LNTYRKKNGSNS-LFPPNTPA---------------AAKVNK
LLYADDYEYSNESSRSV---------EDDSMDSL-------SGY--GGGSDMMVSSRWEQ
KAKA---------------------------LK-----------------GVKKSP----
--------------------------------------LK--------------------
-FEIHIVKFPLVGLYGVQFK----------------------------------------
----------------------------------KLLGNTWNYKTLASEILGELKL----
------
>XP_001383509_Scheffersomyces_stipitis
------------------------------------------------------------
------------------------------------------------------------
------------------------------------------------------------
------------------------------------------------------------
------------------------------------------------------------
------------------------------------------------------------
------------------------------------------------------------
------------------------------------------------------------
------------------------------------------------------------
------------------------------------------------------------
-----------------------------------------MDPSAYDY-----------
-------HPARSTAVP-----------------SVSTGATSDSSSQQQQAH---------
------PAQPATPR-MLRSVSGNLR-----------RSNNNVADNTSNVESP-------H
YIAASA----TNDHQ-------------PE------------------------------
--------------------------LLPPASIA-------------------SPS----
--TRESPKGQTQQQSNQNQNQQGQQNQGHSRHEHHGNHHTAQQSHSSQHHQ-------QQ
PQSQ---------------SQSQSQSQ---------SQ-----QQFHRKSI-----GDWD
FVKTIGAGSMGKVKLAQHNTSKEICAVKIIPRAAKLYQRAHAND--PPPQTTQEAAQRHK
EFDKEIARDKRTIREGALGRLLFHPFICRLYEMVPMTNHYYMLFEYVEGGQMLDYIVAHG
SLKEKHARKFARGIASALDYCHKNNVVHRDLKIENIMINEKGDIKIIDFGLSNLYSPKTL
LQTYCGSLYFAAPELLSAKPYTGPEVDVWSFGVVLYVLVCGKVPFDDQSVSVLHEKIKRG
NVDYPNFLS--------RECISLLSRMLVVDPSKRATLYEVCQHPWMNKGYEYKVSNYL-
-P-----------------------KRVPLTLP-LDPEIIKTIAAFD-LGSASHIQEELT
NVLTSVEY-QMSF---------------------ENWYKITD-MGREYASASN-------
----------------------------THILP---DPTGGFHPLISIYFLVDEMRKRKR
A-K--EEAVK---TQLLVQ----------------QQQLQEKQ-------------LQEK
QLQEKQLQEKREQQRQADI----------------------AAAAAIVAASSGAP-----
------------QEIATPRM-------------PAEQDFSHLPTASVNTPNQQ---F--Q
S-------SP-APQQSRL------------------------------------------
PEP-------------------SRH-----VPEQQHLSP---RESLSNRE----------
--TLDPNAGKNAG---GINSILRKLSTKKTTKSS--------------------------
--QLTGEVIPSGIVHLQKRPN----------------------------GSPW-----CQ
YEGDSQGEANQLQTQFEPS--------------------G---------------EHKNH
ARSSSTSNNQN--KFHGFIPVEYLPPL------------------------------PNI
NANTNTIVPSQAG-----------------------------------------------
--------SGVQKA------------------------GAISTSGRKLHPTARAKSV-GG
HTRKDSYN---YRQTGNH----PPL----------PNNMAAQNSDELI----QTANSSNN
D-GFFDDVKLD-DFDYQDI-----------------------------------------
--------------PR--LTEAEI---IEQFNNAPPNSMPSIEHCKTLFLKGFFSVQTTS
TKPLPVIRYNIINVLCKLGVKFQ-------------------------EVKGGFVCVHTP
EER-------------------------------------------KLYGDAFKST-SSS
IDGE----QDT--ATMR--------------------TPEPEQVRTPSRQPSLHIQTQ--
-TLSPSSN------------SSRDRRSSTSTGS----------------G-GHRRKFSIG
NSI---------------LGTYRKRNGSQV-NMPPNTPA---------------TARVGK
GLYPDDEDYDYDTGSKERDY-DETG-DDVSVDSL-------NGMMIGGGSDMLVSSRIEH
RARHQHSAS--------ISSAS---------R-------------------GKKSP----
--------------------------------------LK--------------------
-FEIHIVKVPLVGLYGVQFK----------------------------------------
----------------------------------KLLGNTWNYKTLAGQILTELNL----
------
>XP_020062330_Suhomyces_tanzawaensis
------------------------------------------------------------
------------------------------------------------------------
------------------------------------------------------------
------------------------------------------------------------
------------------------------------------------------------
------------------------------------------------------------
------------------------------------------------------------
------------------------------------------------------------
------------------------------------------------------------
------------------------------------------------------------
------------------------------------------------------------
------MDPNGTHD----PQ-YQPRRVASLNLPSRTPPAQS----DQSQH----------
-PGYARPGEPATPR-MLRSVSGSLRN----SKSDINSRSTE-----DHGESP-------H
YV-TNTD---ATTHSRESSFHQ--------------------------------------
------------------------KELLPPAAIA-------------------SPP----
--SKDANSGSLV-ASKNSQSPSQAPPQQQHHHQHHSQNP-------------------HT
PQQQHRGHQRHPS------QAEQAQQQ---------QP-----QQFHRKSI-----GDWD
FVKTIGAGSMGKVKLAQHNSTHELCAVKIIPRAAKVYQRAHSDD--PPPSTAQEAAQRHK
EYEKEVARDKRTIREGALGRLLFHPYICRLYEMVPMTNHYYMLFEHVEGGQMLDYIVAHG
SLKEKNARKFARGIASALDYCHKNNVVHRDLKIENIMISEKGDIKIIDFGLSNLYSPKNL
LKTYCGSLYFAAPELLCARPYIGPEVDVWSFGVVLYVLVCGKVPFDDSSVSVLHEKIKRG
AVEYPSFLS--------KECISLLSRMLVVDPSKRATLHEVLQHPWMNKGYEYRISSYI-
-P-----------------------KRQPLSLP-LDPEIIKTIASFE-LGTVQHISEELT
NILTSVEY-QMSC---------------------ENWQKITD-QGREYATASN-------
----------------------------AHILP---DPTGGFHPLISIYFLVDEMKKRKR
A-K--EEAAR---AQYQQH------------AQ-AQAQAQAQA-------------QAQA
QAQ---------------------------------------------------A-----
------------QAQAQAQAQAQAQAQAQAQAQAEAQKEKKIKNE--TAAQDV---L--P
S-------IA-YPEQAHTSGV------------------------SSI-----------R
DTR-------------------DESLNAQAIPDQQPHSP---VESSAIPE----------
--TLDPNASK-GG----FNSLLRRLSSKKYKSNS--------------------------
------------------------------------------------------------
---AMKVTAKEKSSSSRINLHPSANASSSQQSQQSQQSQQSQQSDSQKNLRVSDTSKKAH
ARSASTSTGQS--KPHGFIPVEYLPPL------------------------------PNL
NTN-NTVVP--NN-----------------------------------------------
--------ANNSLK--P---------------------GAVSTSGRKLHPTARAKSV--G
HVRKDSYH---GRNRANT-QTHPPL----------PNSLAAQNSDE-V----VGEGST-N
D-GFFDDVTLD-DVEYQDI-----------------------------------------
--------------PQ--LTEEQI---IEQFNEAKPNSMPSIEHCKTLFLKGFFSVQTTS
TKPLPVIRYNIINVLSKLGVKFQ-------------------------EVKGGFVCAHTP
------------------------------------------SEHKQLYGDAFKSTSSSS
FEHE----KSS--PSRARTPE-----------------PSEA--KTPSRQPSLHLNTQTL
S-PTPNTG------------L-KTHRSSNSIG-----------------G-GHRRKFSIG
NSI---------------LGSYRKKNGSQV-MMPPNTPA---------------AARVAK
SLYPDDY-D--FGDDDINGR-QQFE-DDDSVDSL-------NGLNIGGGSDMLISSRIEH
RARHQRSPS--------TSSQ----------SS-----------------KSKKSP----
--------------------------------------LK--------------------
-FEIHIVKVPLVGLYGVQFK----------------------------------------
----------------------------------KLLGNTWNYKTLASQVLNELNL----
------
>XP_020077637_Hyphopichia_burtonii
------------------------------------------------------------
------------------------------------------------------------
------------------------------------------------------------
------------------------------------------------------------
------------------------------------------------------------
------------------------------------------------------------
------------------------------------------------------------
------------------------------------------------------------
------------------------------------------------------------
------------------------------------------------------------
------------------------------------------------------------
------MFTGGD---------AAAAAVATSSTPTNSSPSSSSHHFQQQLQ----------
-PGR-----PATPR-MLRSVSGSMKS----SKTDLNNASQN-----YNENFP-------Q
YVAASSQYPNNQSHSRNSSLQHQIQQQQQQQFQQAAQRQV-----------QQQ-----Q
ANITNNKVNHNNNQNRRIRSSTQKSELLPPASFT-------------------PPM----
--PNDSATPSTVSANQGQTLHAQKQNQAHSGAHGHGNHH-------------------HH
QQQQ------------------QQQQD---------QQ-----QQFHRKSI-----GDWD
FVKTIGAGSMGKVKLAQHNSTYELCAVKIVPRAAKLYQRAHADD--PPITDAQIKAQKQK
EFEKEVARDKRTIREGALGRLLFHPFICRLYEMVPMTNHYYMLFEYVEGGQMLDYIVSHG
SLKEKAARRFARGIASALDYCHKNNVVHRDLKIENIMINQKGDIKIIDFGLSNLYSPKSV
LKTYCGSLYFAAPELLSAKPYIGPEVDVWSFGVVLYVLVCGKVPFDDQEVAVLHEKIKRG
DVEYPSFLT--------KECISILSRMLVVDPTKRATLYEIMQHPWLNKGYDFTVSNYV-
-P-----------------------KRIPLALP-LDPEIIKTIASFD-LGSVQSIANELT
NILSSVEY-QMSS---------------------ENWYRITK-QGRPYASASN-------
----------------------------AHLLP---DPTGGFHPLVSIYYLVDEMKKRKK
A-K--EEAIK---AQLQQH------------AEHRQRRQQVQP-------------QQPQ
QPQ---------------------------------------------------P-----
------------Q-----------------QPQSHPYQPQPMSEDPPTKVQQN---V--P
E-------LS-FPEQAHTSSS---------------PATFTRSSQSPPVQTAHTQQSEDE
TQK-------------------QES----TLPEQQPHSP---RDSGS-PD----------
--TLDPNVAKGLG----FNSLLRRLSSKKYKNSPT-N----------SPTKNTTASPNDS
DNNETFAPPPVPRVSVIKDSQ--DKITPQTSNNSNQQEIANSQNLNLDKKDPM-----VR
RGVSMKVTAKEKQSGSRINLASNPPNRSEKANDRVNRGEEL--------------ANKGH
SRTSSASNN----KFHGFIPVEYLPPL------------------------------PNI
NTN-NLDIPGGSGSHSISV-----------------------------------------
--------SNSNEKQGL---------------------TESASGGRKLHPTARAKSV-GG
HVRKDSYH---SRRGGYTGQSHPPL----------PNSLASQNSDDGI----SDNNNQRE
E-VFFDDVSLD-NIEHQEI-----------------------------------------
--------------PQ--LSEHEI---IEQFNHAKHNTMPSIEYPKTLFLKGFFSVQTTS
TKPLPVIRYNIINVLSKLGVKFQ-------------------------EVKGGFVCVHTP
SLQ---------NQSQQDTSAYSNDVSMASGTADEE--EER-EEEKKLYGDAFKST-SSS
FYNEQREKQEV--PTRTKTPDSTNDQANSSLSSGGQYTPHHQQSKSLSRQPSLHLNTHSL
S-PSGKPG---------------GHRSSNSIG-----------------G-GHRRKFSIG
QSI---------------LNSYRKKNGSGV-NMPPNTPA---------------TAKLSK
LMYADEELDDQEVEEEDEAR-HQLT-EDDSVDSL-------NNVMIGGGSDMLISSRIEH
KAKHQHSPN--------TSMSQAGNPEGGAVSS-----------------TSRKSP----
--------------------------------------LK--------------------
-FEIHIVKVPLVGLYGVQFK----------------------------------------
----------------------------------KVLGNTWNYKTLAGQVLKELNL----
------
>XP_015470233_Debaryomyces_fabryi
------------------------------------------------------------
------------------------------------------------------------
------------------------------------------------------------
------------------------------------------------------------
------------------------------------------------------------
------------------------------------------------------------
------------------------------------------------------------
------------------------------------------------------------
------------------------------------------------------------
------------------------------------------------------------
------------------------------------------------------------
------------------------------------------------------------
------------------------------------------------------------
------------------------------------------------------------
---------------------------------------------------------MSE
----------------------------------------QQGSDNHHHHHHHHHHSHHG
DHNG----QHESHSNKVHQPQPIDPKANPA----------------NRI-------GKYQ
VLKTLGEGSFGKVKLAQHINTGQKVALKIINR--KTLAKSDMQG----------------
----------RVEREISYLRLLRHPHIIKLYDVIKSKDEIIMVIEYA-GKELFDYIVQRG
KMPEDEARRFFQQIIAAVEYCHRHKIVHRDLKPENLLLDEQLNVKIADFGLSNIMTDGNF
LKTSCGSPNYAAPEVISGKLYAGPEVDVWSSGVILYVMLCGRLPFDDEFIPALFKKISNG
VYTLPNYLS--------QGAKDILTRMLVVNPLNRITIHEIIEDEWFKQNI----EDYLL
PP------------------DLSKTKHKKI--E-VDEDVITALQS-----TMGYGRDEIL
NVISKCNQHN--------------------------------------------------
------------------------------------SPQQQSNEIIDAYLLMRENRTLVK
DLKNSKLNN--MDTFLSQS-----------------------------------------
------------------------------------------------------------
-----------------------------------------------------------P
P-----------PSWTNTANN---------------------------------------
----------------------NSNMNI------NVNH----------------------
---------STKAPGVQQSLTYQTLAA--------------------VPDLSTLPN----
------------------------------------------------------------
--STIAILP---------------------------------------------------
---------------------SSLPSIH--------------------------------
------------------------------------------------------------
---------------------------------------------RAY------------
--MMESNMDNQL-------KITPVS-----------------------------------
------------------------------------------------------------
--------------------------------------------HKKLKTRWHFGIRSRS
-YPLDVMG-EIYRALKNLGAEWS--------------------KPTEEEL----------
------------------------------------------------------------
--------------------------------------------------WTI-------
-----------------------------------------------------RVRWKYG
PCI-----------------------------LPGDQNQ---------------------
--------------------------EEQLK-----------------------------
-----------------------------------------------------NIPD---
-------------------------------------MMK--------------------
-MQIQLFQLE-PNNYLVDFKFDGWE---------------------------N-------
------SSSKDEP--------------IKQDVDEMSSFSAYPFLHLATRLIMELAVNSQT
N-----
>XP_002770347_Debaryomyces_hansenii
------------------------------------------------------------
------------------------------------------------------------
------------------------------------------------------------
------------------------------------------------------------
------------------------------------------------------------
------------------------------------------------------------
------------------------------------------------------------
------------------------------------------------------------
------------------------------------------------------------
------------------------------------------------------------
------------------------------------------------------------
------MDPSVNYEYPVPPQEYQQKRYQN---PNQVPEITN----KEQVV----------
-PQSAL---PATPR-MLRSVSGNQKN----SGSDSYSQEDQPAEENDRSMTPQQLDKYQQ
YV-SSANYQMDASHSKNSSLNQPQHSKRGTSASHSRTPSV-----------NRQPQPPPT
PPTWNSQFPNQPNQQQPVTSPQRKQELLPPAAIS-------------------SPS----
--SKPPTVGNAASANKTRPMPQQHPGQNNEHGHHHHSHH-------------------HN
QQQQ------------------ASQQQ---------QQ-----QQFHRKSI-----GDWD
FIKTIGAGSMGKVKLAQHNSTSEICAVKIVPRAAKLFQRAHAND--PPILNAQAAAQRQK
EFEKEVTRDKRTIREGALGRLLFHPFICRLYEMVPMTNHYYMLFEYVEGGQMLDYIVSHG
SLKEKNARKFARGIASALEYCHSNNVVHRDLKIENIMINSKGDIKIIDFGLSNLYSPKSL
LKTYCGSLYFAAPELLSAKPYTGPEVDVWSFGVVLYVLVCGKVPFDDQSVSILHEKIKRG
NVEYPSFLS--------KECVSLLSRMLVVDPTKRASLFEVVQHPWMNRGYEAPQSCYL-
-P-----------------------KRKPLELP-LDPEIVKSIASFD-IGTVQSVTEEMT
SILTSVEY-QMSC---------------------ENWYKITE-KGRKYASAPN-------
----------------------------AHILP---DPTGGFHPLISIYYLVHEMKMRKK
A-K--EHSAK---AQLEQA------------NS-KQASQQGNL-------------QAPR
QDE---------------------------------------------------T-----
-------------------------------LQYEPEQQKR---------EER---L--P
G-------LS-FPEQAHTSAS---------------PATFQKSSPSPP-----------R
DQK-------------------EES-----IPEQQPHSP---RESMANTD----------
--TLDPNGGKPGG----FNSLFRRLSSKKYKNSPS------------SPNRNQT-SPDAS
DHN--IAPPPIPRVSIVPDSQ--EHIPSPSSNKSH-------------KNDPM-----VR
RGVSMKVTAKEKSSSSKVDLHSSTSNTPKPQPEVSTQP-----------------TKTSH
NRSSSTSTNNAVNKYRGYVPEQYLPPL------------------------------PNI
NPNTNTLVPPASG-----------------------------------------------
--------SNSPLKVAP---------------------GA---EGRKLHPTARAKSV-GG
HVRKESYG---RSNRAQK-QPHPTL----------PNALASQNSDE-I----IDEGSTRD
D-GFFDDVTLD-EVDYQEI-----------------------------------------
--------------PQ--LTEEQI---IDQFNHAKQNSMPSIEYPKTLFLKGFFSVQTTS
TKPLPVIRYNIINVLSKLGVKFQ-------------------------EVKGGFVCAHAP
SLQ---------IKPAQPDDISTNTSTMIDSQQEEKKSEET-SEEQRLYGDAFKST-SSS
IERN----SDI--PTRIKTPEQ---------------NPGESQMKSPTRQASLHLNTQNL
SPPSANSG--------------KTHRPSNSV------------------G-GHRRKFSIG
NSL---------------LGSYRKKNGSQI-MMPPNTPA---------------TAKLNK
SLYGMDG-DELEDEDEDETS-KQFT-EDDSVDSL-------NGLMIGGGSDMLISSTLEH
KAKHQHSPS---------SGN----------SH-----------------LAKRSP----
--------------------------------------LK--------------------
-FEIHIVKVPLVGLYGVQFK----------------------------------------
----------------------------------KLLGNTWNYKTLAGQILNELNL----
------
>XP_006689357_Yamadazyma_tenuis
------------------------------------------------------------
------------------------------------------------------------
------------------------------------------------------------
------------------------------------------------------------
------------------------------------------------------------
------------------------------------------------------------
------------------------------------------------------------
------------------------------------------------------------
------------------------------------------------------------
------------------------------------------------------------
------------------------------------------------------------
----------------------------------MSGQSSQAPHPATS------------
-ASTTRPGQPATPR-MLRSVSGSLRS----SRSDVNADPALSPTPRHLDEFP--------
---SLSSSQTHRSHSRNPSF----QQQPPQQLDSMLTPHT--------------------
------------------PVHRRVPSATQPITTP-------------------GPS----
--TPTMNSKVSIKMAPVSSTQHQPQFSKHEPTHGSSTH--------------------KS
PHQH---------------------QQ---------QQ-----QPFHRKSI-----GDWN
FVKTIGAGSMGKVKLAQHNSTGEICAVKIVPRAAKLYQRAHQDD--PPPQTQQELQQKQK
EFEKEIARDKRTTREGALGRLLFHPYVCRLYEIVPMTNHYYMLFEYVEGGQMLDYIVAHG
SLKEKHARKFARGIASALDYCHRNNVVHRDLKIENIMINQKGDIKIIDFGLSNLYSPKSL
LKTYCGSLYFAAPELLCAKPYVGPEVDIWSFGVVLYVLVCGKVPFDDQSVSVLHEKIKKA
NVEYPSFLS--------KECISLLSMMLQVDPSKRATLYEVINHPWINKGYEFAISSHV-
-P-----------------------KRTPLTLP-LDSDIIKAISTFD-LGDYQSLSDELT
SIVGSVEY-HMSS---------------------ENWYKIME-QGRDYASASN-------
----------------------------AHILP---DPTGGFHPLISIYYLVDEMKKRKK
A-K--EEAVK---VQLQEV------------------ERKKLQ-------------EQQE
SSQGSVAQVAQIAQKGVPTIVTEQPRPIPP------------------------P-----
------------QLVGAP-----------------------------------------P
Q-------IS-FPEQAHTSMS---------------PHMKTTGSQEYS------------
------------------------NDIGSPIPEQQPQSP---------------------
--VQEPSDGTGKG----INSLLRRLSAKKPTRGSN-L----------SPQRTQDSSRDSG
SDFEERSSPS--------------------------------------KRDPM-----VR
RGVSMKVTAKEKSDSRSSKLNVVDK------------------------------QQQQQ
QQQATVK------PIHGFVPVENLPPL------------------------------PSI
DAETNKIIAKHSS-----------------------------------------------
-----------------------------------------ANSGKTMHPTARSKSV-GG
HIRRDSQG---GKYRAPT-SQHRPL----------PNTMGTQNSDELV--AQDKKEELLY
D-GFFDDILLDEELDVKEI-----------------------------------------
--------------PQ--LSEDEI---IEQFNNAKPNTMPSIEYPKTLFLKGFFSVQTTS
TKPLPIIRYSIINVLTSLGVKFQ-------------------------EVKGGFICSHAP
SLQ-----------------------HEEVEDITGTENEKD-SEEDRLYGDAFKST-SSS
IE------------QRSKTPE----------------LIEPVGTNGPSRQPSLHLNTQNL
STPKGH------------------HRQSSSISSVGSE------------R-GHRRKFSIG
ANI---------------LGSYRKKNGSQSQIMPPNTPA---------------AARINK
SLYGNLE----DSDDYETEM-KQIT-DDDSIDSV-------GNLMIGGGSDMLFSSRVDH
KSKLK----------------------------------------------TKRSP----
--------------------------------------LK--------------------
-FEIHVVKFPLVGLYGVQFK----------------------------------------
----------------------------------KLLGNTWNYKTLAGQILNELKL----
------
>XP_001482204_Meyerozyma_guilliermondii
------------------------------------------------------------
------------------------------------------------------------
------------------------------------------------------------
------------------------------------------------------------
------------------------------------------------------------
------------------------------------------------------------
------------------------------------------------------------
------------------------------------------------------------
------------------------------------------------------------
------------------------------------------------------------
-----------------------------------------MDPVSFEHRDPTKASADDL
SFQ----YPPANDQSSTLPPAQVHVVQPKTDFATTSYPSGDGPLLETH------------
-AQGLHPPQPATPR-MLRSVSGSVKG----SRSDVRVASGP-----PGHESP-------H
YGGSGD----GGSHSRTPSIGRPV------------------------------------
-------------------ASPMNKELLPPAAINRKQQQTQPQNANHPNFQKDSPRVSHH
HLHSQPQTPQNQTQNMTQNQTHQHQSAQHQSAQQHSAHSQQSHGLRQSLHLS------HQ
SQSQPVQPAQSHPAGSQPHGSSQHGSS---------QQGQLGSQQFHRKSI-----GDWD
FVKTIGAGSMGKVKLAQHNSTGEICAVKIVPRAAKLYQRAHAND--PP-LNAQASAQRQK
EFEKEVARDKRTIREGALGRLLFHPFICRLYEMVPMTNHYYMLFEYVEGGQMLDYIVSHG
SLKEKNARKFARGIALALEYCHRNNVVHRDLKIENIMINRKGDIKIIDFGLSNLYSPKTL
LKTYCGSLYFAAPELLSAKPYTGPEVDVWSFGVVLFVLVCGKVPFDDQSVLVLHEKIKKG
SVVYPADLS--------KECVSLLSRMLVVDPLKRALLYEVMQHPWMNKGYDGVMSSYL-
-P-----------------------RRTPLSLP-LDPDIIKAIASFD-LGSPQTITEELT
SILSSVEY-QMSV---------------------ENWYKIAE-LGRDYASAPN-------
----------------------------SLLLP---DPTGGYHPLISIYFLISEMRSRKR
A-K--EEAAK---QQTAVS--------------GQSLQQHSPA-------------PTPR
QTS---------------------------------------------------------
----------------------------------------------VPPPQQH---A--P
TPPVQNSPLP-FPEQAHTLAP---------------SMVESNSSRLHE------------
---------------------------LSQLPMQQ-QSP---TVKHD-------------
--TLDPKAG--------FNSILRRMSSRKKTTSPTRT----------TPESSSNHSIPTV
EVGHVGAASNTPQRSYLPQNL--SPEPLASAQ----------------SPDPM-----VR
RGVSMKVTAKEKSSSNLDASPVKQQAPVQRQ------------------------AGPRH
DRSHSTTVAKP-----RFTPVEYLPPL------------------------------PNL
DAEV--------------------------------------------------------
----------------L---------------------SSTKPPGKSLHPTARAKSV-GG
HVRKESYN---TRSKT---QQQPPL----------PNVMAGQNSDELV-------GGGRD
D-GFFDDITID-DIEHQIV-----------------------------------------
--------------PQ--LSDREI---IDQFNNAKPNSMPSIEYPKTLFLKGFFSVQTTS
TKPLPVIRYNIIRVLSQLGVKFQ-------------------------EVKGGFVCVHTP
SLS----------------------KISPEGSANATIASTN-EEEEKLYGDAFKST-SSS
IEGY---------------------------------HHEHESERTPLRQPSLHLQTQAL
SPPSV-----------------KTHRSSNSVG--------------------HRRKISIG
NSI---------------LN--RKKNGSQT-LMPPNTPA---------------SAKIR-
-LLDDDY--------EDYDD-SRFT-EDDSLDSL-------GGIMVGGGSDMLVSSRLEQ
RVNHKHTAS--------NSGAK-----------------------------PKKSP----
--------------------------------------LK--------------------
-FEIHVVKVPLVGLYGVQFK----------------------------------------
----------------------------------KILGNTWNYKTLAGQILNELNL----
------
>XP_018711836_Metschnikowia_bicuspidata
------------------------------------------------------------
------------------------------------------------------------
------------------------------------------------------------
------------------------------------------------------------
------------------------------------------------------------
------------------------------------------------------------
------------------------------------------------------------
------------------------------------------------------------
------------------------------------------------------------
------------------------------------------------------------
------------------------------------------------------------
------------------------------------------------------------
------------------------------------------------------------
------------------------------------------------------------
------------------------------------------------------------
--------------------------QQQ-------------------------------
-------------------------------------------QQFYRRLI-----GDWD
FIRTIGAGSMGKVKLAKHNTTGEKCAVKIVPRAAKLYQRAHAND--PPLKSQEEANQRQK
EYEKELARDKRTIREGALGRLLFHPHICRLYEMVPMTNHYYMLFEYVEGGQLLDYIVSHG
SLNEKYARKFARGIASALDYCHKNNVVHRDLKIENIMINKDGEIKIIDFGLSNLYTPHHL
LKTYCGSLYFAAPELLCAKPYTGPEVDVWSFGVVLYVLVCGKVPFDDPVVSALHEKIKKG
NVEYPSFIS--------RECVSLLSRMLVVNPAKRATLEEVIQHPWMNKGFEIPVPSYA-
-P-----------------------KRLPLTLP-LDPQIVQTISSLD-LGSVSAITEELT
TIISSPEY-RLSS---------------------DNWFINSG-NGQ--VP----------
----------------------------RNTVS---DPVYAYHPLVSVYYLVDEMRKRKR
A-K--EEAMK---SHMRQQ---------YADAS------HINQ-----------------
--------------AGSPVT----------------------------------------
------------------------------QLRS-----------PLQKPKKP------P
L-------LP-FPEKAHTSIT---------------SNTAERSSSSSG------------
----------------------HREELARQFQQQQ--SP---KISVNNQE----------
--TLDPNSGKSTG----FNSLIGKMSGRK----HKNQ----------SPSPSGESTPVKE
DQ----VVGSIS--PQ-SSAQ--P-----LGHLSPVLGLPQQQRPRNEGSDLF-----VR
RGVSMKITAKEKFDPR----GDMRGEGLPHRDSAVKLESE---------------GYRPH
GRSISTAG-----KPPGYVPLEYLPPL------------------------------PKI
NTV--------QMQSGTTL-----------------------------------------
--------EADSSTEVK---------------------QSHLQVNKQFHPTARAKSL-GL
HARKDSTY---YRSGK---N-RPAL----------PDNMAAQNSDDGV-----NAHPEEH
GLGLFDDVTLD-EKSQSHI-----------------------------------------
--------------PQ--LSEAQI---IEQFNNAKRNTMLSIEYPKTFFLKGFFSVQTTS
TKPLPVIRYNILRALSKVGVLFQ-------------------------EVKGGFLCVH-A
SMA-----------PSKEITSDKNITPTASTIIDEYRLDLN-NEERRLYGDAFDLS-SGS
LP-K-----LKGDAEGLRTPDN---ERGSMQIPQ-IVTPQQP-SQHLSRQGSLHGNEPSL
T--DSSIN------------HVKGHKSSNSTN-----------------G-GHRRRFSIG
QTF---------------LQNYRKKDGSQS-LMPPNTPA---------------AAKINK
ILNANGDID-GEIDEETLAQMKKLYFDDYSMESV-------NDEMNGGGSDMLVSSRIEQ
RARHQRSNS--------VFSEDDDH------KK-----------------VVRKTP----
--------------------------------------LK--------------------
-FEINIVKVPLVGLYGVQFK----------------------------------------
----------------------------------KTLGNTWSYKTLASRILEELNL----
------
>XP_002617199_Clavispora_lusitaniae
------------------------------------------------------------
------------------------------------------------------------
------------------------------------------------------------
------------------------------------------------------------
------------------------------------------------------------
------------------------------------------------------------
------------------------------------------------------------
------------------------------------------------------------
------------------------------------------------------------
------------------------------------------------------------
------------------------------------------------------------
----------------------------------MGGSNNPNPVPGQQYQP---------
-FP----GQPATPR-MLRSLSTSLKTSNPEFANEMQTSNSHTRTPSSHRVPPGENQIPAR
-------------HA---------------------------------------------
-----------------------EKELLPPASLN-------------------SD--QHR
SNPSRPPAGQDTRKHPTPSQKNPPQPQQP-----------------------------HQ
QQQQ---------------------------------------QQFHRKCI-----GDWD
FISTIGAGSMGKVKLARHNYTNEKCAVKIVPRAAKLYQRAHAND--PPLKSTEEAIQRQK
EFEKEVARDKRTIREGALGRLLFHPHICRLYEMVPMTNHYYMLFEYVEGGQLLDYIVSHG
SLNEKYARKFARGIASALDYCHKNNVVHRDLKIENIMINQKGEIKIIDFGLSNLYVPHGL
LKTYCGSLYFAAPELLSAKPYIGPEVDIWSLGVVLYVLVCGKVPFDDPHVSVLHEKIKKG
NVQYPSFIS--------KECVSLLSRMLVVDPTKRASLQEVISHPWMNKGFDFIVPNYM-
-P-----------------------KRVPLTLP-LDTEIIQAISSFD-LGSVSAIAEELT
SILNSAEY-QQSY---------------------ETWHKCAK-QGRPFHP----------
------------------------------SFPGQLDPTCGFHPLVSIYHLVDEMRKRRK
A-K--EEALK---SMIK-Q---------HANEDANAQKSNQNQLPPLPSIAQTPATNDNA
EVRQTDTSRDKENPFSTPTPKESSP-----------------------------------
---------------------------------------------PASKPQQL------P
E-------LK-FPEEAHTQAT---------------PGSIKRNSESPS------------
-------------------------ETTENIMQQP--APGSRNSSTPVPE----------
--TLDPNAGMPSG----FNSLFRRLSSKRTKNTSA------------SPTRVGSQSTREN
AT----ALENS---PSPKKSQ--SPALPGSQHLSP-------QQSVGSKADPL-----VR
RGVSMKVTAKEKSS-SNVNSDNILKSQSPKLAD-----VP---------------DYKTH
GRSSSSSAN----KFHGFIPVEYLPPL------------------------------PNI
TAS--------QMAGGSST-----------------------------------------
--------EKPNDNNLK---------------------VTP--VAKKFHPTARAKSV-GG
HARKDTSY---YRGGN---HPMPQL----------PNTMAAQNSDEII-----NSD-QKS
D-AAFDDVTLD-SIDHHRL-----------------------------------------
--------------PR--LTEEQI---IEQFNKARRNSMPSIEYPKTLFLKGFFSVQTTS
TKPLPVIRYNIINVLTKLGVRFQ-------------------------EVKGGFICVHAP
SLT-----------TK-EESEDE-EGPDAITIIDEYKSDEN-EEEKQLYGDAFNPS-SES
MKGK-----EV--PERSTTPEPQQND-----VPQ-IVTPRNS-TKQVSRQPSLKINSNVV
S-PSTT---------------PKTHRSSNSMS-------------------GHRRKISIG
QSF---------------LSSYRKKNGSQT-LMPPNTPA---------------AARVSK
SLMNAAEADSDDLDDSSRGQLQHSS-GGDSIDSL-------NGLMIGGGSDMLVSSRIEH
GARHQRSRS----TSL-------DHETAGTDMR-----------------ATSKTP----
--------------------------------------LK--------------------
-FEINIVKVPLVGLYGVQFK----------------------------------------
----------------------------------KTLGNTWNYKTLASQILNELNL----
------
>XP_025341143_Candida_haemuloni
------------------------------------------------------------
------------------------------------------------------------
------------------------------------------------------------
------------------------------------------------------------
------------------------------------------------------------
------------------------------------------------------------
------------------------------------------------------------
------------------------------------------------------------
------------------------------------------------------------
------------------------------------------------------------
------------------------------------------------------------
---------MDGHRQPSYHGHATRTSSGSHKQAASSNQPPPGSYPSPQGHQ---------
-GP--HSSQPATPR-MLRSVSNSIRGS-----KEMDLPMDGTESSAPAHAPRA-------
--------------P---------------------------------------------
-----------------------EKDLLPPATLS-------------------PPPLVNK
KQ---GSS--------SGQQQQQQQQQQQ-------------------------------
QQQQHH--QHHHQHQSSQNHQSSRSKQPSGQPGQTSGQQQPNQQQFHRKSI-----GDWD
FIRTIGAGSMGKVKLARHNATGEKCAVKIVPRAAKLYQRAHSND--PPPNSAEEAAQRQK
EFEKEVARDKRTIREGALGRLLFHPHICRLYEMVPMTNHYYMLFEYVEGGQLLDYIVSHG
SLSEKYARKFARGVASALDYCHRNNVVHRDLKIENIMINQKGDIKIIDFGLSNLYSPKSL
LKTYCGSLYFAAPELLSAKPYTGPEVDVWSFGVVLYVLVCGKVPFDDPVVSVLHEKIKRG
HVEYPSFIS--------KECVSLLSRMLVVDPTKRATLHEVIQHPWMSKGYDFPVPSYI-
-S-----------------------KRAPLTLP-LDPEVIKTISTLD-LGSSQAIVEELT
SVISSPEY-QMAA---------------------DIWYKHAK-QGRPYVPGPN-------
----------------------------THMLP---DPTGGFNPLVSIYYLVDEMRKRKK
A-K--EDALR---NQLQSQ---------LQESDSKAHD-QVHQ-------------QINI
QRQQHNTPQMLSPPGGSPVPPQPQLGPSANI-----------------------------
------------------------------PRRSASEHH-SSSPQPPPKPAQPVQQV--P
T-------LQ-FPEQAHTPMV---------------PSAFNRESQSPG------------
-LP-------------------NEGKVQQQMMSQH--SP---RESMSGGE----------
--S-DHQSGKS-G----LNSLLRKLSGKKSQHPHG------------SPSRSGASSPHKD
G-----AMDPVAFAPD-RVSQ--D-----SNNMSP---------QRSGKSDPL-----VR
RGVSMKVTAKEKSSGSRLNVGKESKERDPPRQT-LDPNAS---------------NYRGH
SRTPSAN--------RGFVPAEYLPPL------------------------------PNL
NTQ--------ELNAGKGN-----------------------------------------
--------EVTI-KAEK---------------------PRTSTEGKKFHPTARAKSV-GG
HIRKDGT----LRSDQ---Q-HPAL----------PNNMAAQNSDEGI-----DRDHERN
D-AMFDDVTLD-DKEYPHL-----------------------------------------
--------------PH--MTEQQI---VDQFAHARRNSMPSIEYPKTLFLKGFFSVQTTS
TKPLPVIRYNILNVLTKLGVKFQ-------------------------EVKGGFLCVHSA
SIA-----------SKHTESEDE-----TSAIIDEYRSD-DNNEERKLYGDAFSQS-SDS
VQ-K-----QV--PPRTRTPEPQDVQTPTIQTPQ-TRTPSNT-SRQPSRQPSLHLNTNML
S-PPSGGN------------NYKGHQKSNSIG-----------------G-GHRRKFSIG
QSI---------------LGSYRKKNGSQT-LMPPNTPA---------------AARLNK
SLIGSADIDYDDLDEETRAQLQQFT-DDDSVDSL-------NGLAPGGGSDMLVSSRIEQ
RAKHQRSPS----ASMTVAEEEEEEGQGG--SK-----------------VSRKTP----
--------------------------------------LK--------------------
-FEINIVKVPLVGLYGVQFK----------------------------------------
----------------------------------KTLGNTWTYKTLASQILEELNL----
------
>XP_024715936_Candida_pseudohaemulonis
------------------------------------------------------------
------------------------------------------------------------
------------------------------------------------------------
------------------------------------------------------------
------------------------------------------------------------
------------------------------------------------------------
------------------------------------------------------------
------------------------------------------------------------
------------------------------------------------------------
------------------------------------------------------------
------------------------------------------------------------
--------------------------------------MSPG------------------
--------QPATPR-MLRSVSNSIRGS-----RDMDF-----------GEPEG-------
--------------K---------------------------------------------
-----------------------EKELLP------------------------APPLTQK
SQPEPPSQ--------SHHQQQPLQQSQ--------------------------------
QQQQHHGQSHSHQHGHSQSQGTSHGGHSQSRTSKSSSQQQ-QQQQFHRKSI-----GDWD
FIRTIGAGSMGKVKLARHNATGEKCAVKIVPRAAKLYQRAHAND--AAPNLAEEAAQRQK
EFEKEVARDKRTIREGALGRLLFHPHICRLYEMVPMTNHYYMLFEYVEGGQLLDYIVSHG
SLSEKYARKFARGVASALDYCHKNNVVHRDLKIENIMINQKGDIKIIDFGLSNLYSPKSL
LKTYCGSLYFAAPELLSAKPYTGPEVDVWSFGVVLYVLVCGKVPFDDPVVSVLHEKIKRG
HVEYPSFIS--------KECVSLLSRMLVVDPTKRASLHEVIQHPWMSKGYEYPVPSYI-
-N-----------------------KRVPLTLP-LDPEIIKSIATLD-LGSSQAIVEELT
NVVSSPEY-QMSS---------------------EIWYKQAK-QGRPYIPGPN-------
----------------------------THNLP---DPTGGFNPLVSIYYLVDEMRKRKK
A-K--EEALR---NQLQSQ---------LQESDSRSHD-QVHQ-------------QINL
QRQQHNTPVIASPPSGSPNPPQAQMGQP--------------------------------
------------------------------PRRSASEHH--T---------QP---V--P
T-------LQ-FPEQAHTPMV---------------PSAFNRESLSPG------------
--P-------------------NEGKVQQQMLLQH--SP---RKSMSGSE----------
--S-DQQSGKL-G----LNSLLRKLSGKKS-HPHG------------SPTRSGTASPNKD
DV----AMEPVSFMPDVRGSQ--E-----SSRLE--------------KKDPL-----VR
RGVSMKVTAKEKSSGSRVNVKDDSKE--PARQT-LDPNAS---------------QYRGH
TRTLS-N--------RGFVPAEYLPPL------------------------------PTL
TTE------------GTGD-----------------------------------------
--------EVKFAKAEK---------------------PHSE---KKFHPTARAKSV-GG
NIRKDAV----FRGDG---Q-HPAL----------PNNMAAQNSDEGI-----DREHERN
D-AMFDDVTLD-DKEYPHL-----------------------------------------
--------------PH--MTEQQI---VDQFAHARRNSMPLIEYPKTLFLKGFFSVQTTS
TKPLPVIRYNILSVLTKLGVKFQ-------------------------EVKGGFLCVHAA
SIA-----------PKPTESEDE-----ASAIIDEYRLD-D--EERKLYGDAFSQS-SES
VQ-K-----QV--PHRASTPEPQDAQTPVIQTPQ-TRTPLSK-SRGPSRQPSLHVDTTML
S-PPAGGN------------SFKGHQKSNSIG-----------------G-GHRRKFSIG
QSI---------------LGSYRKKNGSQT-LMPPNTPA---------------AARLNK
LLLGSADIDYDDLDEETRAQLQQFT-DDDSVDSL-------NGLNPGGGSDMLVSSRIEQ
RAKHQRSPS----ASMTVAEEGEEEGQSG---K-----------------SLRKTP----
--------------------------------------LK--------------------
-FEINIVKVPLVGLYGVQFK----------------------------------------
----------------------------------KTLGNTWTYKTLASQILEELNL----
------
>XP_025338483_Candida_duobushaemulonis
------------------------------------------------------------
------------------------------------------------------------
------------------------------------------------------------
------------------------------------------------------------
------------------------------------------------------------
------------------------------------------------------------
------------------------------------------------------------
------------------------------------------------------------
------------------------------------------------------------
------------------------------------------------------------
------------------------------------------------------------
--------------------------------------MSPG------------------
--------QPATPR-MLRSVSNSIRGS-----RDMDF-----------GEPEG-------
--------------K---------------------------------------------
-----------------------EKELLP------------------------APPLTQK
SQPEPPSQ--------SHQQQQQQQQQQQ-----------------------------QS
QQQQHHGQSHSHQQGHSQSQGTSHGGHSQNRTSKSSSQQQ-QQQQFHRKSI-----GDWD
FIRTIGAGSMGKVKLARHNATGEKCAVKIVPRAAKLYQRAHAND--APPNSAEEAAQRQK
EFEKEVARDKRTIREGALGRLLFHPHICRLYEMVPMTNHYYMLFEYVEGGQLLDYIVSHG
SLSEKYARKFARGVASALDYCHRNNVVHRDLKIENIMINQKGDIKIIDFGLSNLYSPKNL
LKTYCGSLYFAAPELLSAKPYTGPEVDVWSFGVVLYVLVCGKVPFDDPVVSVLHEKIKRG
HVEYPSFIS--------KECVSLLSRMLVVDPTKRASLHEVIQHPWMSKGYEYPVPSYI-
-N-----------------------KRVPLTLP-LDPEIIKSIATLD-LGSSQAIVEELT
NVVSSPEY-QMSS---------------------EIWYKQAK-QGRPYIPGPN-------
----------------------------THNLP---DPTGGFNPLVSIYYLVDEMRKRKK
A-K--EEALR---NQLQSQ---------LQESDSRSHD-QVHQ-------------QINL
QRQQHNTPVIASPPSGSPNPPQAQMGQP--------------------------------
------------------------------PRRSASEHH--SSPQPPPKPAQP---V--P
T-------LQ-FPEQAHTPMV---------------PSAFNRESSSPG------------
--P-------------------NEGKVQQQMLSQH--SP---RKSMSGSE----------
--S-DQQSGKS-G----LNSLLRKLSGKKS-HPHG------------SPTRSGTASPNKD
DV----AMEPASFMPDVRGSQ--D-----SSRLE--------------KKDPL-----VR
RGVSMKVTAKEKSSGSRVNVKDESKE--PARQT-LDPNAS---------------QYRGH
TRTSS-N--------RGFVPAEYLPPL------------------------------PTL
TTE------------GMGD-----------------------------------------
--------EVKFAKAEK---------------------PHSE---KKFHPTARAKSV-GG
NIRKDAV----FRGDG---Q-QPAL----------PNNMAAQNSDEGI-----DREHERN
D-AMFDDVTLD-DKEYPHL-----------------------------------------
--------------PH--MTEQQI---VDQFAHARRNSMPSIEYPKTLFLKGFFSVQTTS
TKPLPVIRYNILSVLTKLGVKFQ-------------------------EVKGGFLCVHAA
SIA-----------PKPTESEDE-----ASAIIDEYRSD-D--EERKLYGDAFSQS-SES
VQ-K-----QV--PHRASTPEPQDAQTPVIQTPQ-TRTPSSK-SRGPSRQPSLHVDTTML
S-PPAGGN------------SFKGHQKSNSIG-----------------G-GHRRKFSIG
QSI---------------LGSYRKKNGSQT-LMPPNTPA---------------AARLNK
SLLGSADIDYDDLDEETRAQLQQFT-DDDSVDSL-------NGLNPGGGSDMLVSSRIEQ
RAKHQRSPS----ASMTVAEEGEEEGQSG---K-----------------SSRKTP----
--------------------------------------LK--------------------
-FEINIVKVPLVGLYGVQFK----------------------------------------
----------------------------------KTLGNTWTYKTLASQILEELNL----
------
>XP_028889924_Candida_auris
------------------------------------------------------------
------------------------------------------------------------
------------------------------------------------------------
------------------------------------------------------------
------------------------------------------------------------
------------------------------------------------------------
------------------------------------------------------------
------------------------------------------------------------
------------------------------------------------------------
------------------------------------------------------------
------------------------------------------------------------
---------MDG------------LHNWQHQPSKQSSSGPPPSSRAPQQPQ---------
-FPPASSSQPATPR-MLRNASSSIRGS-----KEMDISGQEAEREGQQHSSQSSGQGQGQ
SQSHSHSHSHGHSHP---------------------------------------------
-----------------------PKDLLPPPTFS-------------------PPPLTNK
QTPGSGHEHRHSQRHHHHHQQQQQQQQQQ-------------------------------
QQNQQSQQSQQEQHQHKQSHSQNHGNHHGSRNNTSNNNQQ---QQFHRKSI-----GDWD
FIRTIGAGSMGKVKLARHNATGEKCAVKIVPRAAKLYQRAHAND--PAPASAEEAAQRQK
EFEKEVARDKRTIREGALGRLLFHPHICRLYEMVPMTNHYYMLFEYVEGGQLLDYIVSHG
SLSEKYARKFARGVASALDYCHKNNVVHRDLKIENIMINQKGDIKIIDFGLSNLYTPKSL
LKTYCGSLYFAAPELLSAKPYTGPEVDVWSFGVVLYVLVCGKVPFDDPVVSVLHEKIKRG
NVEYPSFIS--------KECVSLLSRMLVVDPLKRATLHEVIQHPWMNKGYDFAVPSYI-
-S-----------------------KRAPLTLP-VDPEIIKTIATLD-LGSAQAITEELN
NVISSPEY-QMST---------------------ELWYKHAK-QGRPYVPGPN-------
----------------------------THMLP---DPTGGFNPLVSIYYLVDEMRKRKK
A-K--EEALR---NQLQSQ---------LQESDSKSQEQQVHQ-------------QINL
QRQQHNTPQMLSPPSGSPAPPSSAP-----------------------------------
------------------------------PRRSASEHHRSSSPQPPPKPPQQ---I--P
T-------LQ-FPEQAHTPMV---------------PSAFNRDSQSPG------------
-PT-------------------NEDSVQQHMLSQH--SP---RESLS--E----------
--A-DNQ--KS-G----FNSLLRKLSGKKQQHPHGHT----------SPTRSGASSPQKD
ET----TMAPVSFAPDTRTSQ--D-----SSRMSP------SSAQKSGKADPL-----VR
RGVSMKVTAKEKSSGSRVNV----REKEPPRQT-LDPNAA---------------NYRGH
ARTASTN--------RGFVPAEYLPPL------------------------------PNL
NAE---------------D-----------------------------------------
--------VVKIDKS-K---------------------PAE----KKFHPTARAKSV-GG
HIRKDSV----FKHSD---Q-HPAL----------PNNMAAQNSDEGI-----D----RN
D-AMFDDVNLE-DKEFAQL-----------------------------------------
--------------PP--MTEQQI---VDQFAHARRNSMPSIEYPKTLFLKGFFSVQTTS
TKPLPVIRYNIINVLTKLGVKFQ-------------------------EVKGGFLCVHSA
VLA-----------PKPTESEDE-----ASAIIDEYRSDYD--EEKRLYGDAFSQS-SDS
VQ-K-----QV--PARTRTPEP---ETPTIQTPQHNRTPSNA-SRQPSRQPSLHLNTKML
S-PQAGSN-------------YKGHQKSNSIG-----------------GQGHRRKFSIG
QSI---------------LNSYRKKNGSQT-LMPPNTPA---------------AARLNK
SLLGAADIDYDDLDEETRAQLQQLT-DDDSVDSL-------NGLNPGGGSDMLVSSRIEQ
RAKHQRSPS----ASMGVTEEEDEDEHGAVVER-----------------HQRKTP----
--------------------------------------LK--------------------
-FEINIVKVPLVGLYGVQFK----------------------------------------
----------------------------------KTLGNTWSYKNLAGQILEELNL----
------
>NP_010407_Saccharomyces_cerevisiae
------------------------------------------------------------
------------------------------------------------------------
------------------------------------------------------------
------------------------------------------------------------
------------------------------------------------------------
------------------------------------------------------------
------------------------------------------------------------
------------------------------------------------------------
------------------------------------------------------------
------------------------------------------------------------
------------------------------------------------------MD-DYH
VNTAFSMG--------RGNQQDDGNSESNSM-----HTQ---------------------
----PSTMAPATLR-MMGKS-------------P-QQQQQQN------------------
------------------------------------------------------------
------------------------TPLMPPADIK--------------------------
------------YAN------------NG---------------------------NSHQ
AEQKERQVELEGKSRENAPKPNTTSQSRVS-------SSQGMPKQFHRKSL-----GDWE
FVETVGAGSMGKVKLAKHRYTNEVCAVKIVNRATKAFLHKEQML--PPPKNEQDVLERQK
KLEKEISRDKRTIREASLGQILYHPHICRLFEMCTLSNHFYMLFEYVSGGQLLDYIIQHG
SIREHQARKFARGIASALIYLHANNIVHRDLKIENIMISDSSEIKIIDFGLSNIYDSRKQ
LHTFCGSLYFAAPELLKANPYTGPEVDVWSFGVVLFVLVCGKVPFDDENSSVLHEKIKQG
KVEYPQHLS--------IEVISLLSKMLVVDPKRRATLKQVVEHHWMVRGFNGPPPSYL-
-P-----------------------KRVPLTIEMLDINVLKEMYRLEFIDDVEETRSVLV
SIITDPTYVLLSR---------------------QYWTLAAK-MNAESSDNGNAPNITES
-------------------------------FE---DPTRAYHPMISIYYLTSEMLDRKH
A-K-IRN----------------------------------QQ-------------Q---
--------------RQSHENIEKL--------------SEI-------------------
---P---ESVKQRDVEVNTTAMKSEPEATLAT---KDTSVPFTPKNSDGTEPPLHVLIPP
R-------LA-MPEQAHTSPT---------------SRKSSDNQRR---EMEY---AL--
----------------------SP-TPQGNDYQQF--RV---------------------
----P-STTGDPSEKAKFGNIFRKLSQRRKKTIEQ------------T------------
-------------------------------SVNSNNSI----NKP---VQKT-----HS
RAVSDFVPGFAK----------------PSYDS------------NY--------TMNEP
VKTNDSRGGNK----------GDFPAL------------------------------P--
-ADAENMVEKQREKQIEEDIMKLHDINKQNN----EVAKGSGREAYAAQKFEG------S
DD-----DE---NHPLP---------------------PLNVAKGRKLHPSARAKSV--G
HARRESLK-----------YMRPPM----------PSSAYPQ-QEL-------------I
DTGFLE----SSDDNKS---------------DSLGNVTSQTN-------------DSVS
VHSVNAHINSPSVEKE--LTDEEI---LQEASRAPAGSMPSIDFPRSLFLKGFFSVQTTS
SKPLPIVRYKIMFVLRKMNIEFK-------------------------EVKGGFVCMQR-
----------------------------------------FSSNN----------VAAKR
-EG----------------------------TPRSIMPL--------SHHESI-------
-----------------------------------------------------RRQGS-N
KY-------------------------S------PSSPL--------TTNSI-HQRKTSI
T--------------------ETYGDDKHSGTSL-------ENIH--QQ-----------
-------------------------GDGSEGMT-----------------TTEKEP----
--------------------------------------IK--------------------
-FEIHIVKVRIVGLAGVHFK----------------------------------------
----------------------------------KISGNTWLYKELASSILKELKL----
------
>XP_018223686_Saccharomyces_eubayanus
------------------------------------------------------------
------------------------------------------------------------
------------------------------------------------------------
------------------------------------------------------------
------------------------------------------------------------
------------------------------------------------------------
------------------------------------------------------------
------------------------------------------------------------
------------------------------------------------------------
------------------------------------------------------------
------------------------------------------------------ME-DYH
VNTAFSMG--------K--QHNENNNEASSV-----NTQ---------------------
----PSAMAPATLR-MMGKS-------------PQQQQQQQHQ-----------------
------------------------------------------------------------
-----------------------QTPLMPPADIK--------------------------
------------YVS------------NG---------------------------NGHQ
AQQKERQPEFENPPRENAQKSNTSSQGRAP-------SSQGMPKQFHRKSL-----GDWE
FVETVGAGSMGKVKLAKHHYTNEVCAVKIVNRATKAFLHKEQML--PPPKNEQDVLERQK
KLEKEISRDKRTIREASLGQILYHPHICRLFEMCTLSNHFYMLFEYVSGGQLLDYIIQHG
SIREHQARKFARGIASALMYLHANNIVHRDLKIENIMISDSSEIKIIDFGLSNLYDSRKQ
LHTFCGSLYFAAPELLKANPYTGPEVDVWSFGVVLFVLVCGKVPFDDENSSVLHEKIKQG
KVEYPQHLS--------IEVISLLSKMLVVDPKRRATLKQVVEHHWMVRGFDGPPPSYL-
-P-----------------------KRIPLTMEILDTDVLKEMYRLEFVDDVEETRSVLA
SIITDPTYVLLSR---------------------QYWALTAK-IRAESNNSEDIPNITES
-------------------------------FE---DPTRAYHPMLSIYYLTSEMLNRKN
A-K-VQN----------------------------------QQ-------------Q---
--------------RQGNENVEKL--------------AEI-------------------
---P---ESVKQNKVTNNVSTTKSDLETVEPTPVRQDTHTPLSSRNGNRTQPPLHVLIPP
K-------LV-APEQAHTSPT---------------GRKSPDNQHR---ETDY---AL--
----------------------SP-TPQGNDYQQF--RA---------------------
----P-SNAGDPSEKAKFGNIFRKLSQRRKKTIEQ------------S------------
-------------------------------AANGSNIV----NKP---VQKT-----HS
RAVSDFVPGFAK----------------SSYEA------------NYS-------SVREP
IKSNDDEDNDN----------TDFPAL------------------------------P--
-VNAENILEKQREKQLEEDIMKLHNINKQND----DVGKGNTPEVYTGQNYED------N
ND-----DE---NKPLP---------------------PLNVAKGRKLHPSARAKSV--G
HARRESLK-----------YMRPPV----------PTSVYPQ-QEL-------------I
DTGFLE----SSDDNKS---------------DSLANVTSHTN-------------GSSS
LHSANAHASSPIMEKE--LTDEQI---LEEASKAPAGSMPSIDFPRSLFLKGFFSVQTTS
SKPLPIVRYKITFVLRKMHIDFK-------------------------EVKGGFICVQR-
----------------------------------------FVSNN----------VVAKR
-EEGPSPSQ-----------------EKSQLTPRSIMPA--------SHHGSI-------
-----------------------------------------------------RRQGS-N
KL-------------------------S------PSSPL--------TTNSI-HQRKTSV
I--------------------ENYGDEKHSRTSL-------ENVR--QQ-----------
-------------------------SVNSESMD-----------------TREKEP----
--------------------------------------IK--------------------
-FEIHIVKVRIVGLAGVHFK----------------------------------------
----------------------------------KISGNTWMYKELASEILKELNL----
------
>XP_033765367_Saccharomyces_paradoxus
------------------------------------------------------------
------------------------------------------------------------
------------------------------------------------------------
------------------------------------------------------------
------------------------------------------------------------
------------------------------------------------------------
------------------------------------------------------------
------------------------------------------------------------
------------------------------------------------------------
------------------------------------------------------------
------------------------------------------------------MD-DYH
VNTAFSMG--------RRNKQDDGNSESNSM-----HTQ---------------------
----PSTMAPATLR-MMGKS-------------PQQQQQQQN------------------
------------------------------------------------------------
------------------------TPLMPPVDIK--------------------------
------------YVN------------SG---------------------------NSHQ
AEQRERRAELESKPRENAAKSNAISQSRAS-------SSQGMPKQFHRKSL-----GDWE
FVETVGAGSMGKVKLAKHRYTSEVCAVKIVNRATKAFLHKEQML--PPPKNEQDVLERQK
KLEKEISRDKRTIREASLGQILYHPHICRLFEMCTLSNHFYMLFEYVSGGQLLDYIIQHG
SIREHQARKFARGIASALMYLHANNIVHRDLKIENIMISDSSEIKIIDFGLSNLYDSRKQ
LHTFCGSLYFAAPELLKANPYTGPEVDVWSFGVVLFVLVCGKVPFDDENSSVLHEKIKQG
KVEYPQHLS--------IEVISLLSKMLVVDPKRRATLKQVVEHHWMVRGFNGPPPSYL-
-P-----------------------KRVPLTIETLDTNVLKEMYRLEFIDDVEETRSVLL
SIISDHTYVLLSR---------------------QYWTLAAK-IRAESSDSENIPNITES
-------------------------------FE---DPTRAYHPMISIYYLTSEMLNRKH
A-K-IQN----------------------------------QQ-------------Q---
--------------RQSSENIEKL--------------SEI-------------------
---P---ESVKQKDVEVDTTAIKSEPEAASAT---KDTAVPFTPKNGDNTEPPLHVLIPP
K-------LA-MPEQAHTSPT---------------SRKSSDNQRR---EMEY---AL--
----------------------SP-TPQGNDYQQF--RV---------------------
----P-STTGDSSEKAKFGNIFRKLSQRRKKTVEQ------------A------------
-------------------------------SVNSNNSV----NKP---VQKT-----HS
RAVSDFVPGFAK----------------PSYDS------------NY--------TVNEP
LKTSDNKGNNK----------EDFPAL------------------------------P--
-ANAENMVEKQREKQMEEDIMKLRDINKQSN----EVEKGSGRETYAVQKFEG------S
DD-----DE---NHPLA---------------------PLNVAKGRKLHPSARAKSV--G
HARRESLK-----------YMRPPV----------PTSAYPQ-QEL-------------I
DTGFLE----SSDDNKS---------------DSLGNVTSHTN-------------DSAS
VHSVNVHINSSSIEKE--LTDEQI---LQEASKAPAGSMPSIDFPRSLFLKGFFSVQTTS
SKPLPIVRYKIMFVLRKMHIDFK-------------------------EVKGGFVCMQR-
----------------------------------------FSS-N----------MAAKR
-EE----------------------------TPRSIMPV--------SHHGSI-------
-----------------------------------------------------RRQGS-N
KY-------------------------S------PSSPL--------TTNSI-HQRKSSI
T--------------------ETYGDDKYSGTSL-------ENIR--QQ-----------
-------------------------GDGSGGMT-----------------TTEKEP----
--------------------------------------IK--------------------
-FEIHIVKVRIVGLAGVHFK----------------------------------------
----------------------------------KISGNTWMYKELASSILKELNL----
------
>XP_003674965_Naumovozyma_castellii
------------------------------------------------------------
------------------------------------------------------------
------------------------------------------------------------
------------------------------------------------------------
------------------------------------------------------------
------------------------------------------------------------
------------------------------------------------------------
------------------------------------------------------------
------------------------------------------------------------
------------------------------------------------------------
-----------------------------------------------MQSTNTEDG-DYH
VNTQFRIG--GTNSI-PQEPRNIASTQPST------------------------------
-------VAPATLR-MMGKQ-------------NNYANNHEHG---VPQSTQ--------
------------------------------------------------------------
-YPQ-YAPNR-Q------------RPLMPP------------------------------
------------------------VNLSHPMPNPNLDTNQAINAPPQLSPVETKKAPDFP
EQQSQFNSNATTPSRHPTTGNAN-NNATSN-------QNEP--KQFHRKSL-----GDWD
FLETVGAGSMGKVKLARHHQTKEICAIKIVNRAMKAFLHKEQSM--PPPRTEQEVLERQK
KLEKEISRDKRTIREASLGQVLYHPHICRLFEMCTMSNHFYMLFEYVSGGQLLDYIIQHG
SLREHHARKFARGIASALEYIHANNIVHRDLKIENIMISTSGEIKIIDFGLSNVFDRKKQ
LHTFCGSLYFAAPELLKAHPYTGPEVDVWSFGVVLYVLVCGKVPFDDENSSVLHEKIKQG
KVDYPNHLS--------IEVISLLSKMLVVDPLRRASLKQVVEHPWMTRGYDYPPPSYV-
-P-----------------------RRIPMTPEIIDNNVIREMFRLEFIDGVEECRRSLI
KIITEESYLDLSR---------------------KFWQLMER---TNAQNISS-------
-----------------TS--ANGSTYYKQPFE---DPTQAYHPLLSIYYLVTEMLARKA
A-K-LQRKE---A------------------------AQQLQ------------------
-----LLKQ-----KTTA---EQN--------------TD--SNLSNTQD----QQILKS
PIPSIQINRHEPDVI---------NNGPS-------------------GGRRPLKIIVPP
K-------LT-MPEQAHTSPT---------------SRKSSDTH-N---ISDV---VL--
---N------------------TPQPQSIE--YQQR-NV---------------------
----SPTAQEHQDKNKSFGGIFRKLSQRR----PQ------------QNDSY--------
------------NKQRVPADM--VQHAPQVQTENMNLQR----------VPKT-----HA
RTVSEYVPSMTKPPISYNS---------NQTNTGNNVRNYLHPNYRDE-------TIRSP
MRSVSQKQ--K----------NELPAL------------------------------P--
-SNAEKLVQQQLEKQLDSN---MVKLNVKDD----KTNTPENTKSEQQPNDNSE---DNT
DI-----DE---NNPLP---------------------PLNVIKGRKYHPSARAKSV--G
HARRESLK-----------YMRPPV----------PQQSYA--QEV-------------D
GNGFLE----YSDDNKSDS---AGPSHQTSENKDSNANTTHVT----------DVENTLP
TPDKESVEKIA--EGE--LTDDQI---LDQASKAPAGSMPSIDYPRSLFLKGFFSVQTTS
SKPLPIVRYKIISVLKKLNIDFK-------------------------EVKGGFICVQK-
------------------------------------------------NPIHILPEPSD-
------------ENQPRREFLAPPQADVLSMLSTPETDIASYGRRSSSRQSSL-------
-----------------------------------------------------RRQGSY-
KF-------------------------GQP--GIPMTPS----------ATNQHERNISI
I----ASPI---------QIPDNNISEELSTASL-------EHI---QPDDILTTSRIQD
MNKIE---------------SDGASSSNGNGAI-----------------GMSRTP----
--------------------------------------LK--------------------
-FEIHIVKVRIVGLAGVHFK----------------------------------------
----------------------------------KVSGNTWLYKELASHILKDLNL----
------
>XP_003668485_Naumovozyma_dairenensis
------------------------------------------------------------
------------------------------------------------------------
------------------------------------------------------------
------------------------------------------------------------
------------------------------------------------------------
------------------------------------------------------------
------------------------------------------------------------
------------------------------------------------------------
------------------------------------------------------------
------------------------------------------------------------
-----------------------------------------------MENPNLENP-DYH
INGQFKMT--GPADLGPPIFKNNANPQPGT------------------------------
-------VAPATLR-MMGRQ-------------HNNTTNHQYQPSPMEQKTH--------
------------------------------------------------------------
-DPNLYQPHQGQ------------NPLMPPFSVP--------------------------
------------SSNSRSQKGTNIVNTSNTNYNNNKNNDENINATTALSG----------
------NIHDITTAR-----NSNRNTAPII-------SNET--KQFHRRSL-----GDWD
FLETVGAGSMGKVKLAKHHQTQEICAIKIVNRATKAFLHKEQSM--PPPKNEQEIAERQK
RLEKEISRDKRTVREASLGQILYHPHICRLFEMCTMSNHFYMLFEYVSGGQLLDYIIQHG
SLREHHARKFARGIASALQYLHLNNIVHRDLKIENIMISNSGEIKIIDFGLSNVFDNRKQ
LHTFCGSLYFAAPELLKAHPYTGPEVDVWSFGIVLYVLVCGKVPFDDENSSVLHEKIRQG
KVEYPNHLS--------IEVISLLSKMIVVDPAKRASLRQVVEHPWMTRGYDFPPLSYL-
-P-----------------------RRIPLTPEAIDNNVLREMFRLEFIDDVEECQNSLI
KIITEEPYLERSR---------------------GFWQLVVK-SPSNSSNING-------
-----------------SSVIGNQNVGFKNPFD---DPTQAYHPLLSIYHLVHEMLTRKA
A-K-LQRKQAAIA------------------------AHQLQ------------------
-----ILQK-----QSQANNLEQA--------------ADIKSNWARQETIDPMPQTLRN
NIPSID-NDIDPSKVQKPKSYIPRNYSPS---------------------EKPLRVIVPP
K-------LS-VPEQAHTSPT---------------SRKSSDYH-N---NFVA---TI--
---A------------------TPQSPSVQKDYQQRSNV---------------------
----TSCPSDQEDKNKSFGGLFRKLSQRRRDQVPQ------------QQQQYLHPSEGEY
AQTNQNSIKSFDYQQKIPPHI----EVPQIQIQNMNQQR----------SLKT-----HS
RTVSEYMPSPPKMPLYYNY---------NKQDT-----------EKTA-------TSTAP
VRSMSQKK--K----------ATMPAL------------------------------P--
-SNAETLVQEQRERQLSKG---T-------D----GTLNDQNTDKANQLADRQDAGRQNV
DA-----DE---NVPLP---------------------PLHVTKGRKFHPSARAKSV--G
HARRESLK-----------FTRPPV----------PQSVYP--RDV-------------E
DNGFLE----YSDDNRSDS---RD-GKTTEQREDSKKNITSNV----------ETVKTIP
----ECTTETS--KDE--MTDEEI---LAAASQAPVGSMPSIDFPRSLFLKGFFSVQTTS
SKPLPIVRYKIISVLNKMHIDFK-------------------------EVKGGFVCIQR-
----------------------------------------SGNSVEASSPKETQASPSRV
-SSKTTSIDEQLEQQPQRVTLNPD-----SQLSPRGTSI--------SRHTSI-------
-----------------------------------------------------SRQGSIS
RY-------------------------GQP--NYAVTPL----------ASNNHERTTSI
G----GTSAFSGRHNRNGSINLRNNSDELSTTSL-------EYTQQQQEDDMLSTTKIQE
MNKVD---------------SDNALNTNTPDKT------------------KARVP----
--------------------------------------LK--------------------
-FEIHIVKVRIVGLAGVHFK----------------------------------------
----------------------------------KVSGNTWLYKELASDILKELNL----
------
>XP_003955712_Kazachstania_africana
------------------------------------------------------------
------------------------------------------------------------
------------------------------------------------------------
------------------------------------------------------------
------------------------------------------------------------
------------------------------------------------------------
------------------------------------------------------------
------------------------------------------------------------
------------------------------------------------------------
------------------------------------------------------------
------------------------------------------------------ME-DYH
VNPQFKMG--------AAPFKNQPSSSGGA------------------------------
-------VAPATLR-MMGRQ----------------QQQQQLQQPPINQNYN--------
------------------------------------------------------------
-----YTTKQPT------------QPLMPPVSIP--------------------------
------------NGK---------------------------------------------
--------------------NSN-GESKSS-------ASKPEIKQFHRKSL-----GDWD
FLETVGAGSMGKVKLARHHQTNEICAIKIVNRATKAYLHKEQSL--APPKNENEMLERQK
KLEKEISRDKRTIREASLGQVLYHPHICRLFEMCTMSNHFYMLFEYVSGGQLLDYIIQHG
SLREHHARKFARGVASALQYLHANNIVHRDLKIENIMISTSGEIKIIDFGLSNVFDTRKQ
LHTFCGSLYFAAPELLKANPYIGPEVDIWSFGVVLYVLVCGKVPFDDENSSVLHEKIKQG
KVEYPNHLS--------IEVISLLSKMLVVDPLKRANLTKVIEHPWMIRGYDFPPPSYL-
-P-----------------------KRSPMTPEIIDAHVIKEMYRLEFIDDIEETKKILI
KIITEPEYLELSR---------------------QYWSIVDE-HKNSISG--N-------
-----------------TSINSSNNNNNNYNLP---DPTQAYHPLLSMYYLVSEMMARKL
A-K-LQKRQATAAAA----------------------AMPLPP-------------STVT
TSISPVTT----------YNQDQD---------KTPT-DKIPSNPPNYRN--NIPQQLRS
PLQS---NVKDPNKQQT-------NTTPAVKSTP----------SNTNGQGKPLQILVPP
K-------LA-MPEQAHTSPT---------------TRKSSEQH-E---NIQG---TLIQ
DQGN------------------NAYQQQAHQQQQQQSNS---------------------
----SPVETQDKL--KSFGGILRRLSQRNRHP----------------------------
-------------QQQSPS------PLPQALQLDLNTELPKNSNNNNGINKKT-----HS
RTVSEYAPNVSRYP-TYGT---------YTANT------------NNV-------VITPP
MRSASQRQRKQ----------NELPAL------------------------------P--
-PNAQTLVQEQREKQVEKD---MMRLKVNDKHIGSSVESPRNANEENNLEP------EDS
D------DN---NNTLP---------------------PLNINKNRRYHPSARAKSV--G
HQRRESLK-----------FMRPAV----------PAS-----QDV-------------D
DHGFLE----NSDDNRSEN---V--NNNSVENKD--------------------------
-------------LNE--LTDEEI---LAEASKAPAGSMPSIDYPRSLFLKGFFSVQTTS
SKPLPIVRYKIISVLKDLNIQFK-------------------------EVKGGFICIK--
------------------------------------------NF----N--------KND
-KPAMITTGHM--DHKRQRSI--------------------------SRQGSI-------
-----------------------------------------------------RQTQGQ-
Q----------------------------P--NIPMT-----------------------
-------PM--------GNN--STFPQELSMASI-------DDMNNVNADDILTTSIAQD
VN-----------------------NHMNNGML------------------KERSP----
--------------------------------------IK--------------------
-FEIHIVKVRIVGLAGVHFK----------------------------------------
----------------------------------KVSGNTWLYKELASHVLKELNL----
------
>XP_022465514_Kazachstania_naganishii
------------------------------------------------------------
------------------------------------------------------------
------------------------------------------------------------
------------------------------------------------------------
------------------------------------------------------------
------------------------------------------------------------
------------------------------------------------------------
------------------------------------------------------------
------------------------------------------------------------
------------------------------------------------------------
---------------------------------------------------MPETQ-DYY
VNTQFTMGRTGMPTPVATPDAGRDAGAVGASAGAGVPPP---------------------
----LSPVAPATSRMMMGKK----------------APGQDALQKPFAG--G--------
------------------------------------------------------------
-----ATSPATG------------SPMKSP------------------------------
------------------------------------------------------------
--------------------------SQGS-------HSDP--KQFHRRAL-----GDWD
FLETVGAGSMGKVKLAKHHHTNEICAIKIVNRATKAFLHKEQNL--PPPKSEQEILQRQK
RLEKEISRDKRTIREASLGQILYHPHICRLFEMCTMSNHFYMLFEYVSGGQLLDYIIQHG
SLREHHARKFARGIGSALQYLHANNIVHRDLKIENIMISTSGEIKIIDFGLSNVYDPRKQ
LHTFCGSLYFAAPELLKARPYLGPEVDVWSFGVVLYVLVCGKVPFDDEVSSVLHEKIKQG
NVEYPNHLS--------IEVLSLLSKMLVVDPERRASLKQVIEHPWMNRGYDYITPSYL-
-P-----------------------KRIPLTPDMLDQAVIKEMFRLEFIDNIEDTRGILT
RIITEESYVELSR---------------------QYWENVAN-MKR--SN--P-------
-----------------TGVFSS--------FD---DPTRAYSPLLSIYYLISEMLARKL
A-K-LQRRQQAQAQAMQQESRSQDSTQQPSERKSLQQAVQVQP-------------GELA
PETSPIAEK-----QAAPQHQQQPMPFKFVKGLQTPTSDKRPSND--------------T
LMAT---GNLQTTTENT-------TATPSSHTTPVPFLKSPVRQGNYGGPERPLQVMVPP
K-------LS-IPEQAHTSPT---------------SRKSSETH-Q---TFDN---VL--
----------------------SPVPTDISTQHQLQQAM---------------------
----SPRESQDSAASKAFGGIFRKLSQKHNSPPIS------------STNSY--------
-------------QKTAPQ------IAEQHTVGTPNLLI----HNRGAIGTKS-----HA
RTVSEYVPASTRMG-SYGS---------PVEPS------------PT---------IMPP
MRSASQKQAKK----------TDLPAL------------------------------P--
-SNAEALLQQQREREIERG---VGNLDMNET---------TNATKATDQQD------EGL
DIGDTSMEE---NGPLP---------------------PLNVIKGRKFHPSARAKSV--G
HARRESLK-----------FMRPPV----------PTATSNNYQEV-------------N
DWGFLE----NSDDNKSDN---T--GGLSAGNTNTSGNVVQTT----------TSNGSLV
RTNSAALHNAMAAIPE--LTDEQI---LDEASKAPAGEMLSIDYPRSLFLKGFFSVQTTS
SKPLPIVRYKIITTLRRMHIEFK-------------------------EVKGGFICVQR-
----------------------------------------QPNI----NLSNVESISENN
-SNRTSSSQYLKADNQR-RNL--------------------------SRHSSI-------
-----------------------------------------------------RRQQSL-
KQ-------------------------GYP--GIPNTPH----------SFAHHERNISL
L----ASPL--------NENAHSSGLQDLSTASI-------EEFT--SPDDILTTSKAQE
MNEID---------------T----NTETGDAS------------------REKTP----
--------------------------------------IK--------------------
-FEIHIVKVRIVGLAGVHFK----------------------------------------
----------------------------------KVSGNTWLYKELASHILKELNL----
------
>XP_449836_Candida_glabrata
------------------------------------------------------------
------------------------------------------------------------
------------------------------------------------------------
------------------------------------------------------------
------------------------------------------------------------
------------------------------------------------------------
------------------------------------------------------------
------------------------------------------------------------
------------------------------------------------------------
------------------------------------------------------------
-----------------------------------------------------MER-DYH
VNTGFQMGRREEERGIA-------------------------------------------
-------MAPASLR-MMGKS----------------------------------------
------------------------------------------------------------
----------------------GARELMEPATVN--------------------------
------------AGV-----------------------------------------QDID
ANAEMQATDMPGAPASVPAERKSQGQGQSQGQGQGQGQGQGQMKQFHRKSL-----GDWD
FLETVGAGSMGKVKLAKHRRTGEVCAIKIVNRATKAFLHKEQNS--PPPVNNQEIMERQK
KLEKEISRDKRAIREASLGQIFYHPHICRLFEMCTMSNHFYMLFEYVAGGQLLDYIIQHG
SLREHHARKFARGVASALQYLHANNIVHRDLKIENIMISNSGEIKIIDFGLSNVYDTRKQ
LHTFCGSLYFAAPELLKAHPYTGPEVDVWSFGVVLYVLVCGKVPFDDENSSVLHEKIKRG
KVEYPQHLS--------IEVMSLLSKMLVVDPSRRASLKQVVEHPWMTKGYDTPAPSYV-
-P-----------------------NRIPLTPEMLDSTVLREMFRLEFIEDIEETRKLLA
TIVSDPTYLTLSN---------------------EYWTRLQS-ITETTGQGKT-------
---------THFEIQGVSINFHLTSGVNKIPFE---DPTRAFHPLLSIYYLVAEMLQRKM
A-K-LQKKQALIQQQQQQIQKQ---------------QQQRVQ-------------QQQP
QQ------------QKQPLTPKEP--------------EQTEFAYSKTPNTSDKSAGLTV
PSRPTDIINEMKAKSDRTDYIMNTPKQDTGSNTTVEKLYTPKEQQSVERKTAPLHIMVPP
K-------LT-MPEQAHTSPT---------------TRKSSDIH-D---ELNT---AM--
----------------------SP-KVLSKEYEQR-------------------------
-----PNTQLDSPEKKRFPALFGKLSQKRQPSSQQ------------SPQSN--------
-------------------------NNPQFQVHAAPNLE------PAKRSTKT-----HT
RTVSEYVPG-------------------PSNNK--EFIETYLPSNYAN-------KNNSP
SRSVSTKVANT----------ERFPAL------------------------------P--
-ANANTMVEQQLAKD-------MDNLNVNNN---------TNRAPDTSSADY--------
-------DE---NKPLP---------------------PLTVTKGRKLHPSARAKSV--G
HSRRESLK-----------FTRPPV----------PTNVQG--YDN-------------D
DAGFLE----YSDDNRNDSAIIRTPNSSKYLSPPTPNTRFGFG-----------------
------------STEE--LTDEQI---LEQASRAPPGTMPSIDYPRSLFLKGFFSVQTTS
SKPLPIVRYKIMHLLKKMHVEFK-------------------------EVKGGFVCTHEG
QLS------------------------------------FLNNDNELPEYNPLAETDENN
IDNRLTINTNLSPHPSQNHLQLPTPIENQAVTYRSIRSG--------SRQNSI-------
-----------------------------------------------------RRQGS-T
KI--------------------------SP--NIPTTPM----------ATTEHHRNISE
VMSPVAQNI----------NLGSTLSDEHSTTSL-------DNIA--NQEDILTTSRVQN
MNRPD--------------------LDLEQQAI--------------AKASNEKSR----
--------------------------------------VK--------------------
-FEIHIVKVRIVGLAGVHFK----------------------------------------
----------------------------------KVSGNTWLYKELASHILKNLNL----
------
>XP_004179775_Tetrapisispora_blattae
------------------------------------------------------------
------------------------------------------------------------
------------------------------------------------------------
------------------------------------------------------------
------------------------------------------------------------
------------------------------------------------------------
------------------------------------------------------------
------------------------------------------------------------
------------------------------------------------------------
------------------------------------------------------------
-----------------------------------------------------MSQ-DYH
INTRFKMG--------GDQPQLLQHTTPKLS-----NTSKEDPTPLTPNTNENALDTAIL
GTNTPTSVAKATPR-MMGKT-------------QSQPQPQPQMQTQPQMQSQ--------
------------------------------------------------------------
-AHENAQQ----------------QPLMPPVEIS--------------------------
------------YNK------------DGTLNTPNHLNLVTEQQKNRTPTPAAQRSPQTR
SQSQSQS------QAQAQSQSQQRKSSRSR-------QNE--PKQFHRKSL-----GDWD
FLETVGAGSMGKVKLAKHHYTNEICAIKVVNRATKGFLHKEQTL--PPPQTEQEILERQK
NLEKEISRDKRTIREASLGQILYHPHICRLFEMCTMSNHFYMLFEYVSGGQLLDYIIQHG
SLREHHARKFARGIASALQYLHSNNIVHRDLKIENIMISTSGEIKIIDFGLSNLYDTTRQ
LHTFCGSLYFAAPELLKAHPYTGPEVDVWSFGVVLYVLVCGKVPFDDENSSVLHEKIKQG
KVDYPQHLS--------IEVISLLSKMLVVDPKKRATLRQVVEHHWMVRGYDNPSSSYL-
-P-----------------------NRIPLTPQMLDYDVVKEMLRLEFIDDIDETMNYLT
KIISDETYLELSN---------------------QYWSLIKE-KNLNINEMSP-------
-------------------------------FD---NPLQAYHPLISIYYLVDEMLRNKL
K-K-LQRR-----------------------------QMQFQQ-------------QQNL
EL------------QRKKLELQKQ--------------NAA--ASAAASAGLATTTPAAT
PVIP---Q-PVNSPIKTQLSPIKTDASPMVKS--RKEGNLSSPAKQSQQQQKSLKVMIPP
K-------LI-IPEQAHTSPT---------------TRKTVDRQ-N---DIDT---VFAK
AENKINNYNDTPENSTYASPMESPSKHQANTNVNN--TT---------------------
----SIPDSPDDENKTTIGNIFRRLSSRRHPSGAT------------TDSSP------TN
NPTSMD-------PSQMQK------------------------KLPDTVIPKT-----HS
RAYSEYVPSNRNPN-Y------------GSMNT------------PPV-------LIRSP
QRSASQK--QN----------ADLPAL------------------------------P--
-MNAETIVQQQRAKQLSNN---MENLKINQD----S-----------------------A
ND-----DE---ATPTPTTTAPTDTSNNNNNTQDNSYDQLNIPKGRKLHPNARAKSV--G
HARRESLK-----------YSRPPV----------PANLFQ--PEM-------------E
DNGFLH----YSDDNRSDN---NNTTATNATSTSTNNNTTKAGIVSNNINNYTNENNSVI
QNTINNQINTHEIITEHLLSDDEI---LDQAAKAPPGTMPSIDFPRSLFLKGFFSVQTTS
SKPLPIVRYKIITVLKKMNIEFK-------------------------EVKGGFICLQR-
----------------------------------------YYNNNNLLNVNTTAAAATTT
-TSNTSNTD----------------TDAEDQVSKGLTPR--------SRHNSI-------
-----------------------------------------------------KRQGSIN
KYF---------------ANNLNTDTNNAP--PIPMSPMGMLNNDPNTQQNSTHGRSMST
V------LSPTRYSNNNSSVGGGGVSGDVSAASL-------EYIN--QDENVLTNSRAEG
MNRID---------------NQDAINDDEELSSNGEPISKTISSNGGNQINREKQP----
--------------------------------------IK--------------------
-FEIHIVKVRIVGLAGVHFK----------------------------------------
----------------------------------KVSGNTWLYKELASRILNDLNL----
------
>XP_003687339_Tetrapisispora_phaffii
------------------------------------------------------------
------------------------------------------------------------
------------------------------------------------------------
------------------------------------------------------------
------------------------------------------------------------
------------------------------------------------------------
------------------------------------------------------------
------------------------------------------------------------
------------------------------------------------------------
------------------------------------------------------------
--------------------------------------------------MSEHTD-DYH
VNTKFRIG--------AGAVTRMSNSKGKTALGVPLTPNTPDNVQISPNINTGNFNQYND
YQNTPTNVAKATPR-MMGSRNVSTSNTIGNDQYQRQQQQQQSG-----------------
------------------------------------------------------------
------------------------QPLMPPVDLN--------------------------
------------NSN------------NN---------------------------ASSH
SANSNNT------------RPVQKHKSRSQ-------EP---PKQFHRKSL-----GDWD
FLETVGAGSMGKVKLARHHKTNEVCAIKIVNRATKSFLQKEASL--PPPKSEEEALERQK
NLEKEISRDKRTIREASLGQILYHPHICRLFEICTMSNHFYMLFEYVSGGQLLDYIIQHG
SLREHHARKFTRGIASALQYLHGNNIVHRDLKIENIMISTSGDIKIIDFGLSNLYDSKKQ
LNTFCGSLYFAAPELLKANPYVGPEVDIWSFGVVLYVLACGKVPFDDENSSVLHEKIKQG
KVDYPQHLS--------IEVISLLSKMLVVDPKKRASLQQIVNHPWMTRGFDTKAPSYL-
-P-----------------------LRVPMSIDMINHNVVKEMFELEFIDDIEQSMNKLK
SIVTDPAYVELSN---------------------SYWQQRQI-YERT---VSKDLSY---
-------------------------------FD---DPTRAFHPLLSIYYLVDEMLRNKL
K-K-LQRKQMVLQKQKQQELQQ---------------LEAQKQ-------------QLQN
QA------------HMPELNVQAV--------------NNK-------------------
---P---EVSASVQYMKQKTETFEPTSVKTPTIAFHGKFIESTK----QERQPLNVVIPP
K-------IV-IPEQAHTSPT---------------SRKASDCTTG---DLDY---AL--
----------------------SPHTELLTDVEPRINST---------------------
----QVQPPAEQDDKSTFGGIFRRLSQRRSSITRT------------TNQQQ------TS
T------------AQKMQP---------QLQIKLSNEGT----RNP---GRKT-----HQ
RTYSEHVPTVNRVP-SFSSARNNFANKQASAAT------------RIN-------TNASP
VRSSSHR--QD----------NNLPAL------------------------------P--
-SNAEHILQQQRANEMDQS---NEQLTRDTL----NIQKVRNNNSNNNRDDPQNILDVGS
EV-----DD--VAKPLA---------------------NENYAKGRVLHPSARAKSV--G
HARRESLK-----------FSRPPV----------PPNV----QEN-------------Y
NSE-------YADDNYKNN---HLASSAKATNQDEMNML---------------------
-----NIVKTPSYIRE--LTDQEI---LDEASKAPVGSMPSIDYPRSLFLKGFFSVQTTS
SKPLPIVRYKIISVLKRMDISFT-------------------------EVKGGFVCVQN-
----------------------------------------PLNI-----------ITTEK
-SNHLNPPQ---------DSAAQHFLQPPAATHRRISSV--------TPQISV-------
-----------------------------------------------------RRQPS-V
KY------------------------SNQP--TIPASPI--------GLNMEENRRSISS
SLNAANFGRADSIGGHSGNTGGN--SEDMSTASL-------DYV---NEEDILTTSRVQD
MNKVI---------NYNSQAKQASQAEDDDVHA-------------IDYSSKEKPP----
--------------------------------------IK--------------------
-FEIYIVKVRIVGLAGVHFK----------------------------------------
----------------------------------KVSGNTWMYKELASHILSELNL----
------
>XP_001644337_Vanderwaltozyma_polyspora
------------------------------------------------------------
------------------------------------------------------------
------------------------------------------------------------
------------------------------------------------------------
------------------------------------------------------------
------------------------------------------------------------
------------------------------------------------------------
------------------------------------------------------------
------------------------------------------------------------
------------------------------------------------------------
--------------------------------------------------MSNNSK-DYH
VNTQFKMG--------T-----PTNSSNRNY-----ESA---------------------
----PIAVAKATPR-MMGAK-------------PNSNNTNNNS-----------------
------------------------------------------------------------
-------------SNTIQENKDRSPPLMPPVEIK--------------------------
------------NSN------------NNTNNNNNNNNNNNNNNNNHSHNHSSSGSSNTP
SRQKQQH------------QNKDQSQSRQQ-------HQQ--LKQFHRKSL-----GDWN
FLETVGAGSMGKVKLAKHHRTNEICAIKIVNRATKAFLHKEQSL--PAPANDQEIMERQK
NLEKEISRDKRTIREASLGQILYHPHICRLFEMCTMSNHFYMLFEYVSGGQLLDYIIQHG
SLREHHARRFARGIASALQYLHANNIVHRDLKIENIMISTSGEIKLIDFGLSNLYDNRKQ
LHTFCGSLYFAAPELLKANPYTGPEVDVWSFGVVLYVLVCGKVPFDDENSSVLHEKIKQG
KVEYSQHLS--------IEVISLLSKMLVVDPKRRASLKQVVDHHWMVRGYDTAPPSYL-
-P-----------------------LRVPLTIDGLNINVIKEMFRLEFVDDVEETYNYLS
RIITGESYLVASN---------------------QYWSKRAI-YEKE---HQNDFSQ---
-------------------------------FN---DPTTAFHPLISIYYLVDEMLKNKL
K-K-LQRKQQLLMQKQQQEQEE---------------QLKLQQ-------------QLQT
QKRSPSPMD-----QQITEPLQKP--------------VKL-------------------
EPKP---M-NQNDILKAQ---TNAP-NTVSPSKLNEQTRIEGYEVGSKKEPKPLQLLIPP
K-------LV-VPEQAHTSPT---------------SRKSSEQQ-G---ELDY---VL--
----------------------SPKLPQATDYQQH--SN---------------------
----QVTTPSDTHEKSTFGDIFRRLSQRSSNTQHQ------------SQQSP------QT
QSSSQ--------QQSFQT------------SSNVIGGS----RQP---GQKS-----HL
RAYSEHVPSTIKTT-SFSNNRQFFPT--PAAEA------------KLN-------VSSPP
KRSASQK--QP----------SELPAL------------------------------P--
-TNAEHLLQQQRAKEIEND---MNNLKLDQL----NVGKVR-------DNNEPD-VEDIS
GE-----DENDSSKPLP---------------------QLTVPKGRKLHPSARAKSV--G
HARRESLK-----------FMRPPV----------PTSAYQ--QEA-------------D
GTGFLETDSRYNNQNIT--------------------MVTSNQ-------------SANS
GNHSLQITKTPSYIRE--LTDQEI---LDEAAKAPPGSMPSIDYPRSLFLKGFFSVQTTS
SKPLPIVRYKIISVLRRMNIDFK-------------------------EVRGGFVCIQR-
-------------------------------------------------------GQVIN
-EDYQEIAQIPGTNFSQDHQQAVQMLQPPAATHRRVISG--------TPQLSM-------
-----------------------------------------------------RRQSS-I
KY-------------------------NQT--GIPATPL--------GVNNEEHERSLSS
TLVGSNINGATSIGTSSTNNHNDIISEEASTASL-------DEIN--NQEDILTTSKVQD
MNKIDYYRTPTLAQQQQLQQNPQSPTKSENRES-----------------LKERPP----
--------------------------------------IK--------------------
-FEIHIVKVRIVGLAGVHFK----------------------------------------
----------------------------------KVSGNTWMYKELASHILSELNL----
------
>XP_003682428_Torulaspora_delbrueckii
------------------------------------------------------------
------------------------------------------------------------
------------------------------------------------------------
------------------------------------------------------------
------------------------------------------------------------
------------------------------------------------------------
------------------------------------------------------------
------------------------------------------------------------
------------------------------------------------------------
------------------------------------------------------------
---------------------------------------------------MPSTN-DYH
VNTQFRMG--------G---------E---------------------------------
-------VAPATAR-MMGSK-------------SQ-----NEQ-----------------
------------------------------------------------------------
------------------------APLMPPVDV---------------------------
--------------------------------------------------------SDGT
GEVKTR-------------QG--QKSGRPS-------GTE--LKQFHRKSL-----GEWD
FLETVGAGSMGKVKLAKHRYTKEVCAIKIVNRATNAFLHKEQSL--PPPKKEEEILERQK
KLEKEISRDKRTIREASLGQILYHPHICRLFEMCTMSNHFYMLFEYVSGGQLLDYIIQHG
SLREHHARKFTRGIASALQYLHANNIVHRDLKIENIMISTSGEIKIIDFGLSNLFDKSKQ
LHTFCGSLYFAAPELLKASPYTGPEVDVWSFGVVLYVLVCGKVPFDDENSSVLHEKIKQG
KVEYPQHLS--------IEVISLLSKMLVVDPHRRASLKQVVEHHWMVRGYDGPPPSYV-
-P-----------------------NRIPLTPEMLDMKVVKEMFRLEFIDDIDETMKFLH
MIISEDSYVHLSK---------------------LYWASLAN-LNVR--STSGDLNSPTG
GDIT-----------NLDRQQGHS--YSRDTFQ---DPTRAYHPLLSIYYLVDEMLRRKL
A-K-FQRKQQTAASQQQQQQQQ---------------QQQQQQ-------------QQQQ
QQ------------QQEQLKLEKP--------------IQI--------EHAQ-PNPSAS
EAIP---Q-VSNDVHKEERSGVAAP--LVSPPITTPSSGG--------KQ-RPLQVLVPP
R-------LA-IPEQAHTSPT---------------TKKGIESG-R---EPDL---VL--
----------------------SP-IPQVNDYQQR--SS---------------------
----S-PIPLETTDKPKFGNIFRKLSQRRAQ-HHG------------EQSSP------NQ
QPR----------PQNLQP--------PQIQISAEDGGK----RVP-----KT-----HS
RAISECTPASVKIG-SYGP---------ASNAD------------HRK-------ILNTP
MRSASQK--QH----------ADLPAL------------------------------P--
-MNAESMVQQQREKLVERD---MAKLNVADS----STSSAQADEQFNGDDSFP-------
-Q-----DE---SKPLP---------------------PLNVTKGRKLHPSARAKSV--G
HARRESLK-----------FMRPPV----------PAAVAP--RDY-------------D
ENGFLE----YNDDNRSYN------NGTDASTSGATDMVRTTG-------------GSTG
YSNIDDATVSKSRDGE--LTDEQI---LQEASKAPPGSMPSIDYPRSLFLKGFFSVQTTS
SKPLPIVRYKIMFVLKKMHIDFK-------------------------EVKGGFVCVLK-
----------------------------------------FSN----------PVTHGIA
-EGAPAAQQ---------QQQFLQPAAAADVIHRR--SG--------SRHGSI-------
-----------------------------------------------------RRQGS-M
KY-------------------------TQP--GMPSTPM--------SAN---HERNLSM
T----------------SSP-RPTASDDLSSQSL-------ESM---HQEDILTTSMAQD
MNKLE--------------------NEQEELVS-----------------NKEKPP----
--------------------------------------VK--------------------
-FEIHIVKVRIVGLAGVHFK----------------------------------------
----------------------------------KVSGNTWMYKELASEILRQLNL----
------
>XP_037146269_Zygotorulaspora_mrakii
------------------------------------------------------------
------------------------------------------------------------
------------------------------------------------------------
------------------------------------------------------------
------------------------------------------------------------
------------------------------------------------------------
------------------------------------------------------------
------------------------------------------------------------
------------------------------------------------------------
------------------------------------------------------------
---------------------------------------------------MPTTN-DYL
VNTQFKMG--------G---------DDSIP-----AVT---------------------
----PAPVAPATAR-MKGGK-------------QQMSPTGSPQ-----------------
------------------------------------------------------------
------------------------TPLMPAAEVS--------------------------
------------GMS------------EGQN----------------------SITSDPQ
SQVQAQS------------QP--QRNGRPR-------AME--PKQFHRKSL-----GDWD
FLETVGAGSMGKVKLAKHHYTNEVCAIKIVNRATKAFLHKEQSL--PPPQNEQEMLERQK
KLEKEISRDKRTIREASLGQILYHPHICRLFEMCTMSNHFYMLFEYVSGGQLLDYIIQHG
SLREHHARTFARGVASALQYLHANNIVHRDLKIENIMISTSGEIKIIDFGLSNLFDSRKQ
LHTFCGSLYFAAPELLKASPYIGPEVDVWSFGVVLYVLVCGKVPFDDENSSVLHEKIKQG
KVEYPQHLS--------IEVISLLSKMLVVDPKRRASLKQVVEHHWMIRGFDFPAPSYV-
-P-----------------------NRIPLTTEMLDINVVKEMFRLEFVDDIDETIKFLQ
KIIKEDTYVKLSQ---------------------QYWATLTS-LNARNVSPSNDINRTMT
MESG-----------NLAATNSPSAVYADKSFE---DPTRAYHPLLSIYYLVDEMLRRKL
V-K-LQKK------QQQQQIQQ---------------QQQQQQ-------------QQEI
QQ------------QQNIQRLERP--------------IETPQGFKRLPQGAQIPIPQIN
Q--P---N-VTENITNTNNTTLDAPRNMANPPIAS-------------SQ-RRLQVLVPP
K-------LA-IPEQAHTSPT---------------AKKSIDDQ-T---EPEY---VL--
----------------------SP-IPQASDYQQR--SS---------------------
----S-PISMDTSEKPKFGNIFRKLSQRRSK-----------------QQQP------QQ
QEQQTQLQKPIRLPETAQPVP--QVRRPQIEVSNED-GK----SLP-----KT-----HS
RAVSECTPASMKVP-IFGE---------PSVSR------------PLN-------TIRSP
TRSASQK--QN----------SELPAL------------------------------P--
-LNAESLVKQQREK---------QGLSPEDT----ETT-------LTTNKLIPS-----E
GQ-----DE---SKPLP---------------------PLNVTKGRKLHPSARAKSV--G
HTRREYSK-----------YMRPPV----------SADISP--EEY-------------A
EHGILG----YGDDNKAVD---DLSNGGGSTSPSA--LVSSLG-------------MTTG
HSSTTETVHIKPYNEE--LTDEQI---LEEASKAPPGSMPSIDYPRSLFLKGFFSVQTTS
SKPLPIVRYKIIHVLKQKHIQFK-------------------------EVKGGFVCIQK-
----------------------------------------LS-------------IHNAK
-ETEAPRQQ---------QQQAGWNAASP--VHGR--SN--------SRHGSL-------
-----------------------------------------------------RLHGV-N
KY-------------------------SQT--NALSSPL--------PNNGMKHERNLSI
V----------------SSPHQSNMSGELSSASL-------ESM---NQDDILTTSRVHD
MNKKE--------------------IDG-EISG-----------------AIERPP----
--------------------------------------IK--------------------
-FEIHIVKVRIVGLAGVHFK----------------------------------------
----------------------------------KMSGNTWMYKELASEILRDLNL----
------
>XP_002496727_Zygosaccharomyces_rouxii
------------------------------------------------------------
------------------------------------------------------------
------------------------------------------------------------
------------------------------------------------------------
------------------------------------------------------------
------------------------------------------------------------
------------------------------------------------------------
------------------------------------------------------------
------------------------------------------------------------
------------------------------------------------------------
---------------------------------------------------MPNTM-DYH
VNSQFKIG--------G--GESGASSSTSTE-----SPA---------------------
----PSSVAPATAR-MMGKA-------------HQQSQQQQQMQMQLQIQQQ--------
------------------------------------------------------------
-QIQQQQQLMQQHQKQQQQQQRQPSPLMPPVEIT--------------------------
------------EAN------------EEK--------------------------ATTE
ARQKQQQ------------YA--DRSSRSQ-------TMD--PKQFHRKAL-----GDWD
FLETVGAGSMGKVKIAKHHYTNEICAIKIINRATKAFLHKEQQL--PPPQNEQEALERQK
KLEKEISRDKRTIREASLGQALYHPHICRLFEMCTMSNHFYMLFEYVSGGQLLDYIIQHG
SLREHHARKFARGIASALQYLHANNIVHRDLKIENIMISTSGEIKIIDFGLSNMFDPRTQ
LHTFCGSLYFAAPELLKASPYVGPEVDVWSFGVVLYVLVCGKVPFDDENSSVLHEKIKQG
KVDYPQHLS--------IEVISLLSKMLVVDPRKRASLKQVVEHHWMIRGYDFPAPSYV-
-P-----------------------NRIPMSPEMLDITVVKEMFRLEFIDDIDETMRFLH
AIITEEDYQQLSK---------------------QYWNQLSN-LNGKSITTSNELNGTKS
IEVTEANTSGILPEKSLGTDKIYNPSYTGVAFE---DPTRAYHPLLSIYYLVDEMLRRKL
A-K-LQRR-------------Q---------------QQREQQ-------------QQAL
MQ------------QK---KLEQP--------------ADV--------QSRQTGILS-N
GNTP---Q-VDKTKSSNEGGSTVPP--PLIPPLIVPKSSNNNNNPNNPRQ-RPLQVLVPP
K-------LA-MPEQAHTSPT---------------TRKSSDIH-N---DADY---VL--
----------------------SP-VPQSNDYQQR--SA---------------------
----S-PTSLDPQDRPKFGSLFRKLSQRRGG-HPQ------------QDQTR------DY
QQRT---------PLQMSP----------------DGNK----RPP-----KM-----HS
RAVSEGVSA------MRGG---------PMPNL------------NEI-------PISMP
ARSASQK--QN----------SALPAL------------------------------P--
-VNAETLVQQQRERQVEHG---MGNLRVDDN----GAQQPAAQQQEGPQTDKPVIVTDLS
QA-----DD---NKPLP---------------------PLNVTKGRKLHPSARAKSV--G
HTRRESLK-----------FVRPPV----------PANA----QNV-------------N
DTGFLE----FNKECKSSE-----PNGGVDGTSSGRSNVESTG-------------TTPA
E---------KDDEEE--FTDEAI---LEKASKAPPGSMPSIDYPRSLFLKGFFSVQTTS
SKPLPIVRYKIISVLKKMHIDFK-------------------------EVKGGFVCVQT-
----------------------------------------FPQDKSGEIQSELPPTHDQQ
-EQHEKEQQFQHAPQQPPQSQHLQLPGAMESTHRRQFSA--------TRNHSV-------
-----------------------------------------------------KRQDS-A
RR-------------------------VQA--NIPSTPL--------ASS--HHERSVSI
V----------------TSPTPNNVSGEISSASL-------ESV---NQDDILTTSKAQD
MNKTE--------------------NEQEEITG-----------------TKGKPP----
--------------------------------------VK--------------------
-FEIHIVKVRIVGLAGVHFK----------------------------------------
----------------------------------KVSGNTWLYKELATDILEKLSL----
------
>XP_003646171_Eremothecium_cymbalariae
------------------------------------------------------------
------------------------------------------------------------
------------------------------------------------------------
------------------------------------------------------------
------------------------------------------------------------
------------------------------------------------------------
------------------------------------------------------------
------------------------------------------------------------
------------------------------------------------------------
------------------------------------------------------------
---------------------------------------------------MPSSTQDYH
VNSQFKMGGGASGGAIGVNSVVGTGSGSNTASPTQ-------------------------
----VMGMAPATPR-MMGKAFVSVQGSSGGTQQTQNS-----------------------
------------------------------------------------------------
------------------------QQLMPPAEIN--------------------------
------------ESY--------------------------------------SASQTRL
NASQRQPP-----------------------------------KPFHRKSL-----GDWD
FLETVGAGSMGKVKLAKHRYTNELCAIKIVNRATKSFIHKQQQQQLPPPSNEEELMERRK
KLEKEISRDKRTIREASLGQILYHPHICRLFEMCTMSNHFYMLFEYVSGGQLLDYIIQHG
SLRERHARKFARGIASALQYLHMNNIVHRDLKIENIMISSSGEIRIIDFGLSNLYDPKKQ
LHTFCGSLYFAAPELLKAHPYTGPEVDIWSFGVVLYVLVCGKVPFDDENASVLHEKIKQG
KVEYPQHLS--------IDVISLLSKMLVVDPLKRATLKQVVNHQWMQKGYDFPPPSYL-
-P-----------------------QSVPLTSDLINMDVIKEMHRLELIQDVDDTLQWLE
KIVNSEGYLELSG---------------------EYWSDVQN-NKLE-------------
--------------------------------D---DPTRAFNPLLSIYHLVDEMLKRKR
S-K-IQKKIQLSGQQEPNAA----------------------------------------
-------VN-----SAPPTATTALVSAGTMSAGSFTSTATAQQKVTTGVSASGPEQATRH
SGPSTTGPQPTVQSHIKNGVS--QTISANTLPIAGTFLSYAPSPTTPSKHK--RKILVPP
K-------LA-IPEQAHTT-T---------------PRKDTEVV-----EQDAEHNVL--
----------------------SP-TPQSHDIETNNNQY--------------VNIGNGS
THSTAAS--ASSNEKQNFSSLFRRFSQ-RHRYTNS------------QGSSQ-------Q
G----------------YTQD--SNTLQQSPKY-TNQVSTISQSLQVAKSKKS-----HT
RTVSEYAPT--SKYSSLGP-------------------------------------TAPT
VDSKTSYAESQ----------SPLPAL------------------------------P--
-SNAETLVKE-QQILQS-T---LQDLDISA---------TRGSSST--NHGHEAV-----
-------DE---EKPLK---------------------QLNIPKGRKLHPSARAKSV--G
HSRRESLK-----------FMRPAV----------ATQVSPQ--DF-------------N
DDGFLE----NISDSKSDIMFGASSSNGALSGVD--------------------------
--------------EE--LTDKQI---LKLASRAPPGSMPSVDYPRSLFLKGFFSVQTTS
SKPLPIVRYKIISTLKKLNIEFK-------------------------EVKGGFICVHR-
-------------------------------------------------------QSYVT
KKYSVV--QQPSIVVTESNSVGSVNNPGSGAPHRRQLSIS-------SRYGSI-------
-----------------------------------------------------RRQQSLV
----------------------------QP--NIPNTPL----------AAALQEKSQQS
T-------------LQSF-GAGCGVTEDLSTASL-------ESL---NGDDNLTNSKAQY
MN--------------------SKDLE---MQY-----------------QKERPP----
--------------------------------------LR--------------------
-FEIHIVKVRIVGLAGVHFK----------------------------------------
----------------------------------KVSGNTWMYKELASHILKELNL----
------
>NP_986723_Eremothecium_gossypii
------------------------------------------------------------
------------------------------------------------------------
------------------------------------------------------------
------------------------------------------------------------
------------------------------------------------------------
------------------------------------------------------------
------------------------------------------------------------
------------------------------------------------------------
------------------------------------------------------------
------------------------------------------------------------
---------------------------------------------------MPSSTQDYH
VNSQFRMGG----------------------SPQA-------------------------
------AVAPATPR-MMGKA----------------------------------------
------------------------------------------------------------
------------------------------------------------------------
------------------------------------------------------------
GEEERRMP-----------------------------------KPFHRKSL-----GDWD
FLETVGAGSMGKVKLAKHRYTNELCAIKIVNRATKSFMHKQQLQGLPPPATEEELLERRK
KLEKEVSRDKRTIREASLGQILYHPHICRLFEMCTMSNHFYMLFEYVSGGQLLDYIIQHG
SLRERHARKFARGIASALQYLHLNNIVHRDLKIENIMISSSGEIRIIDFGLSNMYDPKKQ
LHTFCGSLYFAAPELLKAHPYTGPEVDIWSFGVVLYVLVCGKVPFDDENASVLHEKIKQG
KVEYPQHLS--------IDVISLLSKMLVVDPYKRATLKQVVHHQWMQKGYDFPPPSYL-
-P-----------------------PCVPLTPDRINMDIITEMYRLELIHDVAETAQWLE
KIITSPEYLELSR---------------------QYWENAAN-MKPE-------------
--------------------------------D---APIRGYSPLLSMYHLVDEMLKRKR
S-K-MQKRGQASAQTPATAG----------------------------------------
-------AN-----SGLPS-SAALISADTTSAGSYASTAAGPQKLAAAVT---PENSDRM
SGPH------VLVSQLDSEKS--RTLQPAVSPHDETSSTYI-TVTTPSKQK--QNVLVPP
R-------LA-IPEQAHTT-T---------------PRKAIN-V-----DGEIDQKVL--
----------------------SP-TPQSHDFET-SNKY--------------STTSN-A
THSAAVS--AGSTEKQNFGSLFRRFSQ-RHRHTTS------------QGGSQ-------C
A----------------YHPE--VNTLQSSAQYQTSKTST-----QAAKT-KT-----HT
RTVSEYTPA--SKYANMGP----------------------------P-------AAADS
TRSTTNYLEAR----------SPLPAL------------------------------P--
-VNAESLVKE-QQRLQD-N---LQGLDISGGGQSSHANNNRNSTSSYNNNGPEVI-----
-------DE---DKPLR---------------------QLSVPKGRKLHPSARAKSV--G
HARRESLK-----------FMRPAI----------ASQLSPQ--DI-------------N
DEGFLE----QGSDTESENIFGGSSS-GAVASVD--------------------------
--------------EE--LTDKQI---LELAARAPPGSMPSIDYPRSLFLKGFFSVQTTS
SKPLPIVRYKIISTLKKLNIEFK-------------------------EVKGGFVCVHR-
-------------------------------------------------------QSYMT
NRASPT---QPNIFVTDSTSITSSTNGTASSTHRRQLSVP-------SRHNSL-------
-----------------------------------------------------RRQQQAG
----------------------------AN--N-----L----------GTSMHERTSST
A-------------SHSIAGSGC-ITEELSTASL-------ESL---HGDDILTTSKAQH
MN--------------------TKDLE---MQL-----------------QKERPP----
--------------------------------------LK--------------------
-FEIHIVKVRIVGLAGVHFK----------------------------------------
----------------------------------KVSGNTWMYKELASHILKELNL----
------
>XP_455957_Kluyveromyces_lactis
------------------------------------------------------------
------------------------------------------------------------
------------------------------------------------------------
------------------------------------------------------------
------------------------------------------------------------
------------------------------------------------------------
------------------------------------------------------------
------------------------------------------------------------
------------------------------------------------------------
------------------------------------------------------------
---------------------------------------------------MPSAQ-DYH
VNPHFHMGD---------------REGEHQ------------------------------
----QPPMAPATPR-MMGRR-----------VSESSA-----------------------
------------------------------------------------------------
------------------------PGLMPAANIV--------------------------
------------NDT--------------------------------------TQ-QPQQ
QPQLQTVPQSVPVPAQS-----------FN-------DVVS-NKPFHRKSL-----GDWD
FLETVGAGSMGKVKLAKHRLTNEVCAIKIVNRAAKSYMHKQNQL--PPPKTEEELMERKK
KLEKELSRDRRTIREASLGQILYHPHICRLFEMCTMSNHFYMLFEYVSGGQLLDYIIQHG
SLRERHARKFVRGIASALQYLHLNNIVHRDLKIENIMISTSGEIKIIDFGLSNLYDNKKQ
LHTFCGSLYFAAPELLKANPYIGPEVDIWSFGVVIYVLVCGKVPFDDENASVLHEKIKKG
KVEYPQHLS--------IECISLLSKMLVVDPLKRASLKQVCNHQWMQRGFDFPPPSYI-
-P-----------------------HRVPLTVEMLDVNVIKEMHRLELVNDVNDALQALR
DIIDSHEYKELSR---------------------EYWYNVQN-SNNQ-------------
--------------------------------E---DGTRAFHPLLSIYYLVDEMLKRKL
A-KRLQKQQQLQQQQQQQLQ-----------AGYQSK-PFQGQ-------------SQPI
FPSDQVDTSIPLPDQSQPKTLQQPVSVNNSD--YIVRP--------SSIKEVSPE-----
-------HTTSPAAYIPSNLERNSTVVAS-----------------PVRNKELPQIMIPP
K-------LA-IPELAHTSPT---------------RKSSDANP-----ELDA---VM--
----------------------SP-SPAPMDYPSQQEQTK----QQQ------ANKYNMG
SV--KTS--TTSSEKPKIGSIFRRLSQ-RHRHAQT------------IN--QGSL----Q
V----------------QEPK--SVALQTNAAP---------------KVRKT-----HT
RTVSEHVPST-SRY-A----------------------------------------DPYY
SENAPR--DMQ----------GDLPAL------------------------------P--
-ANADVLVKQQQERLNDLK---LNN-ELDD---------------ESETQ-STKY-----
-------DE---NQPLA---------------------LLSLPKGKKLHPSARAKSV--G
HARRESLK-----------YNRPPVLTTSAANTSSDGSTAPGRINT-------------N
DDGFLQ-----------------SSSEGNALQIDDISP----------------------
-------------WEE--LTDEQI---IERASKAPPGSMPSIDFPRSLFLKGFFSVQTTS
SKPLPVVRYKIISTLKKLNIEFT-------------------------EVKGGFICCHR-
-------------------------------------------------------QSYVS
QEQPPNHGRHPSIVINETSSLESNSS-TANS-HRKQLSIP-------SRHGSI-------
-----------------------------------------------------RRHGSLK
----------------------------QP--GIPATPL----------AAATHERNLSV
T-------------SPRTSTGQI--LEEVSTASF-------ETLN--NQEDILTNSKAQD
MNKVV---------------IGNK-NE----AG-----------------NKERPP----
--------------------------------------LK--------------------
-FEIHIVKVKLVGLAGVHFK----------------------------------------
----------------------------------KVSGNTWMYKELATHILKELNL----
------
>XP_022676007_Kluyveromyces_marxianus
------------------------------------------------------------
------------------------------------------------------------
------------------------------------------------------------
------------------------------------------------------------
------------------------------------------------------------
------------------------------------------------------------
------------------------------------------------------------
------------------------------------------------------------
------------------------------------------------------------
------------------------------------------------------------
---------------------------------------------------MPSAQ-DYH
VNPHFQMGE---------------REPEREPGSVG-------------------------
----QAPKAPATPR-MMGRR-----------GSEN-------------------------
------------------------------------------------------------
------------------------PGLMPPASIS--------------------------
------------NGQ--------------------------------------GQVQGQG
QGQ-ASVPGSVQTPVQTPVQTQGAAHSHSS-------DVASNNKPFHRKSL-----GDWD
FLETVGAGSMGKVKLARHRVTNEVCAIKIVNRAAKSYMHKQNQL--PPPKTEEELLERKK
KLEKELSRDRRTIREASLGQVLYHPHICRLFEMCTMSNHFYMLFEYVSGGQLLDYIIQHG
SLREKHARKFVRGIASALQYLHQNNIVHRDLKIENIMISTSGEIKIIDFGLSNLYDFKKQ
LHTFCGSLYFAAPELLKANPYVGPEVDIWSFGVVIYVLVCGKVPFDDENASVLHEKIKKG
KVEYPQHLS--------IECISLLSKMLVVDPVKRASLKQVCNHQWMQRGFDFPPPSYV-
-P-----------------------HRVPLTVEMLDINVIKEMHRLELVHDINDAFQVLR
DIIESPEYKELSR---------------------QYWFNVQN-SNSQ-------------
--------------------------------D---DPTRAYSPLLSIYYLVDEMLKRKL
A-KRLQKQQQLQQFQQQQQQQQQQQQSIRSAASYGSQDAYQAQ-------------SSSM
FPAAQVDTSIPQPDHSPPKTLQQPVSVNNSKSRYATSS--------AQNSRTTPSTNSNN
TNVPPTGNTNSPSAYIPSNVERASNITAS-----------------PVKNKQLPEIMIPP
K-------LT-VPELAYTSPT---------------RKSSENNP-----DIDT---VM--
----------------------SP-SPGPAEYNPQHEQSKPLQQQQQGQHQHHSGKYIFG
SEGGGSS--TANAEKPRIGSIFRRLSQ-RHRHGHS------------ISQAQGPLHNQTQ
M----------------QESR--S-SLEPSASAMT-------------RNRKT-----HT
RTVSEHVPSTSSRYTS----------------------------------------DAYY
TERIPR--DMQ----------GDLPAL------------------------------P--
-PNADVLVKQQEEKLHDLK---LNNSDLED---------------QSENEMNNKI-----
-------DE---NQPLA---------------------LLSAPKGKKLHPSARAKSV--G
HARRESLK-----------YSRPPVPETEITTATIDNGLEQTQVRS-------------N
DDGFLQ-----------------SNSDNNLMAVDDISP----------------------
-------------WEE--LTDEQI---IERASKAPPGSMPSIDFPRSLFLKGFFSVQTTS
SKPLPVVRYKIISTLKKLNIEFK-------------------------EVKGGFICCHR-
-------------------------------------------------------QSYVS
QEQPPGHGRHPSIIINESSSMESNGS-TLNS-HRRQHSIP-------SRHGSV-------
-----------------------------------------------------RRHGSIK
----------------------------QP--GIPATPL----------AATTHERNLSI
T-------------SPRTSNAQI--LEEVSTASL-------ETLN--NQEDILTNSKAHD
MNIFM---------------IDNKSSE----QS-----------------SKERPP----
--------------------------------------LK--------------------
-FEIHIVKVKLVGLAGVHFK----------------------------------------
----------------------------------KVSGNTWMYKELASHILKELNL----
------
>XP_022629471_Lachancea_lanzarotensis
------------------------------------------------------------
------------------------------------------------------------
------------------------------------------------------------
------------------------------------------------------------
------------------------------------------------------------
------------------------------------------------------------
------------------------------------------------------------
------------------------------------------------------------
------------------------------------------------------------
------------------------------------------------------------
---------------------------------------------------MPSNT-DYH
INREFRMGG----------------------A-AN-------------------------
----SLATAPATPR-MMGKR---SNHGSSSSHGNDTS-----------------------
------------------------------------------------------------
------------------------SKLMPAVDVS--------------------------
------------NT----------------------------------------SHTGLK
GGGAGQE------GSNVA------------------------AKQFHRKSL-----GDWD
FLETVGAGSMGKVKLARHRTTQELCAIKIVNRATKAFVHKESHM--APPRTQEEVLEREH
KLEKEISRDKRTIRESSLGQILYHPHICRLFEMCTMSNHFYMLFEYVSGGQLLDYIIQHG
SLRERNARKFARGISSALQYLHMNNIVHRDLKIENIMISTSGEIKIIDFGLSNMYNPKKQ
LHTFCGSLYFAAPELLKACPYTGPEVDVWSFGVVLYVLVCGKVPFDDENSSVLHEKIKQG
RVDYPQHLS--------IEVISLLSKMLVVDPNKRATLKQVVNHQWMQRGYDFPAPSYL-
-P-----------------------HRMPLTPDALDSTVIKEMYRLEFVDDVVEATAWLT
RILTSPEYESLLK---------------------QFWANAGK-GGVH-------------
--------------------------------E---DPTRAFHPLLSIYHLVDETVKRKF
A-K-QQKRAALLAANQVPQA----------------------------------------
-------LDVP---TTGPA-----VGTPATPGVTPVSTP-------AMVGQTPPLQHKK-
--------EPSVNARVLNVVPPFPMVNAV-------------SAGSPTKPR--PTVMIPP
K-------LA-IPEQAHTSPT---------------GRTPVETGFTPT-DLDV---VL--
----------------------SP-TPQSHDFDQATAAL--------------QKKAE-A
AHKPSTQPVSSSNDKSKFGTMFRRFSQKRHGHQQQ------------NSQPQ-------Q
LQHQLHVQPAPAQQRLAPQPV--SGT----------------------TMKKT-----HT
RTVSENVPF--TRIETYG--------------------------------------TQPL
PEGITN-AKQH----------MKLPAL------------------------------P--
-SNAANMVKD-QQIAAE-G---VQKLQISG------------------------------
--------E---DEPVS---------------------QLNVPKGRKMHPSARAKSV--G
HARRESLK-----------IMRPPV----------SNNMDQQVMNM-------------N
DEKFLE----YGNEGKSDYL---SNVEG-PPQGE--------------------------
--------------RD--LTDEEI---ISIASKAPMGSMPSIDYPRSLFLKGFFSVQTTS
SKPLPIVRYKIISVLKKLSIEFK-------------------------EVKGGFVCLHK-
-------------------------------------------------------QSYIA
PSSQPP--QQPVIIVNDASSVGSNNSWGANS-HRRNFSIPAQQSSV-SRNSSL-------
-----------------------------------------------------RRQTSMG
KS-------------------------QQP--AIAATPQ----------AASTHERNLSI
I-------------SPSHGNVSI---PEVSSASL-------ESL---NQDDILTTSKAHN
LN--------------------NAENG-GITSD-----------------SKERPP----
--------------------------------------LK--------------------
-FEIHIVKVRIVGLAGIHFK----------------------------------------
----------------------------------KVSGNTWMYKELASHILTELNL----
------
>XP_002555609_Lachancea_thermotolerans
------------------------------------------------------------
------------------------------------------------------------
------------------------------------------------------------
------------------------------------------------------------
------------------------------------------------------------
------------------------------------------------------------
------------------------------------------------------------
------------------------------------------------------------
------------------------------------------------------------
-----------------------MAPDFSLLLASPLLAHCQPACKWTLLLLLTGFTTSAF
GSYTVPSCKSGKNFGKGAIRRLQRGEHQKRTIEPLPHLASYGSAYPGFQMPSPSTN-DYH
VNREFRIGA----------------------ASSN-------------------------
----PAAIAPATPR-MMGKQ---SNSSESSS----VN-----------------------
------------------------------------------------------------
------------------------GGLMPAVDVA--------------------------
------------TTI--------------------------------------STHTSAA
QGAAHSQPVPHPTPAATP------------------------AKQFHRKSL-----GDWD
FLETVGAGSMGKVKLAKHRLTHEVCAIKIVNRATKALIHKESQQ--PPPRTQEEVLERER
KLEKEISRDKRTIRESSLGQILYHPHICRLFEMCTMSNHFYMLFEYVSGGQLLDYIIQHG
SLRERSARKFARGIASALQYLHLNNIVHRDLKIENIMISTSGEIKIIDFGLSNMFNPKKQ
LHTFCGSLYFAAPELLKACPYTGPEVDVWSFGVVLYVLVCGKVPFDDENSSVLHEKIKQG
KVEYPQHLS--------IEVISLLSKMLVVDPSKRATLKQVVNHQWMQRGYDFPAPSYI-
-P-----------------------HRVPLTADALDPTVIQEMYRLEFVDNTSEAAAWLT
KIVTSTDYQLLAK---------------------QFWANVSK-GGAY-------------
--------------------------------E---DPTRAFHPLISIYYLVEETLKRKL
A-K-QQKRAAILAANQTPQA----------------------------------------
-------LDVPLPASQPPAAMAGVLATPVIPG-----AP-------AAVNS--PMKKN--
---------------IINERP--PTMSPS-------------AALSPVKPK--PTILIPP
K-------LA-IPEQAHTSPT---------------TRKSNELALPPTADLDV---VL--
----------------------SP-TPQSRDYDQATAAL--------------QGRSG-S
PGAPSA---PSTSEKSKFGTIFRRFSQKRH-----------------NQQSQ-------Q
I----------------PPPD--ANT----------------------GVKKT-----HA
RTVSEYVPP--SRMTSYG--------------------------------------SAPM
PKVIPP-AKQQ----------SDLPAL------------------------------P--
-ADAADMVKNQQQQVQQ-N---VERLTIAD------------------------------
--------E---DKPLP---------------------TLAVPKGRKMHPSARAKSV--G
HARRESLK-----------FMRPPA----------TGNMDQQVLNG-------------N
DDGFLE----NSDDGKSDDV---ANTDTIITTDD--------------------------
--------------RE--LSDQEI---INLASKAPVGSMPSIDYPRSLFLKGFFSVQTTS
SKPLPIVRYKIISVLKKMNIEFK-------------------------EVKGGFVCYHK-
-------------------------------------------------------QSYIP
PTTQQP--QQPVIVLSDASSMGSGNS-GASA-HKRNQTIPLQQGMH-SRHNSI-------
-----------------------------------------------------RRNPSMG
KQ-----------------------QCQQP--GITATPL----------AANTHERNLSV
T-------------SPNPRNSSI---PEISSASL-------ESW---DQDDILTTSKAHN
LN--------------------NADNAFDNSSE-----------------AKERPP----
--------------------------------------LK--------------------
-FEIHIVKVRIVGLAGIHFK----------------------------------------
----------------------------------KVSGNTWMYKELASHILKELNL----
------
>XP_020056656_Aspergillus_aculeatus
------------------------------------------------------------
------------------------------------------------------------
------------------------------------------------------------
------------------------------------------------------------
------------------------------------------------------------
------------------------------------------------------------
------------------------------------------------------------
------------------------------------------------------------
------------------------------------------------------------
------------------------------------------------------------
------------------------------------------------------------
------------------------------------------------------------
------------------------------------------------------------
------------------------------------------------------------
------------------------------------------------------------
------------------------------------------------------------
----MATAGPVMPEGVA-----GQPQAA-A-AHLHPANP----VQSRRRTMITTPTGQWA
LGKTLGAGSMGKVKVGKNMDTGEQVAVKIVPR------Q-STEE--HRSSREAERADRSK
EI--------RTAREAAIVSLVNHPYICGMRDVVRTNYHWYMLFELVNGGQMLDYIISHG
KLKEKQARKFARQIASALDYCHRNSIVHRDLKIENILISKTGDIKIIDFGLSNLFSPRSQ
LKTFCGSLYFAAPELLQARQYTGPEVDVWSFGIVLYVLVCGKVPFDDQSMPKLHAKIKQG
VFEYPPGLT--------AECRHIISRMLVTDPKQRASLTEIMNHPWMNKGFNGAPENYL-
-P-----------------------YREPITLP-LDPEVIEKMTGFD-FGPPDYITAQLT
KVIESEDYQHAVKVSARE--QPAPSYTEKKRGVFDFYKRRNS-ASRDTLSAPS-------
----------------------------AEAVQLGNDPINAYSPLISVYYLVKEKLDRER
A-EKNPGALGVPHASGDSMLQM--------------------------------------
------------------------------------------------------------
-----------------------------------------------------------P
D-------LP-APEAAHTNQY--HVPGEKDS-----GRRSRPRARTHGDD-DLADGIK--
----------------------NLHLGP--QTGH-SPGP---------------------
--TL-SQPETPAKKESTAAGILRRFSTRRTKERSRDPERGRL-GSPHTPALNVQPPADLA
SPLSRGFSVKRTR-RADPSPT--AVPPGSNQLPQNDLLKAPRSAEPASRSNKF-----LE
RSASVN-------------------------------------------------SADYR
PRR-SRR-NDP----------DATG------------------------------HPPPS
SGSDYAN--VQKELTAARE-----------------------------------------
-----------TKL--------------------------G------RGHTARTMSL--G
HARRESIQARRARRDA---TREANV-----------------------------------
------------------------------------------------------------
--------------PE--ETDADITGAGTALESA----NEGEDLSKPVYLKGLFSVSTTS
SKPLPVIRADIIRALKQLGVDYT-------------------------EIKGGFSCRHAP
SIDLDT------------------------------------------------------
-------------------------------------VMDVGPP-SPDRQGQI---S---
---------------------------------------------------GHRRRISFG
GLL---SHDEGREE----F-R--QTPRSQRRARA--PPD---------------------
---------------------HSFVTTPEGSDDEAGPRPSRDLGVVGERVMGETTTRVQS
D-------------------------------------------------TGENLV----
--------------------------------------LR--------------------
-FEILIVKVPLFSLHGIQFK----------------------------------------
----------------------------------KVAGGMWQYREMAKKILDALRL----
------
>XP_001269158_Aspergillus_clavatus
------------------------------------------------------------
------------------------------------------------------------
------------------------------------------------------------
------------------------------------------------------------
------------------------------------------------------------
------------------------------------------------------------
------------------------------------------------------------
------------------------------------------------------------
------------------------------------------------------------
------------------------------------------------------------
------------------------------------------------------------
------------------------------------------------------------
--MSTS---AQTPT-VVRSHSTSSRSH-SHRP-PASELPHRTRSVAVRPSTA--------
------------------------------------------------SQ----SYQSHQ
-------------NSPSHQKSQSH-DRRPPS-NQ------------------------AV
FDNIARRDFDGSRGSHSTSSRRSSSKELSRERPSTGYRNESSSNNTSKHQRNLSVQGRQR
DSIDMASAGPVAAEPVP-----APPQAAAS-SHLHSAAS----VQPKRRTTITTPSGQWA
LGKTIGAGSMGKVKLAKNMETGEQVAVKIVPR------Q-STEE--HRNSRDTERADRSK
EI--------RTAREAAIVSLVNHPYICGMRDVVRTSYHWYMLFEYVNGGQMLDYIISHG
KLKEKQARKFARQIASALDYSHRNSIVHRDLKIENILISKTGDIKIIDFGLSNLFSPRSL
LKTFCGSLYFAAPELLQARQYTGPEVDVWSFGIVLYVLVCGKVPFDDQSMPQLHAKIKKG
HVEYPQGLS--------AECRHIISRMLVTDPKQRASLAEIMNHPWMNKGFSGPPENYL-
-P-----------------------AREPVQLP-LDPEVIEKMTGFD-FGPPEYIAAQLT
KVIESEDYQHAVRTSVRE--QPQPAHSEKKRGMFDFYKRRNS-ASRDTLSAPS-------
----------------------------AEAVQLGNDPLNAYSPLLSVYYLVKEKLERER
AKEAHPGALGIPHGAGDSTLKM--------------------------------------
------------------------------------------------------------
-----------------------------------------------------------P
D-------LP-APEAAHTNQY--QLPGEKDT-----GRRSRPRARTHGDD-DLNDGIK--
----------------------NLHLTS--QGVPDSPIP---------------------
--TI-SHPETPVKKESTAAGILRRFSTRRVKERSRDPERERI-TSPHAPSLSVQPPADSA
SPLSRGFSMRRSR-RADLSPS--DTPAGGSQPQHQDLLKAPGSAEPASRSNKF-----LE
RSTSVN-------------------------------------------------SADYR
PRRTARR-NDP----------DASDLG-------------------------GDRQPPQT
SGSDYSSVSVQKDQPATKE-----------------------------------------
-----------VKQP-------------------------S------RTHASRTMSL--G
HARRESIQARRARRDA---AREANV-----------------------------------
------------------------------------------------------------
--------------PE--ETDADISGAGTALESA----NEGEDLSKPVFLKGLFSVSTTS
SKPLPFIRADIIRVLKQLSVDYV-------------------------EIKGGFSCRHAP
SIELDK------------------------------------------------------
-------------------------------------VVDAGPP-SPDRSGHV---S---
---------------------------------------------------GHRRRISFG
GLL---NHDESKEE----S-RPAHTPRSQPRPRA---PD---------------------
---------------------RSFVTNSEGSDEYVAHRD--NNVVVGERVMGETTTRVQS
D-------------------------------------------------TGENMI----
--------------------------------------LR--------------------
-FEILIVKVPLFSLHGIQFK----------------------------------------
----------------------------------KVSGGMWQYREMAKKILDALRL----
------
>XP_001264661_Aspergillus_fischeri
------------------------------------------------------------
------------------------------------------------------------
------------------------------------------------------------
------------------------------------------------------------
------------------------------------------------------------
------------------------------------------------------------
------------------------------------------------------------
------------------------------------------------------------
------------------------------------------------------------
------------------------------------------------------------
------------------------------------------------------------
------------------------------------------------------------
--MSTSIPSSASPT-VLRSHSTSSRPH-AHRP-PASDLPHRTRSVAVRPSTS--------
------------------------------------------------SH----SYQSHH
-------------SNHSYSKSQSH-DRRPPS-NQ------------------------AA
FDNIARRDFEGSRGTHSSSSRRDHSKERSRERPTSAHRTDSSPN---KHRRNLSVQSHQR
DSIDMASAGPVVAEPAP-----APAQAASG-SHLHPSSS----VQPKRRTTITTPSGQWA
LGKTIGAGSMGKVKLAKNMETGEQVAVKIVPR------Q-SADE--HRSSRDTERADRSK
EI--------RTAREAAIVSLVNHPYICGMRDVVRTTYHWYMLFEYVNGGQMLDYIISHG
KLKEKQARKFARQIASALDYCHRNSIVHRDLKIENILISKTGDIKIIDFGLSNLFSPRSL
LKTFCGSLYFAAPELLQARQYTGPEVDVWSFGIVLYVLVCGKVPFDDQSMPQLHAKIKKG
HVEYPQGLS--------AECRHIISRMLVTDPKQRASLAEIMNHPWMNKGFSGPPENYL-
-P-----------------------AREPIQLP-LDPEVVEKMTGFD-FGPPEYITAQLT
KIIESEDYQHAVRTSVRE--QPLQVHSEKKRGMFDFYKRRNS-ASRDTLSAPS-------
----------------------------VEAVQLGNDPLNAYSPLLSVYYLVKEKLDRER
V-ESNPGALGIPHSAGENVLRM--------------------------------------
------------------------------------------------------------
-----------------------------------------------------------P
D-------LP-APEAAHTNQY--QLPGEKDT-----GRRSRPRARTHGDD-DLNDGIK--
----------------------NLHLAP--QAGQATPIP---------------------
--AI-P-PETPVKKESTAAGILRRFSTRRVKDRSRDPERERI-TSPQAPSLSVQPPADSA
SPLSRGFSMRRSR-RTDPSPS--DIPGGGSQPQQQDFLKAPGSAEPASRSNKY-----LE
RSTSVN-------------------------------------------------SADYR
PRRAARR-NDP----------DGSDTA-------------------------PDRQPPQT
SGSDYSSLGGQKVETSAKE-----------------------------------------
-----------VKQP-------------------------G------RTHATRTMSL--G
HARRESIQARRARRDA---AREANV-----------------------------------
------------------------------------------------------------
--------------PE--ETDADISGAGNALESA----NEGEDLSKPVYLKGLFSVSTTS
SKPLPVIRADIIRVLKQLSVDYV-------------------------EIKGGFSCRHAP
SIELDK------------------------------------------------------
-------------------------------------VVDVGPP-SPDRSGQV---S---
---------------------------------------------------NHRRRISFG
GLL---NHDDSKED----P-RSMHTPRSQRRTRA---PD---------------------
---------------------RSFVSNSEGSDEYVAPRD--SNAPAGERVMGETTTRVQS
D-------------------------------------------------TGENLV----
--------------------------------------LR--------------------
-FEILIVKVPLFSLHGIQFK----------------------------------------
----------------------------------KVSGGMWQYREMAKKILDALRL----
------
>XP_041149398_Aspergillus_flavus
------------------------------------------------------------
------------------------------------------------------------
------------------------------------------------------------
------------------------------------------------------------
------------------------------------------------------------
------------------------------------------------------------
------------------------------------------------------------
------------------------------------------------------------
------------------------------------------------------------
------------------------------------------------------------
------------------------------------------------------------
------------------------------------------------------------
--MSTTAPSSASPS-VVRSHSTTSRPP-SYRPVVSSDNPHRTRSVAVRPATA--------
------------------------------------------------HQ----SSPQHH
HHH---SQHY---HSHSHSKSQSY-DRRPPS-NQ------------------------AV
FDNIARRDLE-----HPVSTRRSNSRERSQERPSTAYRAE-PPSN--KHHRNLSVQGHQR
DSIDMAAAGPVMAEGVA-----GPQQIASG-SRLHP-GT----MPSKRRTTITTPSGQWA
LGKTLGAGSMGKVKVGKNIETGEQVAVKIVPR------Q-STEE--HRSSRDAERADRSK
EI--------RTAREAAIVSLVNHPYICGMRDVVRTNYHWYMLFELVNGGQMLDYIISHG
KLKEKQARKFARQIAGALDYCHRNSIVHRDLKIENILISKTGDIKIIDFGLSNLFSPRSL
LKTFCGSLYFAAPELLQARQYTGPEVDVWSFGIVLYVLVCGKVPFDDQSMPKLHAKIKQG
VFEFPQGLSAVTELGIMAECRSIISRMLVTDPKQRASLAEIMNHPWMNKGYSGPPENYL-
-P-----------------------HREPLQLP-LDPEVIEKMTGFD-FGSPEYITAQLT
KILESEDYQHAVRTSIRE--HPAPNHGEKKRGMFDFYKRRNS-TSRDTLSAPS-------
----------------------------AEAVQLGNDPLNAYSPLLSVYYLVKEKLEKER
A-EKSPGALGVPHSAGDAMLQM--------------------------------------
------------------------------------------------------------
-----------------------------------------------------------P
D-------LP-APEAAHTNQY--QVPGEKDN-----TRRARPRARTHGDD-DLAEGVK--
----------------------NLNLAP--GQG--SPAP---------------------
--TA-SQPETPVKKESTAAGILRRFSTRRTKDRGRDPDRGRV-SSPHAPSLNVQPPADSA
SPLSRGFSMRRAR-RAEPTPA--NIPSVGSQPQHQDLLKAPGSQEPASRSNKS-----LG
RSTSVN-------------------------------------------------SADYR
ARRAARR-NDQ----------DGAG------------------------------QPPPT
SGSDYSSASAHKDQTPQKE-----------------------------------------
-----------TRT--------------------------G------RTHASRTMSL--G
HARRESIQARRARRDA---AREANV-----------------------------------
------------------------------------------------------------
--------------PE--ETDADISGAGTALESA----NEGEDLSKPVYLKGLFSVSTTS
SKPLPVIRADIIRVLRQLSVDYD-------------------------EIKGGFSCCHTP
SIEIDK------------------------------------------------------
-------------------------------------VVDVGPP-SPDRQGHV---S---
---------------------------------------------------NHRRRISFG
GFL---GHDDGKEE----I-R--HTPRSQRRTRA---PD---------------------
---------------------HSFVTNSEASEEYLAARD--NNVVVGERVMGETTTRVQS
D-------------------------------------------------TGENLV----
--------------------------------------LR--------------------
-FEILIVKVPLFSLHGIQFK----------------------------------------
----------------------------------KVSGGMWQYREMAKKILDALKL----
------
>XP_752473_Aspergillus_fumigatus
------------------------------------------------------------
------------------------------------------------------------
------------------------------------------------------------
------------------------------------------------------------
------------------------------------------------------------
------------------------------------------------------------
------------------------------------------------------------
------------------------------------------------------------
------------------------------------------------------------
------------------------------------------------------------
------------------------------------------------------------
------------------------------------------------------------
--MSTSVPASAPPT-VVRSHSTSSRPH-AHRP-PASDLPHRTRTVAVRPSTS--------
------------------------------------------------SH----SYQSHH
-------------SNHSYSKSQSH-DRRPPS-NQ------------------------AA
FDNIARRDFEGSRGTHSNSSRRDHSKERSRERPTSAHRTDPSPS---KHRRNLSVQSHQR
DSIDMASTGPVVAEPAP-----PPAQAASG-SHLHPSSS----VQPKRRTTITTPSGQWA
LGKTIGAGSMGKVKLAKNMETGEQVAVKIVPR------Q-SADE--HRSSRDTERADRSK
EI--------RTAREAAIVSLVNHPYICGMRDVVRTTYHWYMLFEYVNGGQMLDYIISHG
KLKEKQARKFARQIASALDYCHRNSIVHRDLKIENILISKTGDIKIIDFGLSNLFSPRSL
LKTFCGSLYFAAPELLQARQYTGPEVDVWSFGIVLYVLVCGKVPFDDQSMPQLHAKIKKG
HVEYPQGLS--------AECRHIISRMLVTDPKQRASLAEIMNHPWMNKGFSGPPENYL-
-P-----------------------AREPIQLP-LDPEVVEKMTGFD-FGPPEYITAQLT
KIIESEDYQHAVRTSVRE--QPLQVHSEKKRGMFDFYKRRNS-ASRDTLSAPS-------
----------------------------VEAVQLGNDPLNAYSPLLSVYYLVKEKLDRER
A-ESNPGALGIPHSAGENVLRM--------------------------------------
------------------------------------------------------------
-----------------------------------------------------------P
D-------LP-APEAAHTNQY--QLPGEKDT-----GRRSRPRARTHGDD-DLNDGIK--
----------------------DLHLTP--QAGQATPIP---------------------
--AI-P-PETPVKKESTAAGILRRFSTRRVKDRSRDPERERI-TSSQAPSLSVQPPADSA
SPLSRGFSMRRSR-RADPLPS--DTPGGGSQPQQQDFLKAPGSAEPASRSNKY-----LE
RSTSVN-------------------------------------------------SAEYR
PRRAARR-NDP----------DVSDTA-------------------------PDRQPPQT
SGSDYSSLGGQKVETSAKE-----------------------------------------
-----------VKQP-------------------------G------RTHATRTMSL--G
HARRESIQARRARRDA---AREANV-----------------------------------
------------------------------------------------------------
--------------PE--ETDADISGAGNALESA----NEGEDLSKPVYLKGLFSVSTTS
SKPLSVIRTDIIRVLKQLSVDYV-------------------------EIKGGFSCRHAP
SIELDK------------------------------------------------------
-------------------------------------VVDVGPP-SPDRSGQV---S---
---------------------------------------------------NHRRRISFG
GLL---NHDDSKED----P-RSMHTPRSQRRTRA---PD---------------------
---------------------RSFVSNSEGSDEYMAPRD--SNAPAGERVMGETTTRVQS
D-------------------------------------------------TGENLV----
--------------------------------------LR--------------------
-FEILIVKVPLFSLHGIQFK----------------------------------------
----------------------------------KVSGGMWQYREMAKKILDALRL----
------
>XP_658775_Aspergillus_nidulans
------------------------------------------------------------
------------------------------------------------------------
------------------------------------------------------------
------------------------------------------------------------
------------------------------------------------------------
------------------------------------------------------------
------------------------------------------------------------
------------------------------------------------------------
------------------------------------------------------------
------------------------------------------------------------
------------------------------------------------------------
------------------------------------------------------------
------------------------------------------------------------
------------------------------------------------------------
------------------------------------------------------------
------------------------------------------------------------
----MASAGPATADGGA-----GHSHAASG-HHLHATNV-----QSKRRTMIATPTGQWS
LGKTLGAGSMGKVKVGKHLETGEQVAIKIVPR------Q-STEE--HRSQREAERADRSK
EV--------RTAREAAIVSLVNHPYICGMRDVVRTNYHWYMLFELVNGGQMLDYIISHG
KLKEKQARKFARQIASALDYCHRNSIVHRDLKIENILISKTGDIKIIDFGLSNLFSPRSL
LKTFCGSLYFAAPELLQARQYTGPEVDVWSFGIVLYVLVCGKVPFDDQSMPKLHAKIKSG
VFEYPPGLT--------AECRHIISRMLVTDPKQRASLTEIMNHPWMNKGFSGPPDNHL-
-P-----------------------HREPLQLP-LDPEVIEKMTGFE-FGKPEYITAQLT
KIIESEEYQHAIALNARE--HPVPAHTDKKRGVFDFYKRRNS-ASRDTLSAPS-------
----------------------------AEAVQLGNDPLNAYSPLLSVYYLVKEKLDRER
S-ESNPGALSIAQAPGD-MLQV--------------------------------------
------------------------------------------------------------
-----------------------------------------------------------P
D-------LA-PPEAAHTNQY--QVPGEKDT-----GRRSRPRARTHGDD-EITEGMK--
----------------------NASLAP--NHAQASHSP---------------------
--AA-SQPDTPAKKESTAAGLLRRFSTRRTKDRSRDRERSRL-ASPHQPSLNVQPPADSA
SPLSRGFSMRKNR-RTEPSAT--AIPSTGSQPQHQDLLKTPGSVEPASRSNKY-----LE
RSISVS-------------------------------------------------SGEPR
HRR-SRR-TEG----------DSGS------------------------------QPPQT
SGSEYSA--VPKDSTAGRE-----------------------------------------
-----------QKIA-------------------------P------RTHASRTMSL--G
HARRESIQARRARRDA---AREANV-----------------------------------
------------------------------------------------------------
--------------PE--ETDGEISGPGAALESA----NE-EDLSKPVYLKGLFSVSTTS
SKPLAFIRADIIRVLKQLAVDYV-------------------------EIKGGFSCRHAP
SIELDK------------------------------------------------------
-------------------------------------VVDNGPP-SPERQGQV---S---
---------------------------------------------------NHRRRISLG
GLL---NHDDGREE----LAR----TTTRRRHRA---PD---------------------
---------------------RSFVSNSEVSDEYLETRD--TTVTSGERVVGETTTRVQS
D-------------------------------------------------TGGNLV----
--------------------------------------LR--------------------
-FEILIVKVPLFSLHGIQFK----------------------------------------
----------------------------------KVSGGMWQYREMAKKILDALRL----
------
>XP_001392452_Aspergillus_niger
------------------------------------------------------------
------------------------------------------------------------
------------------------------------------------------------
------------------------------------------------------------
------------------------------------------------------------
------------------------------------------------------------
------------------------------------------------------------
------------------------------------------------------------
------------------------------------------------------------
------------------------------------------------------------
------------------------------------------------------------
------------------------------------------------------------
--MSTAAPPTASPS-VVRSQSISSRSS-SHRP-PSSDLPHRTRSVAVRPATA--------
------------------------------------------------SQ----PSPQHH
HHH---HHHSQNRYSHSYSKSQSY-DRRPPS-NQ------------------------AV
FDNIARRDFEASRGAQPAPFRRDSSRERSQERPSTSYRSEQPPSH--KQHRNLSAHGHQR
DSIDMATAGPIMAEGVA-----GHSQAATG-AHLHPTNS----VQTKRRTMITTPSGQWA
LGKTLGAGSMGKVKVGKNMDTGEQVAVKIVPR------Q-STEE--HRSSREAERADRSK
EI--------RTAREAAIVSLVNHPYICGMRDVVRTNYHWYMLFELVNGGQMLDYIISHG
KLKEKQARKFARQIASALDYCHRNSIVHRDLKIENILISKTGDIKIIDFGLSNLFSPRSL
LKTFCGSLYFAAPELLQARQYTGPEVDVWSFGIVLYVLVCGKVPFDDQSMPKLHAKIKQG
VFEYPPGLT--------TECRHIISRMLVTDPKQRASLAEIMNHPWMNKGFNGPPDNYL-
-P-----------------------YREPIQLP-LDPEVIEKMTGFD-FGSADYIASQLT
KIIESEEYQHAVKAMARD--QPPPSHTEKKRGVFDFYKRRNS-ASRDTLSAPS-------
----------------------------AEAVQLGNDPVNAYSPLLSVYYLVKEKLDRER
V-EVNPGALGVPHASGDSMLQM--------------------------------------
------------------------------------------------------------
-----------------------------------------------------------P
D-------LP-APEAAHTNQY--HVPGEKDT-----GRRSRPRARTHGDD-DLNDGIK--
----------------------NLHLAP--QAGH-SPAP---------------------
--PA-SQPETPVKKESTAAGILRRFSTRRTKERSRDPERGRL-GSPHTPSLNVQPPADSA
SPLSRGFSVKRTR-RADPSPT--AVHTGGSQPQHQDLLKAPGSAEPASRSNKF-----LE
RSASVN-------------------------------------------------SADYR
ARR-SRR-HEA----------DTAV------------------------------QPPPT
SGSDFAN--MQKETAPGKE-----------------------------------------
-----------AKL--------------------------T------RTHTARTMSL--G
HARRESIQARRARREA---TREANV-----------------------------------
------------------------------------------------------------
--------------PE--ETDADISGAGTALESA----NEGEDLSKPVYLKGLFSVSTTS
SKPLPVIRADIIRVLKQLSVEYV-------------------------EIKGGFSCRHAP
SIDLDK------------------------------------------------------
-------------------------------------VVDVGPP-SPDRQGQV---S---
---------------------------------------------------GHRRRISFG
GFL---NHDDRDES----R-H--YTPRGQRRTRA--PPD---------------------
---------------------QSFVTDSEGPDEDDGSRDHRDNVVVGERVMGETTTRVQS
D-------------------------------------------------TGENLV----
--------------------------------------LR--------------------
-FEILIVKVPLFSLHGIQFK----------------------------------------
----------------------------------KVAGGMWQYREMAKKILDALRL----
------
>XP_015407306_Aspergillus_nomiae
------------------------------------------------------------
------------------------------------------------------------
------------------------------------------------------------
------------------------------------------------------------
------------------------------------------------------------
------------------------------------------------------------
------------------------------------------------------------
------------------------------------------------------------
------------------------------------------------------------
------------------------------------------------------------
------------------------------------------------------------
------------------------------------------------------------
--MSTTAPSSASPS-VVRSHSTTSRPP-SYRPVVSSDNPHRTRSVAVRPATA--------
------------------------------------------------HQ----SSPQHH
YHH---SQHY---HSHSHSKSQSY-DRRPPS-NQ------------------------AV
FDNIARRDFE-----QPVTTRRSNSRERSQERPSTAYRAE-PPSN--KHHRNLSVQGHQR
DSIDMAAAGPVMAEGVP-----GPQQVASG-SRLHP-GT----MPSKRRTTITTPSGQWA
LGKTLGAGSMGKVKVGKNIETGEQVAVKIVPR------Q-STEE--HRSSRDAERADRSK
EI--------RTAREAAIVSLVNHPYICGMRDVVRTNYHWYMLFELVNGGQMLDYIISHG
KLKEKQARKFARQIAGALDYCHRNSIVHRDLKIENILISKTGDIKIIDFGLSNLFSPRSL
LKTFCGSLYFAAPELLQARQYTGPEVDVWSFGIVLYVLVCGKVPFDDQSMPKLHAKIKQG
VFEFPQGLS--------AECRSIISRMLVTDPKQRASLAEIMNHPWMNKGYSSPPENYL-
-P-----------------------HREPLQLP-LDPEVIEKMTGFD-FGSPEYITTQLT
KILESEDYQHAVRTSIRE--HPAPNHGEKKRGMFDFYKRRNS-TSRDTLSAPS-------
----------------------------AEAVQLGNDPLNAYSPLLSVYYLVKEKLEKER
A-EKNPGALGVPHSAGDAMLQM--------------------------------------
------------------------------------------------------------
-----------------------------------------------------------P
D-------LP-APEAAHTNQY--QVPGEKDN-----TRRARPRARTHGDD-DLAEGVK--
----------------------KLHLAP--GQG--SPAP---------------------
--TA-SQPETPIKKESTAAGILRRFSTRRTKDRGRDPDRGRV-SSPHAPSLNVQPPADSA
SPLSRGFSMRRAR-RAEPTPA--NIPSVGSQPQHQDLLKAPGSEEPASRSNKS-----LG
RSTSVN-------------------------------------------------SADYR
ARRAARR-NDQ----------DGAG------------------------------PPPPT
SGSDYSGASAHKDQTPQKE-----------------------------------------
-----------TRT--------------------------G------RTPTSRTMSL--G
HARRESIQARRARRDA---AREANV-----------------------------------
------------------------------------------------------------
--------------PE--ETDADISGAGTALESA----NEGEDLSKPVYLKGLFSVSTTS
SKPLPVIRADIIRVLRQLSVDYV-------------------------EIKGGFSCCHTP
SIEIDK------------------------------------------------------
-------------------------------------VVDVGPP-SPDRQGHM---S---
---------------------------------------------------NHRRRISFG
GFL---GHDDGREE----V-R--HTPRSQRRTRA---PD---------------------
---------------------HSFVTNSEASEEYLSARD--NNVVVGERVMGETTTRVQS
D-------------------------------------------------TGENLV----
--------------------------------------LR--------------------
-FEILIVKVPLFSLHGIQFK----------------------------------------
----------------------------------KVSGGMWQYREMAKKILDALKL----
------
>XP_023093083_Aspergillus_oryzae
------------------------------------------------------------
------------------------------------------------------------
------------------------------------------------------------
------------------------------------------------------------
------------------------------------------------------------
------------------------------------------------------------
------------------------------------------------------------
------------------------------------------------------------
------------------------------------------------------------
------------------------------------------------------------
------------------------------------------------------------
------------------------------------------------------------
--MSTTAPSSASPS-VVRSHSTTSRPP-SYRPVVSSDNPHRTRSVAVRPATA--------
------------------------------------------------HQ----SSPQHH
HHH---SQHY---HSHSHSKSQSY-DRRPPS-NQ------------------------AV
FDNIARRDLE-----HPVSTRRSNSRERSQERPSTAYRAE-PPSN--KHHRNLSVQGHQR
DSIDMAAAGPVMAEGVA-----GPQQIASG-SRLHP-GT----MPSKRRTTITTPSGQWA
LGKTLGAGSMGKVKVGKNIETGEQVAVKIVPR------Q-STEE--HRSSRDAERADRSK
EI--------RTAREAAIVSLVNHPYICGMRDVVRTNYHWYMLFELVNGGQMLDYIISHG
KLKEKQARKFARQIAGALDYCHRNSIVHRDLKIENILISKTGDIKIIDFGLSNLFSPRSL
LKTFCGSLYFAAPELLQARQYTGPEVDVWSFGIVLYVLVCGKVPFDDQSMPKLHAKIKQG
VFEFPQGLSAVTELGIMAECRSIISRMLVTDPKQRASLAEIMNHPWMNKGYSGPPENYL-
-P-----------------------HREPLQLP-LDPEVIEKMTGFD-FGSPEYITAQLT
KILESEDYQHAVRTSIRE--HPAPNHGEKKRGMFDFYKRRNS-TSRDTLSAPS-------
----------------------------AEAVQLGNDPLNAYSPLLSVYYLVKEKLEKER
A-EKSPGALGVPHSAGDAMLQM--------------------------------------
------------------------------------------------------------
-----------------------------------------------------------P
D-------LP-APEAAHTNQY--QVPGEKDN-----TRRARPRARTHGDD-DLAEGVK--
----------------------NLNLAP--GQG--SPAP---------------------
--TA-SQPETPVKKESTAAGILRRFSTRRTKDRGRDPDRGRV-S----------------
------------------------------------------------------------
------------------------------------------------------------
------------------------------------------------------------
------------NQTPQKE-----------------------------------------
-----------TRT--------------------------G------RTHASRTMSL--G
HARRESIQARRARRDA---AREANV-----------------------------------
------------------------------------------------------------
--------------PE--ETDADISGAGTALESA----NEGEDLSKPVYLKGLFSVSTTS
SKPLPVIRADIIRVLRQLSVDYD-------------------------EIKGGFSCCHTP
SIEIDK------------------------------------------------------
-------------------------------------VVDVGPP-SPDRQGHV---S---
---------------------------------------------------NHRRRISFG
GFL---GHDDGKEE----I-R--HTPRSQRRTRA---PD---------------------
---------------------HSFVTNSEASEEYLAARD--NNVVVGERVMGETTTRVQS
D-------------------------------------------------TGENLV----
--------------------------------------LR--------------------
-FEILIVKVPLFSLHGIQFK----------------------------------------
----------------------------------KVSGGMWQYREMAKKILDALKL----
------
>XP_040639043_Aspergillus_ruber
------------------------------------------------------------
------------------------------------------------------------
------------------------------------------------------------
------------------------------------------------------------
------------------------------------------------------------
------------------------------------------------------------
------------------------------------------------------------
------------------------------------------------------------
------------------------------------------------------------
------------------------------------------------------------
------------------------------------------------------------
------------------------------------------------------------
--MSTAASSSASPT-VVRSHSTSSRPQ-TNGP-PSSDLPHRTRSVAVRPSTA--------
------------------------------------------------SQ----PSQPPH
QSQ---HL-----QSPGQLRTQAY-ERHPPPSNK------------------------AV
FDNLARRDPEVARGNHPPPTRRSYSRERSQER-AAAYHSDTAPK---RHQRNLSVQGHQR
DSIDMATAGAATAEGST-----GPPQAGSG-AQVHSAAS----AAPKRRTMITTPSGQWA
LGKTIGAGSMGKVKLAKNMETGEQAAVKIVPR------Q-SFEE--HRSAREAERADRSK
EI--------RTARESAIVSLVSHPYICGMRDVVRTTYHWYMLFEYVNGGQMLDYIISHG
KLKEKQARKFARQIASALDYCHRNSIVHRDLKIENILISKTGDIKIIDFGLSNLFSPRSL
LKTFCGSLYFAAPELLQARQYTGPEVDVWSFGIVLYVLVCGKVPFDDQSMPQLHAKIKKG
NVEYPQGLT--------NECRHIISRMLVTDPKQRASLTEIMSHPWMNKGFSSPPENYL-
-P-----------------------TREPVQLP-LDSDVIEKMTGFD-FGSPEYITTQLT
KVIESEEYQNAVN-NYRE--QPPPSLPEKKRGMFEFYKRRNS-ASRDTLSNPS-------
----------------------------AEAVQLGSDPLNAYSPLLSVYYLVKEKLDRER
T-ETKPGALGLPHGAGDSMLQM--------------------------------------
------------------------------------------------------------
-----------------------------------------------------------P
D-------LP-APEAAHTNQY--QIPGESDT-----GRRSRPRARTHGDD-ELGDGVK--
----------------------NLNLGP--QPGQASSAQ---------------------
--PG-SQPGTPAKKESTAAGILRRFSTRRTKDRGRDTERPQF-GHSHTPSLNVQPPADSA
SPLHRGFSMRRAR-RADPSPT--N--SGGSQA-HNDHLKAPGSAEQASRSNKF-----LE
RSTSVS-------------------------------------------------SAENR
AQRAARRGGDA----------DTLDFA-------------------------DGRQPPAT
SGSDH----VAVNDTAGRT-----------------------------------------
-----------SRAP-------------------------M------RTHSTRTVSL--G
HARRESIQARRARREA---ARESNV-----------------------------------
------------------------------------------------------------
--------------PE--ETDADISGAGTALESA----NEGEDLSKPVYLKGLFSVSTTS
SKPLPVIRADIIRVLKQLSVSYQ-------------------------EIKGGFSCRHAP
SIDLDK------------------------------------------------------
-------------------------------------VVDVGPP-SPDRQGQV---S---
---------------------------------------------------NHRRRISLG
GLL---NHEE----------------RTQRRSQQQNPPD---------------------
---------------------RSFVSNSE-SDEYVTPRN--QN--VGERVVGETTTQVQS
D-------------------------------------------------TGENMI----
--------------------------------------LR--------------------
-FEILIVKVPLFSLHGIQFK----------------------------------------
----------------------------------KVAGGMWQYREMAKKILDALKL----
------
>XP_040707315_Aspergillus_sydowii
------------------------------------------------------------
------------------------------------------------------------
------------------------------------------------------------
------------------------------------------------------------
------------------------------------------------------------
------------------------------------------------------------
------------------------------------------------------------
------------------------------------------------------------
------------------------------------------------------------
------------------------------------------------------------
------------------------------------------------------------
------------------------------------------------------------
------MSAAAPSA-VHRSHSTSSRPP-SYGT-ASADIPHRTRSVAVRPATA--------
------------------------------------------------SQ----PSPVHH
NQS---H------NRHSYSKSQSY-DRRPPSNNH------------------------AV
FDNIARRDFESSRGSQH-SSRRDSSRERSQERPTSAYRTDPSSN---KPKRNLSVRSHQR
DSIDMASAGPRAANGGA-----GHSQSTSG-QHLHPANP----NQSKRRTMIATPTGQWS
LGKTLGAGSMGKVKVGKHMETGEQVAIKIVPR------Q-STEE--HRSAREAERADRSK
EI--------RTAREAAIVSLVNHPYICGMRDVVRTNYHWYMLFELVNGGQMLDYIISHG
KLKEKQARKFARQIASALDYCHRNSIVHRDLKIENILISKTGDIKIIDFGLSNLFSPRNL
LKTFCGSLYFAAPELLQARQYTGPEVDVWSFGIVLYVLVCGKVPFDDQSMPKLHAKIKQG
VFEYPPGLT--------AECRHIISRMLVTDPKQRASLAEIMSHPWMNKSFSGVPDNHL-
-P-----------------------HREPLQLP-LDPAVIDKMTGFD-FGSPDYIASQLT
KIIESEEYQHAVALNARE--QPAPANTDKKRGVFDFYKRRNS-ASKDNLTAPS-------
----------------------------AEAIQLGNDPLNAYSPLLSVYYLVREKLEKEK
T-EANPGALGIQVTSGDALLQV--------------------------------------
------------------------------------------------------------
-----------------------------------------------------------P
D-------LA-APEAAHTNQY--HVPGEKDT-----GRRSRPRARTHGDD-EITEGMK--
----------------------NTNLAP----GQPSHSP---------------------
--AA-SQPETPAKKESTAAGLLRRFSTRRTKDRSRDPERSRL-TSPHGPSLNVQPPADSA
SPLSRGFSMRRNR-RAEPSPT--KIPTTGSQPHHQDLLKTPGSAEPASRSNKF-----LE
RSTSVS-------------------------------------------------SADPR
NRR-TRR-TDA----------DVTN------------------------------QPPQT
SGSEYSG--AAKDPT-GRE-----------------------------------------
-----------QKAT-------------------------T------RTHATRTMSL--G
HARRESIQARRARRDA---TREANV-----------------------------------
------------------------------------------------------------
--------------PE--ETDGEVSGPGAALESA----NE-EDLSKPVYLKGLFSVSTTS
SKPLAFIRSDIIRVLKQLAVEHV-------------------------EIKGGFSCRHAP
SIDLDK------------------------------------------------------
-------------------------------------VADNGPP-SPERQGQV---S---
---------------------------------------------------SHRRRISFG
GLL---NHEDGREE----V-R----SSTRRRQRA---PD---------------------
---------------------RSFVSNSEASDEYLEGRD--TNLTSGERVVGETTTRVQS
D-------------------------------------------------TGGNLV----
--------------------------------------LR--------------------
-FEILIVKVPLFSLHGIQFK----------------------------------------
----------------------------------KVSGGMWQYREMAKKILDALRL----
------
>XP_001210393_Aspergillus_terreus
------------------------------------------------------------
------------------------------------------------------------
------------------------------------------------------------
------------------------------------------------------------
------------------------------------------------------------
------------------------------------------------------------
------------------------------------------------------------
------------------------------------------------------------
------------------------------------------------------------
------------------------------------------------------------
------------------------------------------------------------
------------------------------------------------------------
--MSTTA-SSASPS-VVRSHSTSSRPA-SSRP-VSSDLPHRTRSVAVRPSTA--------
------------------------------------------------SQ----PSPQRQ
SQS---HQHY-------HSKSQAY-DRRPPS-NH------------------------AV
FDHIARRDGA-----QPAPARRSSSRERSQERPPTTHRSD-SSAA--KHQRNLSAQGHQR
DSIDMATAGPVVAEGAA-----AVTQPPSA-SRLHPAAA----MPSKRRTTITTPSGQWA
LGKTLGAGSMGKVKVGKNIETGEQVAVKIVPR------Q-STEE--HRSSRDAERADRSK
EI--------RTAREAAIVSLVNHPYICGMRDVVRTNYHWYMLFELVNGGQMLDYIISHG
KLKEKQARKFARQIASALDYCHRNSIVHRDLKIENILISKTGDIKIIDFGLSNLFSPRSL
LKTFCGSLYFAAPELLQARQYTGPEVDVWSFGIVLYVLVCGKVPFDDQSMPKLHAKIKQG
AFEFPQGLT--------AECRSIISRMLVTDPKQRASLAEIMNHPWMNKGFNGPPDSYL-
-P-----------------------HREPLQLP-LDPDVIEKMTGFD-FGPPDYITAQLT
KIIESEDYQHAVRNSVRD--QPLPSHGEKKRGMFDFYKRRNS-VSRDTLSVPS-------
----------------------------AEAVQLGHDPLNAYSPLLSIYYLVKEKLERER
A-ETNPGALGVPQSAGDAMLQM--------------------------------------
------------------------------------------------------------
-----------------------------------------------------------P
D-------LP-APEAAHTNQY--QVPGEKDT-----SRRSRPRARTHGDD-DLADGVK--
----------------------HLNLVP--GQA--SPVP---------------------
--PM-SQPETPMKKESAAAGLLRRFSTRRTKERSRDPERGRI-GSPQTPQLNVQPPADSA
SPLSRGFSMRRAR-RAEPS-S--TIPSAGSQPQHQDLLKAPGS-EPGSRSNKF-----LE
RSASVN-------------------------------------------------SADYR
ARRAARR-NEA----------EGTA-------------------------------PPQT
SGSDYSG----KDQTPAKD-----------------------------------------
-----------PKAH-------------------------A------RTHATRTMSL--G
HARRESIQARRARRDA---AREANV-----------------------------------
------------------------------------------------------------
--------------PE--ETDADISGAGTALESA----NEGEDLSKPVYLKGLFSVSTTS
SKPLPVIRADIIRVLKQLSVEFV-------------------------EIKGGFSCRHAP
SIELDK------------------------------------------------------
-------------------------------------VVDVGPP-SPERQGHV---S---
---------------------------------------------------NHRRRISFG
GLL---SHDDSKEE----S-R--GTPKSQRRTRG--PPD---------------------
---------------------RSFVSNSDGSDEFIASPD--PN-AGGERVMGETTTRVQS
D-------------------------------------------------TGENLV----
--------------------------------------LR--------------------
-FEILIVKVPLFSLHGIQFK----------------------------------------
----------------------------------KVAGGMWQYREMAKKILDALRL----
------
>XP_022491543_Penicillium_arizonense
------------------------------------------------------------
------------------------------------------------------------
------------------------------------------------------------
------------------------------------------------------------
------------------------------------------------------------
------------------------------------------------------------
------------------------------------------------------------
------------------------------------------------------------
------------------------------------------------------------
------------------------------------------------------------
------------------------------------------------------------
------------------------------------------------------------
----MSAPTPKVPT-VVRSHSTSSRPS-R----APSDLPHRTRSVAVRPSNT--------
------------------------------------------------SQ----PPAQ--
-------------TQYSHSKTASH-DRRPPS-NH------------------------AA
LDSVARRDFEASNVAR-MPSRREASSERSQERPSTA-RTETTR----RHQRQPSSQ-RQR
DSSDMSPAAATQ----------EPTQPATGTNAP--AAA----AAPRRRTTITTPTGQWA
LGKTIGAGSMGKVKLAKNTETGEQVAVKIVPR------L-STEE--HRTSRETERADRSK
EI--------RTAREAAIVSLVNHPYICGMRDVVRTSYHWYMLFEYVNGGQMLDYIISHG
KLKEKQARKFARQIASALDYCHRNSIVHRDLKIENILISKTGDIKIIDFGLSNLFSPRSL
LKTFCGSLYFAAPELLQARQYTGPEVDVWSFGIVLYVLVCGKVPFDDQSMPQLHAKIKKG
VVEYPPGLT--------AECRHIISRMLVTDPKQRASLAEIMTHPWMNKGFNSPPENYL-
-P-----------------------HREPLQLP-LDQEVIEKMTGFD-FGSPEYIKSQLT
KVLESEDYQHALRLNFRE-QQPAPNYAERKRGVFDFYKRRNSAASRDTLSAPS-------
----------------------------AEAVQLGNDPLNAYSPLISTYHLVKEKLDRER
S-EARPGALGLRQAPSE--VQV--------------------------------------
------------------------------------------------------------
-----------------------------------------------------------P
D-------LQ-APEAAHTNQY--QLPGDKDT-----GRRSRPRARTHGED-EVSEGMK--
----------------------GLH-----SSSPSAHAV---------------------
--QV-SHHDTPAKKESTAAGLLRRFSTRRTKDRSRDVERERT-STPNTPTLNVQPPADSA
SPINRGFSVRRTR-RAEPSPG--GVSSNSSQQQ-QDLLTAPGSADRSARSNKF-----LE
RSASVN-------------------------------------------------SADYR
TRRAARR-SDA----------DAIDVA-------------------------TDRQPPST
SGSDQVGPNNQKDVAGGRT-----------------------------------------
-----------G----------------------------G------RTHTARTMSL--G
HARRESIQARRARREA---TREANV-----------------------------------
------------------------------------------------------------
--------------PE--ETDADISGAGTALESA----NEGEDLSKPVYLKGLFSVSTTS
SKPLPLIRADIIRVLKQLAVEYV-------------------------EIKGGFSCRHAP
SIDLDK------------------------------------------------------
-------------------------------------VVDVAPP-SPDRQGQV---S---
---------------------------------------------------GHRRRISFG
GLL---GHDESQND----T-R--TGSSKLRRAQA--APD---------------------
---------------------RSFTTNSDASDEFVA-RD--Q-HQVGERVVGETTTRVQS
D-------------------------------------------------TGENLV----
--------------------------------------LR--------------------
-FEILIVKVPLFSLHGIQFK----------------------------------------
----------------------------------KVSGGMWQYREMAKKILDALRL----
------
>XP_014536497_Penicillium_digitatum
------------------------------------------------------------
------------------------------------------------------------
------------------------------------------------------------
------------------------------------------------------------
------------------------------------------------------------
------------------------------------------------------------
------------------------------------------------------------
------------------------------------------------------------
------------------------------------------------------------
------------------------------------------------------------
------------------------------------------------------------
------------------------------------------------------------
------------------------------------------------------------
--------------------------------------------------------MP--
-------------TNLSHSKTSTQ-DQRPPL-NH------------------------TG
LEGAARREFEASNVAR-MSSRRETSSDRSQDRPSTA-RTETAR----RHQRNPSTQSRQQ
DSADMISSSASQ----------LPPQHATATSAP--VAA----AAPRRRTMITTPTGS--
-----------------------QVAIKIVPR------L-STEE--HRTSRETERADRSK
EI--------RTAREAAIVSLVNHPYICGMRDVVRTSYHWYMLFEYVNGGQMLDYIISHG
KLKEKQARKFARQIASALDYCHRNSIVHRDLKIENILISKTGDIKIIDFGLSNLFSPKSL
LKTFCGSLYFAAPELLQARQYTGPEVDVWSFGIVLYVLVCGKVPFDDQSMPQLHAKIKKG
VVEYPPGLT--------AECRHIISRMLVTDPKQRASLAEIMSHPWMNKGFSNPPESHL-
-P-----------------------HREPLQLP-LDQEVVEKMTGFD-FGPPEYITAQLT
KVLESEDYQHALRLYYREQQQPVSSQPERKRGVFDFYKRRNSAASRDTLSAPS-------
----------------------------AEAVQLGNDPLNAYNPLVSTYHLVKEKLDRER
A-EARPGALGLRQNPSE--VHM--------------------------------------
------------------------------------------------------------
-----------------------------------------------------------P
E-------LR-PPEAAHTNQY--QLAGDKDT-----GRRSRPRARTHGED-EASEGIK--
----------------------KLH-----STSPSTHAV---------------------
--PI-IPPDIPVKKESTAAGILRRFSTRRTKDRSRDVDRERI-STPNTPTLNVQPPADSA
SPMHRGFSVRRTR-RAEPSPG--ETSSNDSRPQ-QDLLTAPGSSERNARSNKS-----LE
RSTSVN-------------------------------------------------SADYR
TRRAARR-SDA----------DALDVT-------------------------TDRQPPST
SDFDQVVPNNQKDSAGLRP-----------------------------------------
-----------G----------------------------G------RTHTTRTLSL--G
HARRESIQARRARREA---TREANV-----------------------------------
------------------------------------------------------------
--------------PE--ETDADISGAGTALESA----NEAEDLSKPVFLKGLFSVSTTS
SKPLPVIRADIIRVLRQLAVQYI-------------------------EIKGGFSCRHAP
SIDLDK------------------------------------------------------
-------------------------------------VVDVAPP-SPERQGQV---S---
---------------------------------------------------GHRRRISLG
GLL---NHDESRDD----S-R--IGSSRLRHTQT--APD---------------------
---------------------RSFTTNSDGSDEYVA-RE--HGGMVGERVVGETTTRVQS
D-------------------------------------------------TGENLV----
--------------------------------------LR--------------------
-FEILIVKVPLFSLHGIQFK----------------------------------------
----------------------------------KVSGGMWQYREMAKKILDALKL----
------
>XP_016594394_Penicillium_expansum
------------------------------------------------------------
------------------------------------------------------------
------------------------------------------------------------
------------------------------------------------------------
------------------------------------------------------------
------------------------------------------------------------
------------------------------------------------------------
------------------------------------------------------------
------------------------------------------------------------
------------------------------------------------------------
------------------------------------------------------------
------------------------------------------------------------
----MSVPTTKTPT-VVRSHSTTSRPS-R----APSDLPHRTRSVAVRSSNT--------
------------------------------------------------TQPPPPPPMP--
-------------TNLSHSKTPSQ-DRRPPS-NH------------------------TV
LEGAARREFDASNVAR-MPSRRETSSDRSQERPSTA-RTETAR----RHQRNPSTQSRHR
DSVDMTPSSASQ----------LPPQHATAASAPAAAAA----AAPKRRTTITTPTGQWA
LGKTIGAGSMGKVKLAKNTETGEQVAIKIVPR------L-STEE--HRTSRETERADRSK
EI--------RTAREAAIVSLVNHPYICGMRDVVRTSYHWYMLFEYVNGGQMLDYIISHG
KLKEKQARKFARQIASALDYCHRNSIVHRDLKIENILISKTGDIKIIDFGLSNLFSPRSL
LKTFCGSLYFAAPELLQARQYTGPEVDVWSFGIVLYVLVCGKVPFDDQSMPQLHAKIKKG
VVEYPPGLS--------AECRHIISRMLVTDPKQRASLAEIMSHPWMNKGFSNPPENHL-
-P-----------------------HREPLQLP-LDQEVVEKMTGFD-FGPPEYITAQLT
KVLESEDYQHALRLYYREQQQPVSNHPERKRGVFDFYKRRNSAASRDTLSAPS-------
----------------------------AEAVQLGNDPLNAYSPLVSTYHLVKEKLDRER
A-EARPGALGLRQTPSE--VHV--------------------------------------
------------------------------------------------------------
-----------------------------------------------------------P
E-------LR-PPEAAHTNQY--QLAGDKDT-----GRRSRPRARTHGED-EASEGIK--
----------------------ILH-----STSPSTHAV---------------------
--PT-LPPDVPTRKESTAAGILRRFSTRRTKDRHRDVDRERI-STPNTPTLNVQPPADSA
SPMHRGFSVRRTR-RAEPSTG--ETSSNDSRPQ-QDLLAAPGSSEHNGRSNKS-----LE
RSTSVN-------------------------------------------------SADYR
TRRAARR-SDA----------DTLDVP-------------------------TDRQPPST
SDSDQVVSNNQKDPATVRA-----------------------------------------
-----------G----------------------------G------RTHTTRTMSL--G
HARRESIQARRARREA---TREANV-----------------------------------
------------------------------------------------------------
--------------PE--ETDVDISGAGTALESA----NEGEDLSKPVFLKGLFSVSTTS
SKPLPVIRADIIRVLRQLAVDYV-------------------------EIKGGFSCRHAP
SIDLDK------------------------------------------------------
-------------------------------------VIDVAPP-SPERQGQV---S---
---------------------------------------------------GHRRRISFG
GLL---NHDESQND----S-R--TGSSKLRQTHA--APD---------------------
---------------------RSFTTNSDGSDEYVA-RE--HGGPVGERVVGETTTRVQS
D-------------------------------------------------TGENLV----
--------------------------------------LR--------------------
-FEILIVKVPLFSLHGIQFK----------------------------------------
----------------------------------KVSGGMWQYREMAKKILDALKL----
------
>XP_040645434_Penicillium_griseofulvum
MGSHLPVTEGLDPTDNDKSTPNTGIHELRKVQLSHQWDPNLPQEKIDAINEAVKTGDHEK
AAEIEKTLAQDSQYDLVRAAVRNTDGGEVANTVRAWVLGMFFTTLGSGLNMFLSMRSPAI
SFPAIVVQLLVYPLGCLWAKTMPTRKFNTFGAEWTFNPGPFTIKEHAVITIMANVSIGYA
YCTDALLALKAKPLYNMELGWGFQLLFALSSQVIGMSLAGIFRRFLVWVPGVLWQGLSVF
AFVTWIRPNNVVLNQLFGGFTGLSLIPITFDWTYVSAYLGDPLLAPVHALVNTLIGLVVF
VIITTIGISYSGALYSDYLPINTASTYDNTQNPYNVTRILGAGFSFDDAKYKAYSPMFLA
PTFALNYGLSFAALTAAIVHVILFHRKEIWHQFKAARDQEPDIHLIMMKKYKEAPDWWYA
ALFLFSIATGLAGILAYDSQLPWWGFFVSIILAVVFIIPTCLILGVTNIMLSLNVLSPFL
AGFMIPGKPIGVMVFKVFSTITLGQAQVYCADLKLAHYMKVPPRVTFMCQVVATLWASIV
QISVMNWTLGNIDEVCTPTQSAHFTCPNGRSFFSSSIVWGVIGPQRMFGPGGLLFPRTKL
RFLNAPVMLGAMAWLPPATPLSFFAWVTFGLIFNHWIRRRWGGWWHTYNYITAAGLDSGL
ILSTIIIFFAIILPNVSIPQWWGNTAPFETTSSHRINCAWARALAAASLPASFDSKSLKG
EPSTMSVPTTNTPT-VVRSQSTSTRPS-R----APSDLPHRTRSVAVRSSNT--------
------------------------------------------------TQ----PPTP--
-------------TNLSHSKTPSQ-DRRPPS-NH------------------------TA
LEGAARREFEASNVAR-MPSRREASSDRSQERPSTA-RTETAR----RHQRNPSTQSRHR
DSVDMTPSSAPQ----------LPPQHATATSAP--AAA----AAPRRRTTITTPTGQWA
LGKTIGAGSMGKVKLAKNTETGEQVAVKIVPR------L-STEE--HRTSRETERADRSK
EI--------RTAREAAIVSLVNHPYICGMRDVVRTSYHWYMLFEYVNGGQMLDYIISHG
KLKEKQARKFARQIASALDYCHRNSIVHRDLKIENILISKTGDIKIIDFGLSNLFSPRGI
LKTFCGSLYFAAPELLQARPYTGPEVDVWSFGIVLYVLVCGKVPFDDQSMPQLHAKIKKG
VVEYPPGLT--------AECRHIISRMLVTDPKQRASLAEIMNHPWMNKGFSAPPENHL-
-P-----------------------HREPLQLP-LDPEVVEKMTGFD-FGPPEYITAQLT
KVLESEEYQHAIRLNLREQQQHASSHPERKRGVFDFYKRRNSAASRDTLSAPS-------
----------------------------AEAVQLGNDPLNAYSPLVSTYHLVKEKLDRER
S-EARPGAVGLRQTPSE--VHV--------------------------------------
------------------------------------------------------------
-----------------------------------------------------------P
E-------LR-APEAAHTNQY--QLAGDKDT-----GRRSRPRARTHGED-EAPEGIK--
----------------------ILH-----SSSPSSHAV---------------------
--PT-SQPDTPARKESTAAGLLRRFSTRRTKDRHRDADRDHI-STPNTPTLNVQPPADSA
SPMHRGFSVRRTR-RAEPSPG--GTSSNDSRPQ-QDLLAAPTSADRSARSNKF-----LE
RSASVN-------------------------------------------------SADYR
TRRATRR-SDD----------ETLDVP-------------------------ADRQPPST
SDSDQVAP-SQKDPTSVRT-----------------------------------------
-----------G----------------------------G------RTHTARTMSL--G
HARRESIQARRARRDA---TREANV-----------------------------------
------------------------------------------------------------
--------------PE--ETDADISGAGTALESA----NEGEDLSKPVFLKGLFSVSTTS
SKPLPVIRADIIRVLRQLAVEYV-------------------------EIKGGFSCRHAP
SIDLDK------------------------------------------------------
-------------------------------------VIDVAPP-SPERQGQV---S---
---------------------------------------------------GHRRRISFG
GLL---NHDDSRDD----S-R--AGPSKLRRAQA--APD---------------------
---------------------RSFTTNSDGSDEYVA-RE--Q-GPVGDRVVGETTTRVQS
D-------------------------------------------------TGENLV----
--------------------------------------LR--------------------
-FEILIVKVPLFSLHGIQFK----------------------------------------
----------------------------------KVSGGMWQYREMAKKILDALKL----
------
>XP_038926196_Penicillium_roqueforti
------------------------------------------------------------
------------------------------------------------------------
------------------------------------------------------------
------------------------------------------------------------
------------------------------------------------------------
------------------------------------------------------------
------------------------------------------------------------
------------------------------------------------------------
------------------------------------------------------------
------------------------------------------------------------
------------------------------------------------------------
------------------------------------------------------------
----MSVPTTNAPT-VVRSHSTTSRPS-R----APSDLPHRTRSVAVRPSNT--------
------------------------------------------------SQ----PPTP--
-------------TNLSYSKTPSE-DRRPPS-NH------------------------SA
LEGVARRESEASNVAR-IPSRRETSSDRSQERPSTA-RTETAR----RHQRNPSSQSRLR
DSVDMTPSSASQP---------PPPQHATATTAP--AAA----AAPRRRTTITTPTGQWA
LGKTIGAGSMGKVKLAKNTETGEQVAIKIVPR------L-STEE--HRTTRETERADRSK
EI--------RTAREAAIVSLVNHPYICGMRDVVRTSYHWYMLFEYVNGGQMLDYIISHG
KLKEKQARKFARQIASALDYCHRNSIVHRDLKIENILISKTGDIKIIDFGLSNLFSPRSL
LKTFCGSLYFAAPELLQARQYTGPEVDVWSFGIVLYVLVCGKVPFDDQSMPQLHAKIKKG
VVEYPPGLT--------AECRHIISRMLVTDPKQRASLAEIMNHPWMNKGFSNPPENYL-
-P-----------------------QREPLQLP-LDPEVIEKMTGFD-FGPPEYITAQLT
KVLESEDYQHAIRLYFRELQQPVSNHTERKRGVFDFYKRRNSAASRDTLSAPS-------
----------------------------AEAVQLGNDPLNAYSPLVSTYHLVKEKLDRER
A-EARPGALDLRQTHSE--VQV--------------------------------------
------------------------------------------------------------
-----------------------------------------------------------P
E-------LR-PPEAAHTNQY--QLAGDKDT-----GRRSRPRARTHGED-EASEGLK--
----------------------IFH-----SSTPSAHAV---------------------
--PT-SHPDTPAKKESTAAGILRRFSTRRAKDRSRDVDRERI-STPNTPTLNVQPPADSA
SPMHRGFSVRRTR-RAEPSPG--ETSSNDSRPQ-QDLLAAP-ESERNARSNKF-----LE
RSTSVN-------------------------------------------------SADYR
TRRAGRR-SDA----------DASDVT-------------------------ADRQPPST
SDSDQVVPNNQKVPASART-----------------------------------------
-----------G----------------------------G------RTHTARTMSL--G
HARRESIQARRARRDA---TREANV-----------------------------------
------------------------------------------------------------
--------------PE--ETDADISGAGTALESA----NEGEDLSKPVFLKGLFSVSTTS
SKPLPVIRADIIRVLRQLAVEYV-------------------------EIKGGFSCRHAP
SIDLDK------------------------------------------------------
-------------------------------------VVDVAPS-SPERQGQV---S---
---------------------------------------------------GHRRRISFG
GLL---SHEDSRDE----S-R--TGSSRHRRAHA--APD---------------------
---------------------RSFTTNSDGSDEYVA-RE--HGGPVGERVLGETTTRVQS
D-------------------------------------------------TGENLV----
--------------------------------------LR--------------------
-FEILIVKVPLFSLHGIQFK----------------------------------------
----------------------------------KVSGGMWQYREMAKKILDALKL----
------
>XP_002559319_Penicillium_rubens
------------------------------------------------------------
------------------------------------------------------------
------------------------------------------------------------
------------------------------------------------------------
------------------------------------------------------------
------------------------------------------------------------
------------------------------------------------------------
------------------------------------------------------------
------------------------------------------------------------
------------------------------------------------------------
------------------------------------------------------------
------------------------------------------------------------
----MSVPTTKAPT-VVRSHSTTSRPS-R----VPSDLPHRTRSVAVRSSNT--------
------------------------------------------------SQ----PPTP--
-------------TNLSHSKTPSQ-DRRPPS-NH------------------------TA
LEGAARREFEAANVAR-MPSRRETSSDRSQERPSTA-RTETAR----RHQRNLSSQSRHQ
DSIDMTQSSASQ----------PPPQHATATSAP--AAA----AAPRRRTTITTPTGQWA
LGKTIGAGSMGKVKLAKNTETGEQVAIKIVPR------L-STEE--HRTSRETERADRSK
EI--------RTAREAAIVSLVNHPYICGMRDVVRTSYHWYMLFEYVNGGQMLDYIISHG
KLKEKQARKFARQIASALDYCHRNSIVHRDLKIENILISKTGDIKIIDFGLSNLFSPRSL
LKTFCGSLYFAAPELLQARQYTGPEVDVWSFGIVLYVLVCGKVPFDDQSMPQLHVKIKKG
VVEYPPGLT--------AECRHIISRMLVTDPKQRASLAEIMSHPWMNKGFSNPPENHL-
-P-----------------------HREPLQLP-LDQEVVEKMTGFD-FGPPEYITAQLT
KVLESEDYQHAIRLYMREQHQPVSNHPERKRGVFDFYKRRNSAASRDTLSAPS-------
----------------------------AEAVQLGNDPLNAYSPLVSTYHLVKEKLDRER
S-EARPGALGLGQTPSE--VHM--------------------------------------
------------------------------------------------------------
-----------------------------------------------------------P
E-------LR-PPEAAHTNQY--QLAGDKDT-----GRRSRPRARTHGED-EVTEGMK--
----------------------VLH-----SSSPSAHA----------------------
--PA-PQPDTPAKKESTAAGILRRFSTRRTKDRGRDVDRERI-GTPNTPTLNVQPPADSA
SPMHRGFSVRRTR-RAEPSPG--ETSSNDSRPQ-QDLLAAPGSSERNVRSNKF-----LE
RSTSVN-------------------------------------------------SADYR
ARRATRR-SDA----------DALDVP-------------------------ADRQQPST
SDSDQVAPNNQRDPASVRA-----------------------------------------
-----------G----------------------------G------RTHTARTMSL--G
HARRESIQARRARRDA---TREANV-----------------------------------
------------------------------------------------------------
--------------PE--ETDADISGAGTALESA----NEGEDLSKPVYLKGLFSVSTTS
SKPLPVIRADIIRVLRQLSVEYV-------------------------EIKGGFSCRHAP
SIELDK------------------------------------------------------
-------------------------------------VVDVAPP-SPERQGQV---S---
---------------------------------------------------GHRRRISFG
GLL---NHDETRDD----N-R--TGSSKLRRAQA--APD---------------------
---------------------RSFTTNSDASDEYVA-RE--RGGPVGERVVGETTTRVQS
D-------------------------------------------------TGENLV----
--------------------------------------LR--------------------
-FEILIVKVPLFSLHGIQFK----------------------------------------
----------------------------------KVSGGMWQYREMAKKILDALKL----
------
>XP_040816098_Penicillium_solitum
------------------------------------------------------------
------------------------------------------------------------
------------------------------------------------------------
------------------------------------------------------------
------------------------------------------------------------
------------------------------------------------------------
------------------------------------------------------------
------------------------------------------------------------
------------------------------------------------------------
------------------------------------------------------------
------------------------------------------------------------
------------------------------------------------------------
----MSVPTTKTPT-VVRSHSTTSRPS-R----APSDLPHRTRSVA--------------
------------------------------------------------------------
-------------------------DRRPPS-NH------------------------TA
LEGAARREFEASNAAR-IPPRRETSSDRSQERPSTA-RTETGR----RHQRNPSTQSRQR
DSVDMTPSSASQ----------LPPQHATATNAP--AAA----AAPRRRTTITTPTGQWA
LGKTIGAGSMGKVKLAKNMETGEQVAVKIVPR------L-STEE--HRTTRETERADRSK
EI--------RTAREAAIVSLVNHPYICGMRDVVRTSYHWYMLFEYVNGGQMLDYIISHG
KLKEKQARKFARQIASALDYSHRNSIVHRDLKIENILISKTGDIKIIDFGLSNLFSPRGL
LKTFCGSLYFAAPELLQARQYTGPEVDVWSFGIVLYVLVCGKVPFDDQSMPQLHAKIKKG
VVEYPPGLT--------AECRHIISRMLVTDPKQRASLAEIMSHPWMNKGFSNPPENHL-
-P-----------------------HREPLQLP-LDPEVVEKMTGFD-FGPPEYITAQLT
KVLESEDYQHALRLYFREQQQPVSNHPERKRGVFDFYKRRNSAASRDTLSAPS-------
----------------------------AEAVQLGNDPLNAYSPLVSTYHLVKEKIDRER
A-EARPGALGLRQTPSE--VHV--------------------------------------
------------------------------------------------------------
-----------------------------------------------------------P
E-------LR-PPEAAHTNQY--QLAGDKDT-----GRRSRPRARTHGED-EASEGMK--
----------------------ILH-----SSSPSTHAV---------------------
--PI-SQPDAPAKKESTAAGILRRFSTRRTKDRSRDVDRERG-STPNTPTLNVQPPADSA
SPMNRGFSVRRTR-RAEPSAG--ETSSNDSRPQ-QDLLAAPGSSERNAQSNKF-----LE
RSTSVN-------------------------------------------------SADYR
TRRAARR-SDA----------DALDVP-------------------------ADRQPPST
SDSDQVVPNNQQDPASVRA-----------------------------------------
-----------G----------------------------G------RTHATRTMSL--G
HARRESIQARRARREA---TREANL-----------------------------------
------------------------------------------------------------
--------------PE--ETDADISGAGTALESA----NEGEDLSKPVFLKGLFSVSTTS
SKPLPVIRADIIRVLRQLAVEYV-------------------------EIKGGFSCRHAP
SIDLDK------------------------------------------------------
-------------------------------------VVDVAPP-SPERQGQV---S---
---------------------------------------------------GHRRRISFG
GLL---HHDETSHD----S-R--TGSSKLRQAQA--APD---------------------
---------------------HSFTTNSDGSDEYVA-RG--QGGPVGERVVGETTTRVQS
D-------------------------------------------------TGENLV----
--------------------------------------LR--------------------
-FEILIVKVPLFSLHGIQFK----------------------------------------
----------------------------------KVSGGMWQYREMAKKILDALKL----
------
>XP_022584250_Penicilliopsis_zonata
------------------------------------------------------------
------------------------------------------------------------
------------------------------------------------------------
------------------------------------------------------------
------------------------------------------------------------
------------------------------------------------------------
------------------------------------------------------------
------------------------------------------------------------
------------------------------------------------------------
------------------------------------------------------------
------------------------------------------------------------
------------------------------------------------------------
--MPATAPSSASPT-VVRSHSTSSRSH-SYRP-PSSELPHRTRSVAVRPSTA--------
------------------------------------------------AA----AATAAS
TAAAAVTTTVAAASSHAKSATQPH-DHRPPS-NH------------------------A-
----AHRDFDAARNSRSASSRRDPSRDLSEERPSTAYRTESIR----RHHKTPSTHSYHR
DSADPAAAGPVMSDAVAVAAAPTPNATTSGTSYLHPSNS----TQAKRRTTITTPTGQWA
LGKTIGAGSMGKVKLAKSLETGEQVAIKIVPR------QSSSEE--HRNSRDAERADRSK
EI--------RTAREAAIVSLVHHPYICGMRDFVRTTYHWYMVFEYVNGGQMLDYIISHG
KLKEKQARKFARQIASALDYCHRNSIVHRDLKIENILISKTGDIKIIDFGLSNLFSPRSL
LKTFCGSLYFAAPELLQARQYTGPEVDVWSFGIVLYVLVCGKVPFDDQSMPQLHAKIKKG
VVEYPQGLS--------SECRHIISRMLVTDPKQRASLAEIMAHPWMNKGYHGPPENYL-
-P-----------------------SREPLQLP-LDPEVVEKMTGFD-FGPPEYITAQLT
KVLDSDDYQHAVQTNLRE--QSAPNLSEKKRGVFDFYKRRNS-ASRDTLSAPS-------
----------------------------AETVPLGNDPLNAYSPLISVYQLVKEKLDRER
A-ETNPGAASMPRPSGEAMLQM--------------------------------------
------------------------------------------------------------
-----------------------------------------------------------P
D-------LP-VPQAAHTNQY--QVPGEKDTVTTTGGQRSRPRARTHGDD-DLSNEVK--
----------------------NLNLAP--QAGAVPQAP---------------------
--LT-PQPETPIKKESTAAGILRRFSTRRVKDRGREMEREKVPNSPQTPALNVQPPVDSA
SPLHRGFSMRRAR-RAEQSPS--AIPSGGSQPQHQDLLKAPGSAEPASRSNKY-----LE
RSTSVN-------------------------------------------------SADYR
SRRTLRR-GEP----------DAGDPTISAATTTTTATTATTTSHHHHHHHHHHQQPPPT
SGSDHLA-------SSSRD-----------------------------------------
-----------SRPSMG---------------------GGS------RTHTSRTMSL--G
HARRESIQARRARREA---VREANV-----------------------------------
------------------------------------------------------------
--------------PE--ETDADISGAGNALESA----NEGEDLSKPVYLKGLFSVSTTS
SKPLSVIRADIMRVLKQLSVDYV-------------------------EIKGGFSCRHAP
SIDLEK------------------------------------------------------
-------------------------------------VVDVCPP-SPERQGHV---S---
---------------------------------------------------SHRRRISFG
GLL---AHDDPRED----A----RPPRPQRRA-----PD---------------------
---------------------RSFVTNSEGSDEYVSPRE--NN---GERVMGETTTRVQS
D-------------------------------------------------TGENLI----
--------------------------------------LR--------------------
-FEILIVKVPLFSLHGIQFK----------------------------------------
----------------------------------KVSGGMWQYREMAKKILDALRL----
------
>XP_016617924_Cladophialophora_bantiana
------------------------------------------------------------
------------------------------------------------------------
------------------------------------------------------------
------------------------------------------------------------
------------------------------------------------------------
------------------------------------------------------------
------------------------------------------------------------
------------------------------------------------------------
------------------------------------------------------------
------------------------------------------------------------
------------------------------------------------------------
------------------------------------------------------------
---MATTASQQSPS-LVRSHSTSRNPP-SSYAATSPSQPSRTRSTNTRP-----------
------------------------------------------------SN----------
---------------HTRSGSRTH-E-NPPQSNP------------------------TA
LANVARRDFEQSNVARTTSSRRSTSRDGRGEYHSEAS----------AHGRSSSRPGSRR
NSQDLT--APTTVVANGTTSH--PPPSTTSRTETH--SSQTYPTIGRRRTSITCQTGTWS
LGKTIGQGSMGKVKLAKNIESGEQAAIKIVPR------Q-SADE--QGNPKD-ERADRSK
EI--------RTAREAAMVSLLCHPYICGMIDVQRTNYHWYMLFEYVNGGQMLDYIIAHG
RLKEKQARKFARQIASALDYCHRNSIVHRDLKIENILISKTGDIKIIDFGLSNLYSPRSL
LKTFCGSLYFAAPELLQARQYTGPEVDVWSFGIVLYVLVCGKVPFDDQSMPQLHAKIKRG
VVDYPQWLT--------AECKNIISRMLVVDPRDRASLQEIMNHPWMTKGFNGPPDNYL-
-P-----------------------HREPLQLP-LDPEVIDKMQGFD-FGSAAYITEQLT
RILESEDYQSAVRRSAKEDYSHASSSGEKKRGVFDFYKRRNS-ISREGLSAPS-------
----------------------------SEAIR-GHDPINAYSPLISIYYLAREKRDRER
Q-QPNPGALAMPMTEKEAPLKL--------------------------------------
------------------------------------------------------------
-----------------------------------------------------------P
G-------LP-TPEAAHTNTFAPEMPGEKAT-----GGRARPRARTNGED-DVAHSAK--
----------------------TLEAPER-KPAPSAVSP---------------------
--TAIPQPDQPAKREGTALGLLRRFSTRRYRD--RDMERPQP-----PPALNIQPPADSV
TPPRKSFSVRRSR-RRDPSPT--THHQGGSQPQHEGLLSASGG---LSRAGKF-----LG
RSTSVN-------------------------------------------------SAEYR
PRRVLHRGPSG----------NDSPML--------------------------APEPPPT
SGSDQSSVNAGRAGKGVEL-----------------------------------------
-----------TDKPAP---------------------NASPMTTPRTPTTTRTKSL--G
HARQESIQARRRRHEE-RR-AEANV-----------------------------------
------------------------------------------------------------
--------------PE--ETDAEMRDEVDALDTPAIPDTPGTEISKPASLKGLFSTSTTS
SKPPEFIRHDIIRVLNQLGVQYT-------------------------VIKGGFSCRHAP
SINLEG------------------------------------------------------
-------------------------------------VKEHVAGLDEDRSGRV--TT---
---------------------------------------------------GHQRRISFG
GAFRGKEREEIRDD------RL-SRHHTRRRQ-----PD---------------------
---------------------QSFVTNSEGSDEYLQQN---R--GPDTHDGAATRTRVQE
D-------------------------------------------------SGERLV----
--------------------------------------LK--------------------
-FEIAIVKIPLLSLHGIQFK----------------------------------------
----------------------------------KVQGGMNQYRSMTSAILNALRL----
------
>XP_008728666_Cladophialophora_carrionii
------------------------------------------------------------
------------------------------------------------------------
------------------------------------------------------------
------------------------------------------------------------
------------------------------------------------------------
------------------------------------------------------------
------------------------------------------------------------
------------------------------------------------------------
------------------------------------------------------------
------------------------------------------------------------
------------------------------------------------------------
------------------------------------------------------------
---MATAASQQSPS-MVRSHSSSRNPP-SSYAPVSPSQPARARSTNTRP-----------
------------------------------------------------ST----------
---------------HTRTSSRAY-E-TPPQSNP------------------------AA
LVNVARRDFEQSNVASMPSSRRSSSRDGRVEYQTDSA----------SHGRSSSRPGSRR
GSQDLT--APTNVVANGSSTH-PPPPSAHPRSEAH--SSQSHPTVGRRRTSITCQTGTWS
LGKTIGQGSMGKVKLAKNIETGEQAAIKIVPR------Q-TADE--QGNPKD-ERADRSK
EI--------RTAREAAMVSLLSHPYVCGMIDVQRTNYHWYMLFEYVNGGQMLDYIIAHG
RLKEKQARKFARQIASALDYCHRNSIVHRDLKIENILISKTGDIKIIDFGLSNLYSPRSL
LKTFCGSLYFAAPELLQARQYTGPEVDVWSFGIVLYVLVCGKVPFDDQSMPQLHAKIKRG
VVDYPQWLT--------AECKNIISRMLVVDPRDRASLQEIMNHPWMTKGFNGPPDNCL-
-P-----------------------HREPLQLP-LDPEVIDKMQGFD-FGSSAYITDQLT
RIIESEDYQNAVRKSSKEDYSHSSSTGEKKRGVFDFYKRRNS-ISREGLTGPS-------
----------------------------SEAIR-GYDPINAYSPLISIYYLAREKRDRER
Q-QLNPGAIAMPITEKESPLKL--------------------------------------
------------------------------------------------------------
-----------------------------------------------------------P
G-------LP-TPEAAHTNTFAPEMPGEKAT-----GGRARPRARTNGED-DTAHGGK--
----------------------PLEVPEK-KHPPSATSP---------------------
--TGIPQPDQPAKREGTALGLLRRFSTRRYRD--RDTERPQP-----PPSLNIQPPADPV
APPRKSFSVRRSR-RRDPSPS--THHAGGSQPQHEGLLSASGG---LSRAGKF-----LG
RSTSVN-------------------------------------------------SADYR
PRRVLQRATSG----------NESPML--------------------------APEPPPT
SGSDQSSVHAIRADRGVEL-----------------------------------------
-----------TDKPAP---------------------NASPVTTPRTPNTTRTKSL--G
HARQESIQARRRRHEE-RR-AEANV-----------------------------------
------------------------------------------------------------
--------------PE--ETDADLRGDTDGLDTPAVPDTPGTEISKPASLKGLFSTSTTS
SKPPEFIRHDIIRVLNQLGVQYT-------------------------VIKGGFSCRHAP
SINLDG------------------------------------------------------
-------------------------------------VRDTAAPLDDEKSGRV--TS---
---------------------------------------------------GHQRRISFG
GAFRGKDREEIRDD------RLVARHHTKRRQ-----PD---------------------
---------------------QSFVTNSEGSDEYL-QT---R--GPESHDHAATRTRVQE
D-------------------------------------------------SGERLV----
--------------------------------------LK--------------------
-FEIAIVKIPLLSLHGIQFK----------------------------------------
----------------------------------KVQGGMNQYRSMTSAILNTLRL----
------
>XP_016251789_Cladophialophora_immunda
------------------------------------------------------------
------------------------------------------------------------
------------------------------------------------------------
------------------------------------------------------------
------------------------------------------------------------
------------------------------------------------------------
------------------------------------------------------------
------------------------------------------------------------
------------------------------------------------------------
------------------------------------------------------------
------------------------------------------------------------
------------------------------------------------------------
---MATTASQQSPS-LVRSHSTSRNPP-SSYAATSPSQPTRTRSTNTRP-----------
------------------------------------------------SN----------
---------------HVRSGSRTH-E-NPPQSNP------------------------TA
LANVARRDFEQSNVARTTSSRRSTSRDGRGEHHSEAS----------AHGRSSSRPGSRR
NSQDLT--APTTVVANGTTSQ--PPPSTTSRTETH--ASQTYPTIGRRRTSITCQTGTWS
LGKTIGQGSMGKVKLARNIDSGEQAAIKIVPR------Q-AADE--QGNPKD-ERADRSK
EI--------RTAREAAMVSLLSHPYICGMIDVQRTNYHWYMLFEYVNGGQMLDYIIAHG
RLKEKQARKFARQIASALDYCHRNSIVHRDLKIENILISKTGDIKIIDFGLSNLYSPRSL
LKTFCGSLYFAAPELLQARQYTGPEVDVWSFGIVLYVLVCGKVPFDDQSMPQLHAKIKRG
IVDYPQWLT--------AECKNIISRMLVVDPRDRASLQEIMNHPWMTKGFNGPPDNYL-
-P-----------------------HREPLQLP-LDPEVIDKMQGFD-FGSSAYITEQLT
RIIESEDYQNAIRRSAKEDYSHASSSGEKKRGVFDFYKRRNS-ISREGLSAPS-------
----------------------------SEAIR-GLDPINAYSPLVSIYYLAREKRDRER
Q-QQNPGALAMPMTEKETPLKL--------------------------------------
------------------------------------------------------------
-----------------------------------------------------------P
G-------LP-TPEAAHTNTFAPEMPGEKAT-----GGRARPRARTNGED-DVPHGAK--
----------------------SLEAAER-KPPPSAIPS---------------------
--NAIPQPDQPAKREGTALGLLRRFSTRRYRD--RDLERPQP-----PPALNIQPPADSV
TPPRKSFSVRRSR-RRDPSPT--THHQGGSQPQHEGLLSASGG---LSRAGKF-----LG
RSTSVN-------------------------------------------------SAEYR
PRRVLHRGTSG----------NESPML--------------------------APEPPPT
SGSDQSSVNAGRGGKGVEL-----------------------------------------
-----------TDKPAP---------------------NASPLTTPRTPTTTRTKSL--G
HARQESIQARRRRHEE-RR-AEANV-----------------------------------
------------------------------------------------------------
--------------PE--ETDAEMRDGVDALDTPAIPDTPGTEISKPASLKGLFSTSTTS
SKPPEFIRHDIIRVLNQLGVQYT-------------------------VIKGGFSCRHAP
SINLEG------------------------------------------------------
-------------------------------------VKEPVAGLDEDRSGRV--TS---
---------------------------------------------------GHQRRISFG
GAFRGKEREDIRDD------RL-SRHHTRRRQ-----PD---------------------
---------------------QSFVTNSEGSDEYLQQN---R--GSETHDGAATRTRVQE
D-------------------------------------------------NGERLV----
--------------------------------------LK--------------------
-FEIAIVKIPLLSLHGIQFK----------------------------------------
----------------------------------KVQGGMNQYRSMTSAILNALRL----
------
>XP_007744069_Cladophialophora_psammophila
------------------------------------------------------------
------------------------------------------------------------
------------------------------------------------------------
------------------------------------------------------------
------------------------------------------------------------
------------------------------------------------------------
------------------------------------------------------------
------------------------------------------------------------
------------------------------------------------------------
------------------------------------------------------------
------------------------------------------------------------
------------------------------------------------------------
---MATTASQQSPS-LVRSHSTSRNPP-SSYAATSPSQPLRTRSTNARP-----------
------------------------------------------------SN----------
---------------HTRSGSRTH-E-NPPQSNP------------------------TA
LANVARRDFEQSNVARTTSSRRSTSRDGRGEYHSEPS----------AHGRSSSRPGSRR
NSQDLT--AATTVVANGTTSQ--PPPSTTSRTETH--SSQTYPTIGRRRTSITCQTGTWS
LGKTIGQGSMGKVKLAKNIESGEQAAIKIVPR------Q-SADE--QGNPKD-ERADRSK
EI--------RTAREAAMVSLLCHPYICGMIDVQRTNYHWYMLFEYVNGGQMLDYIIAHG
RLKEKQARKFARQIASALDYCHRNSIVHRDLKIENILISKTGDIKIIDFGLSNLYSPRSL
LKTFCGSLYFAAPELLQARQYTGPEVDVWSFGIVLYVLVCGKVPFDDQSMPQLHAKIKRG
VVDYPQWLT--------AECKNIISRMLVVDPRDRASLQEIMNHPWMTKGFNGPPDNYL-
-P-----------------------HREPLQLP-LDLEVIDKMQGFD-FGSAAYITEQLT
RILESEDYQSTVRRSAKEDYSHASSSGEKKRGVFDFYKRRNS-ISREGLSAPS-------
----------------------------SEAIR-GQDPINAYSPLISIYYLAREKRDRER
Q-QQNPGALAMPMTEKEAPLKL--------------------------------------
------------------------------------------------------------
-----------------------------------------------------------P
A-------LP-TPEAAHTNTFAPEMPGEKAT-----GGRARPRARTNGED-DVAHSTK--
----------------------TLEAPER-KPAPSAVSP---------------------
--TAIPQPDQPVKREGTALGLLRRFSTRRYRD--RDMERPQP-----PPALNIQPPADSV
TPPRKSFSVRRSR-RRDPSPT--THHQGGSQPQHEGLLSASGG---LSRAGKF-----LG
RSTSVN-------------------------------------------------SAEYR
PRRVLHRGTSG----------NDSPML--------------------------APEPPPT
SGSDQSSVNAGRAGKGVEL-----------------------------------------
-----------TDKPAP---------------------NASPMTTPRTPTTTRTKSL--G
HARQESIQARRRRHEE-RR-AEANV-----------------------------------
------------------------------------------------------------
--------------PE--ETDAEMRDEVDALDTPAIPDTPGTEISKPASLKGLFSTSTTS
SKPPEFIRHDIIRVLNQLGVQYT-------------------------VIKGGFSCRHAP
SINLEG------------------------------------------------------
-------------------------------------VKEHVAGLDEDRSGRV--TT---
---------------------------------------------------GHQRRISFG
GAFRGKEREEIRDD------RL-SRHHTRRRQ-----PD---------------------
---------------------QSFVTNSEGSDEYLQQN---R--GPDTHDGAATRTRVQE
D-------------------------------------------------SGERLV----
--------------------------------------LK--------------------
-FEIAIVKIPLLSLHGIQFK----------------------------------------
----------------------------------KVQGGMNQYRSMTSAILNALRL----
------
>XP_018687824_Fonsecaea_erecta
------------------------------------------------------------
------------------------------------------------------------
------------------------------------------------------------
------------------------------------------------------------
------------------------------------------------------------
------------------------------------------------------------
------------------------------------------------------------
------------------------------------------------------------
------------------------------------------------------------
------------------------------------------------------------
------------------------------------------------------------
------------------------------------------------------------
---MATAASQQSPS-VVRSHSASRNPP-SSYASTSPSQPSRTRSTNTRP-----------
------------------------------------------------SN----------
---------------HTRSGSRTH-E-NPPQSNP------------------------TA
LANVARRDFEQSNVARTTSSRRSTSRDGRGEYHSEAL----------PQGRASSRPGSRR
NSQDLI--APTAAVANGTPSQ--PPPSTTSRTETH--ASQTYPTIGRRRTSITCQTGTWS
LGKTIGQGSMGKVKLAKNVESGEQAAIKIVPR------Q-AADE--QGNPKD-ERADRSK
EI--------RTAREAAMVSLLSHPYICGMIDVQRTNYHWYMLFEYVNGGQMLDYIIAHG
RLKEKQARKFARQIASALDYCHRNSIVHRDLKIENILISKTGDIKIIDFGLSNLYSPRAL
LKTFCGSLYFAAPELLQARQYTGPEVDVWSFGIVLYVLVCGKVPFDDQSMPQLHAKIKRG
IVDYPQWLT--------AECKNIISRMLVVDPRDRASLQEIMNHPWMTKGFNGPPDNYL-
-P-----------------------HREPLQLP-LDPEVIDKMQGFD-FGSSAYITEQLT
RIIESEDYQSAVRRSAKEDYSHASSSGEKKRGVFDFYKRRNS-ISREGLSAPS-------
----------------------------SEAIR-GHDPINAYSPLVSIYYLAREKRDRER
Q-QQNPGALAMPMTEKETPLKL--------------------------------------
------------------------------------------------------------
-----------------------------------------------------------P
G-------LP-TPEAAHTNTFAPEMPGEKAT-----GGRARPRARTNGED-DIPHGMK--
----------------------SMEAAER-KPAPSTVPL---------------------
--NAIPQPDQPAKREGTALGLLRRFSTRRYRD--RDMERPQP-----PPALNIQPPADSV
TPPRKSFSVRRSR-RRDPSPT--THHQGGSQPQHEGLLSASGG---LSRAGKF-----LG
RSTSVN-------------------------------------------------SAEYR
PRRVLHRGTSG----------HDSPML--------------------------APEPPPT
SGSDQSSVNAGRAGKGVEL-----------------------------------------
-----------TDKPAP---------------------TASPLTTPRTPTTTRTKSL--G
HARQESIQARRRRHEE-RR-AEANV-----------------------------------
------------------------------------------------------------
--------------PE--ETDAEMRDGVDVLDTPALPDTPGTEISKPASLKGLFSTSTTS
SKPPEFIRHDIIRVLNQLGVQYT-------------------------VIKGGFSCRHAP
SINLEG------------------------------------------------------
-------------------------------------VKEPVAGLDEDRSGRV--TS---
---------------------------------------------------GHQRRISFG
GAFRGKDREDIRDD------RL-SRHHTRRRQ-----PD---------------------
---------------------QSFVTNSEGSDEYLQQN---R--GSEAHDGGATRTRVQE
D-------------------------------------------------SGERLV----
--------------------------------------LK--------------------
-FEIAIVKIPLLSLHGIQFK----------------------------------------
----------------------------------KVQGGMNQYRSMTSAILNALRL----
------
>XP_022508987_Fonsecaea_monophora
------------------------------------------------------------
------------------------------------------------------------
------------------------------------------------------------
------------------------------------------------------------
------------------------------------------------------------
------------------------------------------------------------
------------------------------------------------------------
------------------------------------------------------------
------------------------------------------------------------
------------------------------------------------------------
------------------------------------------------------------
------------------------------------------------------------
---MATTASQQSPS-LVRSHSTSRNPP-SSYASTSPSQPSRTRSTNTRP-----------
------------------------------------------------SN----------
---------------HNRSTSRTH-E-TPPQSNP------------------------TA
LANVARRDFEQSNVVRTTSSRRSTSRDGRGEYHTEAS----------AHGRSSSRPGSRR
NSQDLT--APTTVNANGATPQ--VPPSTTSRTETH--ASQTYPTIGRRRTSITCQTGTWS
LGKTIGQGSMGKVKLARNTETGEQAAIKIVPR------Q-AADD--HGNPKD-ERADRSK
EI--------RTAREAAMVSLLSHPYICGMIDVQRTNYHWYMLFEYVNGGQMLDYIIAHG
RLKEKQARKFARQIASALDYCHRNSIVHRDLKIENILISKTGDIKIIDFGLSNLYSPRSL
LKTFCGSLYFAAPELLQARQYTGPEVDVWSFGIVLYVLVCGKVPFDDQSMPQLHAKIKRG
IVDYPQWLT--------AECKNIISRMLVVDPRDRASLQEIMNHPWMTKGFNGPPDNYL-
-P-----------------------HREPLQLP-LDPEVIDKMQGFD-FGSSAYITEQLT
RIIESEDYQNAVRRSAKDDYSHTSNSGEKKRGVFDFYKRRNS-ISREGLSVPS-------
----------------------------SEAIR-GHDPINAYSPLVSIYYLAREKRDRER
Q-QPNPGALAMPMTEKEAPLKL--------------------------------------
------------------------------------------------------------
-----------------------------------------------------------P
G-------LP-TPEAAHTNTFAPEMPGERAT-----GGRARPRARTNGED-DIPHVAK--
----------------------SLEAAER-KPAPNVVPL---------------------
--HAIPQPDQPAKREGTALGLLRRFSTRRYRD--RDMERPQP-----PPALNIQPPADSV
TPPRKSFSVRRSR-RRDPSPT--THHQGGSQPQHEGLLSASGG---LSRAGKF-----LG
RSTSVN-------------------------------------------------SAEYR
PRRVLHRGTTG----------NESPML--------------------------VPEPPPT
SGSDQSSVNAGRASKGVEL-----------------------------------------
-----------TDKPAP---------------------NASPLTTPRTPTTTRTKSL--G
HARQESIQARRRRHEE-RR-AEANV-----------------------------------
------------------------------------------------------------
--------------PE--ETDAEMRDEVDILDTPAIPDTPGTEISKPASLKGLFSTSTTS
SKPPEFIRHDIIRVLNQLGVQYT-------------------------VIKGGFSCRHAP
SINLEG------------------------------------------------------
-------------------------------------VKEPVAGLDEDRSGRV--TS---
---------------------------------------------------GHQRRISFG
GAFRGKEREDIKDD------RL-TRHHARRRQ-----PD---------------------
---------------------QSFVTNSEGSDEYLQQN---R--GPEAHDGGATRTRVQE
D-------------------------------------------------SGERLV----
--------------------------------------LK--------------------
-FEIAIVKIPLLSLHGIQFK----------------------------------------
----------------------------------KVQGGMNQYRSMTSAILNSLRL----
------
>XP_016629494_Fonsecaea_multimorphosa
------------------------------------------------------------
------------------------------------------------------------
------------------------------------------------------------
------------------------------------------------------------
------------------------------------------------------------
------------------------------------------------------------
------------------------------------------------------------
------------------------------------------------------------
------------------------------------------------------------
------------------------------------------------------------
------------------------------------------------------------
------------------------------------------------------------
---MATTASQQSPS-LVRSHSASRNPP-SSYATTSPSQPTRTRSTNTRP-----------
------------------------------------------------SN----------
---------------HTRSASRTH-E-NPPQSNP------------------------TA
LANVARRDFEQSNVARTTSSRRSTSRDGRGEYPSEPP----------AHGRSSSRPGSRR
NSQDLT--APTAVIANGTTSQ--PPPSTASRTETH--ASQAYPTIGRRRTSITCQTGTWS
LGKTIGQGSMGKVKLARNVESGEQAAIKIVPR------Q-AADE--QGNPKD-ERADRSK
EI--------RTAREAAMVSLLSHPYICGMIDVQRTNYHWYMLFEYVNGGQMLDYIIAHG
RLKEKQARKFARQIASALDYCHRNSIVHRDLKIENILISKTGDIKIIDFGLSNLYSPRSL
LKTFCGSLYFAAPELLQARQYTGPEVDVWSFGIVLYVLVCGKVPFDDQSMPQLHAKIKRG
IVDYPQWLT--------AECKNIISRMLVVDPRDRASLQEIMNHPWMTKGFNGPPDNYL-
-P-----------------------HREPLQLP-LDPEVIDKMQGFD-FGSSAYITEQLT
RIIESEDYQNAVRRSAKEDYSHASSSGEKKRGVFDFYKRRNS-ISREGLSAPS-------
----------------------------SEAIR-GNDPINAYSPLISIYYLAREKRDRER
Q-QQNPGALAMPMTEKEAPLKL--------------------------------------
------------------------------------------------------------
-----------------------------------------------------------P
G-------LP-TPEAAHTNTFAPEMPGEKAT-----GGRARPRARTNGED-DVPHGTK--
----------------------SPEAADR-KPAPNAVPQ---------------------
--NAIPQPDQPAKREGTALGLLRRFSTRRYRD--RDMERPQP-----PPALNIQPPADSV
TPPRKSFSVRRSR-RRDPSPT--THHQGGSQPQHEGLLSASGG---LSRAGKF-----LG
RSTSVN-------------------------------------------------SAEYR
PRRVLHRGTSG----------NDSPML--------------------------APEPPPT
SGSDQSSVNAGRAGKGVEL-----------------------------------------
-----------TDKPAP---------------------NASPLTTPRTPTTTRTKSL--G
HARQESIQARRRRHEE-RR-AEANV-----------------------------------
------------------------------------------------------------
--------------PE--ETDAEMRDGVDALDTPAIPDTPGTEISKPASLKGLFSTSTTS
SKPPEFIRHDIIRVLNQLGVQYT-------------------------VIKGGFSCRHAP
SINLEG------------------------------------------------------
-------------------------------------VKEPIAGLDEDRSGRV--TS---
---------------------------------------------------GHQRRISFG
GAFRGKEREDIRDD------RL-SRHHTRRRQ-----PD---------------------
---------------------QSFVTNSEGSDEYLQQN---R---SEAHDGAATRTRVQE
D-------------------------------------------------SGERLV----
--------------------------------------LK--------------------
-FEIAIVKIPLLSLHGIQFK----------------------------------------
----------------------------------KVQGGMNQYRSMTSAILNSLRL----
------
>XP_022502312_Fonsecaea_nubica
------------------------------------------------------------
------------------------------------------------------------
------------------------------------------------------------
------------------------------------------------------------
------------------------------------------------------------
------------------------------------------------------------
------------------------------------------------------------
------------------------------------------------------------
------------------------------------------------------------
------------------------------------------------------------
------------------------------------------------------------
------------------------------------------------------------
---MATTASQQSPS-LVRSHSTSRNPP-SSYASTSPSQPSRTRSTNTRP-----------
------------------------------------------------SN----------
---------------HNRSTSRTH-E-TPPQSNP------------------------TA
LANVARRDFEQSNVARTTSSRRSTSRDGRGEYHTEAS----------AHGRSSSRPGSRR
NSQDLT--APTTVNANGATPQ--VPPSTTSRTETH--ASQTYPTIGRRRTSITCQTGTWS
LGKTIGQGSMGKVKLARNTETGEQAAIKIVPR------Q-AADD--QGNPKD-ERADRSK
EI--------RTAREAAMVSLLSHPYICGMIDVQRTNYHWYMLFEYVNGGQMLDYIIAHG
RLKEKQARKFARQIASALDYCHRNSIVHRDLKIENILISKTGDIKIIDFGLSNLYSPRSL
LKTFCGSLYFAAPELLQARQYTGPEVDVWSFGIVLYVLVCGKVPFDDQSMPQLHAKIKRG
IVDYPQWLT--------AECKNIISRMLVVDPRDRASLQEIMNHPWMTKGFNGPPDNYL-
-P-----------------------HREPLQLP-LDPEVIDKMQGFD-FGSSAYITEQLT
RIIESEDYQNAVRRSAKDDYSHTSNSGEKKRGVFDFYKRRNS-ISREGLSVPS-------
----------------------------SEAIR-GHDPINAYSPLVSIYYLAREKRDRER
H-QPNPGALAMPMTEKEAPLKL--------------------------------------
------------------------------------------------------------
-----------------------------------------------------------P
G-------LP-TPEAAHTNTFAPEMPGERAT-----GGRARPRARTNGED-DIPHVAK--
----------------------SLEAAER-KPAPNVVPL---------------------
--HAIPQPDQPVKREGTALGLLRRFSTRRYRD--RDMERPQP-----PPALNIQPPADSV
TPPRKSFSVRRSR-RRDPSPT--THHQGGSQPQHEGLLSASGG---LSRAGKF-----LG
RSTSVN-------------------------------------------------SAEYR
PRRVLHRGTSG----------NESPML--------------------------VPEPPPT
SGSDQSSVNAGRASKGVEL-----------------------------------------
-----------TDKPAP---------------------NASPLTTPRTPTTTRTKSL--G
HARQESIQARRRRHEE-RR-AEANV-----------------------------------
------------------------------------------------------------
--------------PE--ETDAEMRDEVDVLDTPAIPDTPGTEISKPASLKGLFSTSTTS
SKPPEFIRHDIIRVLNQLGVQYT-------------------------VIKGGFSCRHAP
SINLEG------------------------------------------------------
-------------------------------------VKEPVAGLDEDRSGRV--TS---
---------------------------------------------------GHQRRISFG
GAFRGKEREDIRDD------RL-TRHHARRRQ-----PD---------------------
---------------------QSFVTNSEGSDEYLQQN---R--GPEAHDGGATRTRVQE
D-------------------------------------------------SGERLV----
--------------------------------------LK--------------------
-FEIAIVKIPLLSLHGIQFK----------------------------------------
----------------------------------KVQGGMNQYRSMTSAILNSLRL----
------
>XP_013286259_Fonsecaea_pedrosoi
------------------------------------------------------------
------------------------------------------------------------
------------------------------------------------------------
------------------------------------------------------------
------------------------------------------------------------
------------------------------------------------------------
------------------------------------------------------------
------------------------------------------------------------
------------------------------------------------------------
------------------------------------------------------------
------------------------------------------------------------
------------------------------------------------------------
---MATTASQQSPS-LVRSHSTSRNPP-SSYASTSPSQPSRTRSTNTRP-----------
------------------------------------------------SN----------
---------------HNRSTSRTH-E-TPPQSNP------------------------TA
LANVARRDFEQSNVARTTSSRRSTSRDGRGEYHTEAS----------AHGRSSSRPGSRR
NSQDLT--APTTVNANGATPQ--VPPSTTPRTETH--ASQTYPTIGRRRTSITCQTGTWS
LGKTIGQGSMGKVKLARNTETGEQAAIKIVPR------Q-AADD--HGNPKD-ERADRSK
EI--------RTAREAAMVSLLSHPYICGMIDVQRTNYHWYMLFEYVNGGQMLDYIIAHG
RLKEKQARKFARQIASALDYCHRNSIVHRDLKIENILISKTGDIKIIDFGLSNLYSPRSL
LKTFCGSLYFAAPELLQARQYTGPEVDVWSFGIVLYVLVCGKVPFDDQSMPQLHAKIKRG
IVDYPQWLT--------AECKNIISRMLVVDPRDRASLQEIMNHPWMTKGFNGPPDNYL-
-P-----------------------HREPLQLP-LDPEVIDKMQGFD-FGSSAYITEQLT
RIIESEDYQNAVRRSAKDDYSHTSNSGEKKRGVFDFYKRRNS-ISREGLSVPS-------
----------------------------SEAIR-GHDPINAYSPLVSIYYLAREKRDRER
Q-QPNPGALAMPMTEKEAPLKL--------------------------------------
------------------------------------------------------------
-----------------------------------------------------------P
G-------LP-TPEAAHTNTFAPEMPGERAT-----GGRARPRARTNGED-DIPHVAK--
----------------------SLEAAER-KPAPNVVPL---------------------
--HAIPQPDQPAKREGTALGLLRRFSTRRYRD--RDMERPQP-----PPALNIQPPADSV
TPPRKSFSVRRSR-RRDPSPT--THHQGGSQPQHEGLLSASGG---LSRAGKF-----LG
RSTSVN-------------------------------------------------SAEYR
PRRVLHRGTTG----------NESPML--------------------------VPEPPPT
SGSDQSSVNAGRASKGVEL-----------------------------------------
-----------TDKPAP---------------------NASPLTTPRTPTTTRTKSL--G
HARQESIQARRRRHEE-RR-AEANV-----------------------------------
------------------------------------------------------------
--------------PE--ETDAEMRDEVDVLDTPAIPDTPGTEISKPASLKGLFSTSTTS
SKPPEFIRHDIIRVLNQLGVQYT-------------------------VIKGGFSCRHAP
SINLEG------------------------------------------------------
-------------------------------------VKEPVAGLDEDRSGRV--TS---
---------------------------------------------------GHQRRISFG
GAFRGKEREDIRDD------RL-TRHHARRRQ-----PD---------------------
---------------------QSFVTNSEGSDEYLQQN---R--GPEAHDGGATRTRVQE
D-------------------------------------------------SGERLV----
--------------------------------------LK--------------------
-FEIAIVKIPLLSLHGIQFK----------------------------------------
----------------------------------KVQGGMNQYRSMTSAILNSLRL----
------
>XP_007756663_Cladophialophora_yegresii
------------------------------------------------------------
------------------------------------------------------------
------------------------------------------------------------
------------------------------------------------------------
------------------------------------------------------------
------------------------------------------------------------
------------------------------------------------------------
------------------------------------------------------------
------------------------------------------------------------
------------------------------------------------------------
------------------------------------------------------------
------------------------------------------------------------
------------------------------------------------------------
------------------------------------------------------------
---------------------------------------------------------MSS
--------------------------------------------------------AIHN
DELSISLPQTDSTRPRPSLPTVVSPPARPALSQTPMGESPGTARAMQRL-------HQYT
FVRNIGEGSFGKVKLARHKITGQEVAMKTISR--RKLISRDMAG----------------
----------RIEREIQYLQLLRHPHIIKLYTVITTKTDIYMVLEYV-PMELFDYIVKHG
RLGEAKARKLFQQIICAVEYCHRHKIVHRDLKPENLLLDKNMNVKIADFGLSNIMTDGNF
LKTSCGSPNYAAPEVIGGKLYAGPEVDVWSCGVILYVFLVGRLPFDDEFIPALFKKIQAG
TFHIPSQTP--------PGAVNLIKRCLQVHPVHRITIPEIRQDEWFIKDL----PEYLV
DPVDEFLNTGVDPGKAIDPRQLAPGKPVEVAEK-IHEQVVGKLGR-----TMGYAKEDVK
EALSK-------------------------------------------------------
---------------------------------------DEPSAIKDAYLIVRENQVMV-
DTPQYRSDNPMLESFMASS-----------------------------------------
------------------------------------------------------------
-----------------------------------------------------------P
PVEPNYPGFPGSPRLRLGEND---------------------------------------
------------------------------------------------------------
-----VKPLTPTPVRGEAHRASRTLSD--------------------TP--ATLKEEE--
----------------------------------------------------------RP
RISNIRVLN---------------------------------------------------
---------------------TSLPHVHEELLQLRAKAKANGEDPDTILHPPNHEDKDDA
DSPIPEEIKDEHGNPIYRS-----------------------------------------
-------------------------------------KEEQEATSRALKPHSRSVTG--L
NAMRDTKSRPENMTSMSTDEKRPAA-----------------------------------
------------------------------------------------------------
--------------------------------------------SKTKQRRWQFGIRSRN
-QPWEAMK-CLYGALVAQGAEWEVNPWLRSEHMPEGDDDKDSLPPPPLELEPG-------
------------------------------------------------------------
---------------------------QRHEVLQQRFSFLAEDYYIPRDPFNI-------
-----------------------------------------------------RARILKK
GLL-----------------------------MPGEAPS---------------------
--------------------------LSAHSSAVSLPAEAQNQLKKHIEQLGYASDDVKQ
A-------------------------------------------------LGMNSPNGGQ
APVRSPVASAHSTRPNTGGGEPAGHSQDAFTGPGQAPMMRPDSLAALSKKIPSENIGVWV
FIDIQLYTID-PGTFVVDFKCDGYQNVIWHDSKKDRDRNKTPATSSTVTSPANSRPASGF
GDNRHTSSDKSSEEEGTPEGYWKPVSKRYKNMEKEIS-SPYPYLDVASDLVAQLVSLSAR
AAQRSS
>XP_016233130_Exophiala_spinifera
------------------------------------------------------------
------------------------------------------------------------
------------------------------------------------------------
------------------------------------------------------------
------------------------------------------------------------
------------------------------------------------------------
------------------------------------------------------------
------------------------------------------------------------
------------------------------------------------------------
------------------------------------------------------------
------------------------------------------------------------
------------------------------------------------------------
------------------------------------------------------------
------------------------------------------------------------
------------------------------------------------------------
---------------------------------MD------------NHGRTSSRPGSRR
GSQDLT--APTTVVANGTSGHTAPPPSSTTHTDRH--ASQTYPTVGRRRTSITAQTGTWS
LGKTIGQGSMGKVKLAKNIETGEQAAIKIVPR------Q-TLDD--HGNAKD-ERADRSK
EI--------RTAREAAMVSLLCHPYICGMIDVQRTNYHWYMLFEYVNGGQMLDYIIAHG
RLKEKQARKFARQIASALDYCHRNSIVHRDLKIENILISKNGDIKIIDFGLSNLYSPRAL
LKTFCGSLYFAAPELLQARQYTGPEVDVWSFGIVLYVLVCGKVPFDDQSMPQLHAKIKRG
VVDYPQWLT--------AECKNIISRMLVVDPKERASLQEIMNHPWMTKGFNGPPDNYL-
-P-----------------------QREPLSLP-LDPEVVEKMQGFD-FGSAAYITEQLT
RIIDSDDYQSAIRRTAKDDHSNTSGGGDKKRGVFDFYKRRNS-ISREGLAAPS-------
----------------------------SEAIR-GHDPLNAYSPLVSVYYLAREKLERER
R-EQNPGALAMPLTPKETPLKL--------------------------------------
------------------------------------------------------------
-----------------------------------------------------------P
G-------LP-TPEAAYTNTFAPEMPGEKAT-----GGRSRARARTNGED-DVVQGIK--
----------------------QLEIPEK-KPPPSATSP---------------------
--TATPHAEQPTRREGTAIGLLRRFSTRRYRD--RDMERPHP-----PPALNIQPPQDSA
APPRKSFSVRRSR-RRDPSPS--THHAGGSQPQHEGLLSAGNN---SSRAGKL-----LG
RSTSVN-------------------------------------------------SAEYR
PRRLLHRGPSA----------NESPLL--------------------------APEPPPT
SGSDKSSASAGKNSKGVEL-----------------------------------------
-----------TDKPVP---------------------NAVPLPAPRTPTSSRTKSL--G
HARQESIQARRRRYEE-RRDREANV-----------------------------------
------------------------------------------------------------
--------------PE--ETDADMRVGADALDTPAVPDTPGTEIAKPASLKGLFSTSTTS
NKPPEFIRHDIIRVLNQLGVQYN-------------------------VIKGGFSCRHAP
SINLEG------------------------------------------------------
-------------------------------------VKEPGPGLEEDRSGRV--TS---
---------------------------------------------------GHQRRISFG
GAFRGKEREDIKDE------KL-SRHSTRRRQ-----PD---------------------
---------------------QSFVTNSEGSDDYLPQA---RHTSEAPADMAATRTRVQD
D-------------------------------------------------NGERLV----
--------------------------------------LR--------------------
-FEIAIVKIPLLSLHGIQFK----------------------------------------
----------------------------------KVQGGMNQYRSMTAAILNSLRL----
------
>XP_016258289_Exophiala_oligosperma
------------------------------------------------------------
------------------------------------------------------------
------------------------------------------------------------
------------------------------------------------------------
------------------------------------------------------------
------------------------------------------------------------
------------------------------------------------------------
------------------------------------------------------------
------------------------------------------------------------
------------------------------------------------------------
------------------------------------------------------------
------------------------------------------------------------
---MATAASQQSPS-MVRSHSSSRNPPPSSYAPASPAQPSRTRSTNSRPSNQ--------
------------------------------------------------LA----------
---------------HNRSGSRSY-D-IPPQSNP------------------------TA
LANVARRDFEQTNMPRT-SSRRS-SRDGRADHTTD------------NHGRTSSRPGSRR
GSQDLT--APTTVVANGTSG-PPPPPSSTTNPDRH--AAQTYPTVGRRRTSITAQTGTWS
LGKTIGQGSMGKVKLAKNTETGEQAAIKIVPR------Q-TLDD--HGNAKD-ERADRSK
EI--------RTAREAAMVSLLCHPYICGMIDVQRTNYHWYMLFEYVNGGQMLDYIIAHG
RLKEKQARKFARQIASALDYCHRNSIVHRDLKIENILISKNGDIKIIDFGLSNLYSPRAL
LKTFCGSLYFAAPELLQARQYTGPEVDVWSFGIVLYVLVCGKVPFDDQSMPQLHAKIKRG
VVDYPQWLT--------AECKNIISRMLVVDPKERASLQEIMNHPWMTKGFNGPPDNYL-
-P-----------------------HREPLSLP-LDQEVIDKMQGFD-FGSSAYITEQLT
RIVESDDYQNAIRRTTKDDHSHTSGGGDKKRGVFDFYKRRNS-ISREGLTAPS-------
----------------------------SEAIR-GHDPLNAYSPLVSVYYLAREKLERER
R-EQNPGALAMPLTPKEIPLKL--------------------------------------
------------------------------------------------------------
-----------------------------------------------------------P
G-------LP-TPEAAHTNTFAPEMPGEKAT-----GGRSRPRARTNGED-DVVHAMK--
----------------------TLEIPEK-KPAPSATSP---------------------
--TAIPPPEQPTRREGTAIGLLRRFSTRRYRD--RDMERPHP-----PPALNIQPPQDSA
APPRKSFSVRRSR-RREPSPS--THHAGGSQPQHEGLLSTGNN---SSRAGKF-----LG
RSTSVN-------------------------------------------------SAEYR
PRRLLHRGPSA----------NESPLL--------------------------APEPPPT
SGSDKSSLSGGKNSKGVEL-----------------------------------------
-----------TDKPVA---------------------NANPLPTPRTPTSSRTKSL--G
HARQESIQARRRRYEE-RRDREANV-----------------------------------
------------------------------------------------------------
--------------PE--ETDADMRDNTDALETPAIPDTPGTEISKPASLKGLFSTSTTS
NKPPEFIRHDIIRVLNQLGVQYS-------------------------VIKGGFSCRHAP
SINLEG------------------------------------------------------
-------------------------------------VKEQGPGLEDDRSGRV--TS---
---------------------------------------------------GHQRRISFG
GAFRGKDREDIKDE------RL-GRHPTRRRQ-----PD---------------------
---------------------QSFVTNSEGSDDYLPQT---RHTSEAPADMAATRTRVQD
D-------------------------------------------------NGERLV----
--------------------------------------LR--------------------
-FEIAIVKIPLLSLHGIQFK----------------------------------------
----------------------------------KVQGGMNQYRSMTAAILNSLRL----
------
>XP_013312970_Exophiala_xenobiotica
------------------------------------------------------------
------------------------------------------------------------
------------------------------------------------------------
------------------------------------------------------------
------------------------------------------------------------
------------------------------------------------------------
------------------------------------------------------------
------------------------------------------------------------
------------------------------------------------------------
------------------------------------------------------------
------------------------------------------------------------
------------------------------------------------------------
---MATTASQQTPT-MVRSHSASRNPPPSSFAPVSPSQPSRARSTNQRPSNH--------
------------------------------------------------SG----------
---------------HNRSGSRSY-E-NPPPSNP------------------------PT
LVNVARRDFEQTNMART-SSRRS-SRDGRGDYSGE------------SQGRTSSRPGSRR
GSQDLT--APTTVVANGSSV-PPHPPTSTAQSDRH--ASQAYPTVGRRRTSITAQTGTWS
LGKTIGQGSMGKVKLARNGETGEQAAIKIVPR------Q-TLDD--HGNAKD-ERADRSK
EI--------RTAREAAMVSLLCHPYICGMIDVQRTNYHWYMLFEYVNGGQMLDYIIAHG
RLKEKQARKFARQIASALDYCHRNSIVHRDLKIENILISKNGDIKIIDFGLSNLYSPRSL
LKTFCGSLYFAAPELLQARQYTGPEVDVWSFGIVLYVLVCGKVPFDDQSMPQLHAKIKRG
VVDYPQWLT--------AECKNIISRMLVVDPKERASLQEIMNHPWMIKGFNGPPDNYL-
-P-----------------------HREPLSLP-LDAEVIEKMQGFD-FGSAAYITEQLT
RIIESDDYQSAVRRMTKDDHSHASASGEKKRGVFDFYKRRNS-ISREGLTAPS-------
----------------------------SEAIR-GHDALNAYSPLISIYYLAREKLERER
R-EQNPGALALPMTPKETPLKL--------------------------------------
------------------------------------------------------------
-----------------------------------------------------------P
G-------LP-TPEAAHTNTFAPEMPGEKAT-----GGRSRPRARTNGEE-DVVQGMK--
----------------------TLEIPEK-RPPPSASSP---------------------
--TAIPPPDHPAKREGTAIGLLRRFSTRRYRE--RDSERAQP-----PPALNIQPPQDSA
APPRKSFSVRRSR-RRDPSPG--THHAGGSQPQHEGLLSAGNN---SSRAGKF-----LG
RSTSVN-------------------------------------------------SADYR
PRRLLHRGPSA----------NESPLL--------------------------APEPPPT
SGSDKSSVSVGKNGKGVEL-----------------------------------------
-----------TDKPAP---------------------NASPLATPRTPTSSRTKSL--G
HARQESIQARRRRYEE-RRDREANV-----------------------------------
------------------------------------------------------------
--------------PE--ETDADMRVGADALRTPAVSDTQGTEISKPASLKGLFSTATTS
SKPPEFIRHDIIRVLNQLGVQYT-------------------------VIKGGFSCRHAP
SINLEG------------------------------------------------------
-------------------------------------VKEPGPGLEEERSGRV--TS---
---------------------------------------------------GHQRRISFG
GAFRGKDREDVKDE------KV-GRHHPRRRQ-----PD---------------------
---------------------QSFVTNSEGSEEYLPQT---RHINDPPQDMAATRTRVQD
D-------------------------------------------------TGERLV----
--------------------------------------LK--------------------
-FEIAIVKIPLLSLHGIQFK----------------------------------------
----------------------------------KVQGGMNQYRSMTSAILNSLRL----
------
>XP_007727181_Capronia_coronata
------------------------------------------------------------
------------------------------------------------------------
------------------------------------------------------------
------------------------------------------------------------
------------------------------------------------------------
------------------------------------------------------------
------------------------------------------------------------
------------------------------------------------------------
------------------------------------------------------------
------------------------------------------------------------
------------------------------------------------------------
------------------------------------------------------------
---MATAASQQSPS-MVRRHSSSRNPT-TAYAPVSPAQPSRTRSTNQRP-----------
-------------------------------------------------S----------
---------------HSRSESRSY-E-TPPPANP------------------------TV
LANVARRDLEQGNMARTPSSRRS-SREGRGEHETESA----------SHGRTSSRPGSRR
GSQDLT--APTTVITNGMTAH--PPPTPSSQAERT--APPIYPSVGRRRTSITAQTGTWT
LGKTIGQGSMGKVKLAKNIETGETAAIKIVPR------Q-TADD--HGHAKD-ERADRSK
EI--------RTAREAAMVSLLSHPYICGMIDVQRTNYHWYMLFEYVNGGQMLDYIIAHG
RLKEKQARKFARQIASALDYCHRNSIVHRDLKIENILISKTGDIKIIDFGLSNLYSPRSL
LKTFCGSLYFAAPELLQARQYTGPEVDVWSFGIVLYVLVCGKVPFDDQSMPQLHAKIKRG
LVDYPQWIT--------AECKSIISRMLVVDPRDRASLQEIMNHPWMTKGFNGPPDNYL-
-P-----------------------HREPLQLP-LDPEVIDKMQGFD-FGSSAYITEQLT
RIIESEEYQNAVRRSTKEEFSHTSTNSEKKRGVFDFYKRRNS-ISREGLSTPS-------
----------------------------TEAIR-GYDPLNAYSPLISIYYLAREKRDRER
R-EQNPGALVMPVTPGDAPLKL--------------------------------------
------------------------------------------------------------
-----------------------------------------------------------P
G-------LP-PPEAAHTNTFAPEMPGEKAT-----GGRARPRARTNGED-DVVHAMK--
----------------------NLELPER-KADSSTTSP---------------------
--TAIPPPDQPAKREGTAIGLLRRFSTRRYRE--RDVERPQP-----PPALNIQPPQDSA
APPRKSFSVRRAR-RREPSPT--THHAGGSQPQHEGLLSASGG---LSKAGKF-----LG
RSTSVN-------------------------------------------------SADYR
PRRLLHRGASG----------NESPSL--------------------------APEPPPT
SGSDQSSVNAAKAGRGVEL-----------------------------------------
-----------TDRPAA---------------------NASPLVTPRTPTASRAKSL--G
HARQESIQARRRRHEE-RRDRQANV-----------------------------------
------------------------------------------------------------
--------------PE--ETDADIQDEPDNLDTPALPDTPGTEIAKPASLKGLFSTATTS
SKPPEFIRHDIIRVLNQLGVQYT-------------------------VIKGGFSCRHAP
SINLEG------------------------------------------------------
-------------------------------------INEPSAGLD-EKSGRG--AS---
---------------------------------------------------GHQRRISFG
AAFRGKDKDDVRDD------RL-SRHHTRRRQ-----PD---------------------
---------------------QSFVTNSEGSEEYLQQV---RHAGDQTQDGGATRTRVQD
D-------------------------------------------------TGERLV----
--------------------------------------LR--------------------
-FEISIVKIPLLSLHGIQFK----------------------------------------
----------------------------------KVQGGMNQYRSMTSAILNSLRL----
------
>XP_007737925_Capronia_epimyces
------------------------------------------------------------
------------------------------------------------------------
------------------------------------------------------------
------------------------------------------------------------
------------------------------------------------------------
------------------------------------------------------------
------------------------------------------------------------
------------------------------------------------------------
------------------------------------------------------------
------------------------------------------------------------
------------------------------------------------------------
------------------------------------------------------------
---MATTASQQSPS-MVRRHSSNRNPT-PSYTPVSPALPSRAHSTNQRP-----------
-------------------------------------------------S----------
---------------HNRSGSRSY-E-APPPASP------------------------AV
LANVARRDMEQSNMARTPSSRRS-SRERRRDYEGEPM----------SHGRTSSRPGSRR
ASQELT--ATTAAIVNGTSAH--PPTSPPSQTERL--PSQVYPTVGRRRTSITAQTGTWT
LGKTIGQGSMGKVKLAKNIETGETAAIKIVPR------Q-TAED--HGSAKD-ERADRSK
EI--------RTAREAAMVSLLSHPYICGMIDVQRTNYHWYMLFEYVNGGQMLDYIIAHG
RLKEKQARKFARQIASALDYCHRNSIVHRDLKIENILISKTGDIKIIDFGLSNLYSPRSL
LKTFCGSLYFAAPELLQARQYTGPEVDVWSFGIVLYVLVCGKVPFDDQSMPQLHAKIKRG
VVDYPQWLT--------AECKSIISRMLVVDPRDRASLQEIMNHPWMTKGFNGPPDNYL-
-L-----------------------PREPLQLP-LDSDVIDKMQGFD-FGSSAYITEQLT
RIIESEDYQNAVRRSTKEEFSHTSTNSEKKRGVFDFYKRRNS-MSREGLSTPS-------
----------------------------TEAIR-SYDALNAYSPLVSIYYLAREKRDRER
R-EQNPGALAMPVTPEDPPLKL--------------------------------------
------------------------------------------------------------
-----------------------------------------------------------P
G-------LP-PPEAAHTNTFAPEMPGEKAT-----GGRARPRARTNGED-EVVHAMK--
----------------------NLDIPER-KPGSIATSP---------------------
--TAIPPPDQPAKRDGTAIGLLRRFSTRRYRE--RDVERPQP-----PPALNIQPPQDSA
IAPRKSFSVRRSR-RRDPSPS--THHAGGSQPQHDGLLSASGG---FSKAGKL-----LG
RSTSVN-------------------------------------------------SADYR
PRRLLHRGVSG----------NDSPSL--------------------------APEAPHT
SGSDQSSVNAGKSGRGVEL-----------------------------------------
-----------SDRPAS---------------------NTSPLVNMRAPTTNRTKSL--G
HARQESIQARRRRHEE-RRDRHANV-----------------------------------
------------------------------------------------------------
--------------PE--ETDADMRDGTDTLDTPALPDTPSTEISKPASLKGLFSTATTS
SKPPEFIRHDIIRVLNQLGVQYT-------------------------VIKGGFSCRHAP
SINLEG------------------------------------------------------
-------------------------------------VKEPSAGLDEEKSGRA--IS---
---------------------------------------------------GHQRRISFG
AAFRGKEREDVKDD------RL-SRHHTRRRQ-----PD---------------------
---------------------QSFVSNSEGSEEYLQQA---RHTGDQIHDGGATRTRVQD
D-------------------------------------------------TGERLV----
--------------------------------------LR--------------------
-FEISIVKIPLLSLHGIQFK----------------------------------------
----------------------------------KVQGGMNQYRSMTSAILNSLRL----
------
>XP_009156652_Exophiala_dermatitidis
------------------------------------------------------------
------------------------------------------------------------
------------------------------------------------------------
------------------------------------------------------------
------------------------------------------------------------
------------------------------------------------------------
------------------------------------------------------------
------------------------------------------------------------
------------------------------------------------------------
------------------------------------------------------------
------------------------------------------------------------
------------------------------------------------------------
---MATAASQQSPS-MVRRNSSNRNTS-GSYAPVSPSQPSRTRSTTHRP-----------
-------------------------------------------------T----------
---------------HSRSASRSY-E-TPPPANP------------------------AA
LANVARRDFEQSNMARTPSSRRS-SREGRGEYEADSS----------SHGRTSSRPGSRR
NSQDLT--APTTVLANGASSQPPPPPTPPTQSERH--AAQIYPTVGRRRTSITAQTGTWT
LGKTIGQGSMGKVKLAKNVETGETAAIKIVPR------Q-TIDD--HGNAKD-ERADRSK
EI--------RTAREAAMVSLLCHPYICGMIDVQRTNYHWYMLFEYVNGGQMLDYIIAHG
RLKEKQARKFARQIASALDYCHRNSIVHRDLKIENILISKTGNIKIIDFGLSNLYSPRSL
LKTFCGSLYFAAPELLQARQYTGPEVDVWSFGIVLYVLVCGKVPFDDQSMPQLHAKIKRG
VVDYPQWLT--------AECKSIISRMLVVDPRERASLQEIMNHTWMTKGFNGPPDNYL-
-P-----------------------HREPLQLP-LDPEVIDKMQGFD-FGSSAYITEQLT
RIIESEDYQNAIRRSTKEEFGHASSNTEKKRGVFDFYRRRNS-ISREGLTTPS-------
----------------------------TEAVR-GNDPLNAYSPLISIYYLAREKRDRER
N-QQNPGALAMPITPSDAPLKL--------------------------------------
------------------------------------------------------------
-----------------------------------------------------------P
G-------LP-PPEAAHTNTFAPEMPGEKAT-----GGRARPRARTNGED-DVVHAMK--
----------------------QLDLPER-KPGPSATSP---------------------
--TAIPPPDQPVKREGTAIGLLRRFSTRRYRE--REPERPQP-----PPALNIQPPQDST
AAPRKSFSVRRAR-RRDPSPT--THHAGGSQPQHEGLLSASGG---VSKAGKF-----LG
RSTSVN-------------------------------------------------SADYR
PRRLLQRGASG----------NDSPSL--------------------------APEPPPT
SGSDQSSVNAGKGGRGVEL-----------------------------------------
-----------SDKPAP---------------------NASPVVAPRTPTTSRTKSL--G
HARQESIQARRRRHEE-RRDRQANV-----------------------------------
------------------------------------------------------------
--------------PE--ETDADMRDEADTMDSAALPDTPSTEISKPASLKGLFSTATTS
SKPPEFIRHDIIRVLNQLGVQYT-------------------------VIKGGFSCRHAP
SINLEG------------------------------------------------------
-------------------------------------IKEPSAGLDDEKSARG--PL---
---------------------------------------------------GHQRRISFG
GAFRGKDREEVQDD------RP-SRHHTRRRH-----PD---------------------
---------------------QSFVTNSEGSEEDIQQA---RH-GEQSHDGAATRTRVQD
D-------------------------------------------------PGARLV----
--------------------------------------LK--------------------
-FEINIVKIPLLSLHGIQFK----------------------------------------
----------------------------------KVQGGMNQYRSMTSAILNSLRL----
------
>XP_013255294_Exophiala_aquamarina
------------------------------------------------------------
------------------------------------------------------------
------------------------------------------------------------
------------------------------------------------------------
------------------------------------------------------------
------------------------------------------------------------
------------------------------------------------------------
------------------------------------------------------------
------------------------------------------------------------
------------------------------------------------------------
------------------------------------------------------------
------------------------------------------------------------
---MATAASQQSPS-MVRSHSSSRNPP-SAYAPVSPAQPSRARSTNQRS-----------
------------------------------------------------SH----------
---------------HHRSGSRTY-ESNPPQSNP------------------------TA
LTNVARRDLEQSNIARQPSTSRRSSRDGRGDH---------------NEGHSSSRPGSRR
GSQDFSAPAPTPPVTNGTSPH--SPPSARSESDRH--TSQTYPTAGRRRTSITAQTGTWT
LGKTIGQGSMGKVKLARNIETGEQAAIKIVPR------Q-TADE--HGNIKD-ERADRSK
EI--------RTAREAAMVSLLSHPYICGMIDVQRTNYHWYMLFEYVNGGQMLDYIIAHG
RLKEKQARKFARQIASALDYCHRNSIVHRDLKIENILISKTGDIKIIDFGLSNLYSPRSL
LKTFCGSLYFAAPELLQARQYTGPEVDIWSFGIVLYVLVCGKVPFDDQSMPQLHAKIKRG
VVDYPQWLT--------AECRSIISRMLVVDPRDRATLQEIMNHPWMTKGFNSSPDNCL-
-P-----------------------QREALTLP-LDPEVIDKMQGFD-FGSAAYITEQLT
RTIESEEYQTAIRKSTREDFSHSSASAEKKRGVFDFYRRRNS-ISREGLTTPS-------
----------------------------AEQVR-GFDPLNAYSPLISVYYLAREKRDRER
R-EQNPGALSLPVTPGEQPLKL--------------------------------------
------------------------------------------------------------
-----------------------------------------------------------P
G-------LP-SPEPAHTNTFAPEIPGEKAT-----GGRARPRARTNGED-DVVHGIK--
----------------------NVEIGEK-RPGPGGHSP---------------------
--Q-IPP--EPQKREGTALGLLRRFSTRRYRE--RESDRPT------PPALNIQPPQDSA
AAPRKSFSVRRSRTRRDPSPS--THHAGGSQPQHEGLLSASGG---FSKAGKF-----LG
RSTSVN-------------------------------------------------SADYR
PRRLLQRGATS----------NESPLL--------------------------VPEPPAT
SGSDQSSVNAGKPDRSVEL-----------------------------------------
-----------QDRPAP---------------------NNSPLATPRTPNTARTKSL--G
HARQESIQARRKRYEE-RRDRHANV-----------------------------------
------------------------------------------------------------
--------------PE--ETDADMKDDTDALDTPALPETPGTEISKPAGLKGLFSTSTTS
SKPPQFIRQDIIRVLNQLGVQYT-------------------------VIRGGFSCRHAP
SINLEG------------------------------------------------------
-------------------------------------VKEPA---DEERSGRV--VS---
---------------------------------------------------GHQRRISFG
GAFRGKDREDIRDDRERDRERL-TKHHTRRRQ-----PD---------------------
---------------------QSFVTNSEGSDEYLQHG---RSPNEQGHDGGATRTRVQD
D-------------------------------------------------TGERLV----
--------------------------------------LK--------------------
-FEIAIVKIPLLSLHGIQFK----------------------------------------
----------------------------------KVQGGMNQYRSMTSAILNSLRL----
------
>XP_016219827_Exophiala_mesophila
------------------------------------------------------------
------------------------------------------------------------
------------------------------------------------------------
------------------------------------------------------------
------------------------------------------------------------
------------------------------------------------------------
------------------------------------------------------------
------------------------------------------------------------
------------------------------------------------------------
------------------------------------------------------------
------------------------------------------------------------
------------------------------------------------------------
---MATATSQQSPQ-VVRSHSSSRNPP-STYVAPSPSQPSRTRSTTSRP--S--------
------------------------------------------------HY----------
---------------HHRSHSRTY-D-TPPQASP------------------------NA
LAGVARRDYEQSNMARQPSTSRRSSRDGRSDHNGDT--------------RPSSRPASRR
SSQDVVAVSNT---ANGTSAL--PPPPSRPESDRHPGPSQPYPTVGRRRTSITAQTGTWS
LGKTIGQGSMGKVKLARNIETGEQAAIKIVPR------Q-SADE--HGNPRD-ERADRSK
EI--------RTAREAAMVSLLSHPYICGMIDVQRTNYHWYMLFEYVNGGQMLDYIIAHG
RLKDKQARKFARQIASALDYCHRNSIVHRDLKIENILISKTGDIKIIDFGLSNLYSPRSL
LKTFCGSLYFAAPELLQARQYTGPEVDVWSFGIVLYVLVCGKVPFDDQSMPQLHAKIKRG
VVDYPQWLT--------AECKNIISRMLVVDPRERATLQEIMNHPWMTKGFNSAPDNCL-
-A-----------------------HREPLTLP-LDSEVIDKMQGFE-FGSAAYITDQLT
RIIESDDYQNAVRRNLREEFSHPSSISEKKRGVFDFYKRRNS-ISREGLTTPS-------
----------------------------SEAIR-GQDPLNAYSPLVSVYYLAREKRDRER
R-AHNPGALGLPDVSGDQVIKL--------------------------------------
------------------------------------------------------------
-----------------------------------------------------------P
G-------LP-SPEAAHTNTFAPEMPGEKAT-----GGRARPRARTNGEDEDVLQGLK--
----------------------SVELSDR-KSGQASNTL---------------------
--SS-PHGDQPPKREGTALGLLRRFSTRRYKD--RESDRPA------PPALNIQPPQDSA
TAPRKSFSVRRSR-RRDPSPS--THHQGGSQPQHEGLLSASGG---LTKAGKF-----LG
RSTSVN-------------------------------------------------SADYR
PRRVHSTGVSG----------NESPLL--------------------------AAEPPPT
SGSDQSSVHATRAGKGVEL-----------------------------------------
-----------VDLPDS---------------------SGGPLTTPRTPHAARTRSL--G
HARQESIQARRRRHEE-RRDREANL-----------------------------------
------------------------------------------------------------
--------------PE--ETDADLRHDVDNRDTPALPDTPSIGIAKPAGLKGLFSTSTTS
SKPPEFIRQDIIRVLNQLGVQYS-------------------------VIKGGFSCRHAP
SINLEG------------------------------------------------------
-------------------------------------VREPA---DEEKSGRV--TS---
---------------------------------------------------GHQRRISFG
GAFRGRDKEDIRDD----RERL-TKHHTRRRH-----PD---------------------
---------------------QSFVTNSEGSEDYLPHG---R-TADQPHDGAATRTKVQD
D-------------------------------------------------TGERLV----
--------------------------------------LK--------------------
-FEIAIVKIPLLSLHGIQFK----------------------------------------
----------------------------------KVQGGMNQYRSMTSAILNSLRL----
------
>XP_013275226_Rhinocladiella_mackenziei
------------------------------------------------------------
------------------------------------------------------------
------------------------------------------------------------
------------------------------------------------------------
------------------------------------------------------------
------------------------------------------------------------
------------------------------------------------------------
------------------------------------------------------------
------------------------------------------------------------
------------------------------------------------------------
------------------------------------------------------------
------------------------------------------------------------
---MASAASQQSPS-MVRSHSSSRNPP-SSYAPTSPAQPTRTRSTNQRPAVS--------
------------------------------------------------SG----------
---------------HGRSGSRSH-E-NPPQSNP------------------------AV
LANVARRDFEQSNLARTSSSRRS-SRDGRGDYNTDSS----------AHGRTSSRPGSRR
GSQDFP--APTTVMANGASAH--PPPSATSQSERH--SSQTYPTVGRRRTSITAQTGTWA
LGKTIGQGSMGKVKLARNVETGEQAAVKIIPR------Q-TADE--HGNPKD-ERADRSK
EI--------RTAREAAMVSLLSHPYICGMIDVQRTNYHWYMLFEYVNGGQMLDYIIAHG
RLKEKQARKFARQIASALDYCHRNSIVHRDLKIENILISKTGDIKIIDFGLSNLYSPRSL
LKTFCGSLYFAAPELLQARQYTGPEVDVWSFGIVLYVLVCGKVPFDDQSMPQLHAKIKRG
VVDYPQWLT--------AECKNIISRMLVVDPRDRANLQEIMNHPWMTKGFNAPPDNCL-
-P-----------------------HREPLQLP-LDPEVIEKMQGFD-FGSSAYITEQLT
RIVESEDYQNTIRRTNKEDYSHTSSSSEKKRGVFDFYKRRNS-ISREGLSIPS-------
----------------------------SEAIR-GFDPLNAYSPLISIYYLAREKRDRER
R-EQNPGVLALPIAPGETPLKL--------------------------------------
------------------------------------------------------------
-----------------------------------------------------------P
G-------LP-TPEAAHTNTFAPEMPGEKAT-----GGRARPRARTNGED-DVVHDVK--
----------------------ALDIPER-KPGPSATSP---------------------
--ATAPPVDQPAKREGTAMGLLRRFSTRRYRD--RDPERPQP-----PPVLNIQPPQDSA
APPRKSFSVRRSR-RRDPSPT--THHAGGSQPQHEGLLSASGG---LSKAGKF-----LG
RSTSVN-------------------------------------------------SADYR
PRRLLHRGVSG----------NDSPLL--------------------------AAEPPPT
SGSDQSSVNAGKASKGVEL-----------------------------------------
-----------TDRSAP---------------------NASPMATPRTPAATRTKSL--G
HARQESIQARRRRHEE-RRDREANV-----------------------------------
------------------------------------------------------------
--------------PE--ETDADMRDDMDALDTSTLPDTPGTEISKPAGLKGLFSTSTTS
SKPPEFIRHDIIRVLNQLGVQYT-------------------------VIKGGFSCRHAP
SINLEG------------------------------------------------------
-------------------------------------VKEPAAGLEEERSGRV--TS---
---------------------------------------------------GHQRRISFG
GAFRGREREDLKDE------RV-SRHHTRRRQ-----PD---------------------
---------------------QSFVTNSEGSDEYLQQT---RHTGDLPNDMAATRTRVQD
D-------------------------------------------------TGERLV----
--------------------------------------LK--------------------
-FEIAIVKIPLLSLHGIQFK----------------------------------------
----------------------------------KVQGGMNQYRSMTSAILNSLRL----
------
>XP_018004457_Phialophora_attinorum
------------------------------------------------------------
------------------------------------------------------------
------------------------------------------------------------
------------------------------------------------------------
------------------------------------------------------------
------------------------------------------------------------
------------------------------------------------------------
------------------------------------------------------------
------------------------------------------------------------
------------------------------------------------------------
------------------------------------------------------------
------------------------------------------------------------
---MATTASSQSPS-VPRSQSGSRNPP-SAYATNTPAQITRAHSTSQRTTSS--------
------------------------------------------------SS----------
--------------RHHRSGSRAYSQDMPTTPNS------------------------VG
LVNVARRDFEDPNLPRPQSSRRS-SRDGRRNDGAADS----------RHGRTSSRPNSRR
NSQDFSAASAS---ANGTPAL---APTASNNPPPYAGQTAPYQSTGRRRTSITCASGTWG
LGKTIGQGSMGKVKLAKNLESGETAAIKIVPR------Q-TLDE--HGNPKD-ERADRSK
EV--------RTAREAALVSLLYHPYICKMVDVQKTNYHWYMLFEYVNGGQMLDYIIAHG
RLKEKQARKFGRQIASALDYCHRNNVVHRDLKIENILISKNGDIKIIDFGLSNLFAPRSL
LKTFCGSLYFAAPELLQARQYTGPEVDVWSFGIVLYVLVCGKVPFDDQSMPQLHAKIKRG
VVDYPQWLT--------AECRSIISRMLVVDPKDRATLHEILNHPWMTKGFNTAPENFL-
-P-----------------------QREPLQLP-LDPLVVEKMQGFD-FGSTAYITEQLT
NILSSDEYQTAVRRYYRDEPTNAPSGGEKKRGMFDFYRRRNS-ISREGLTTPS-------
----------------------------TEAIR-GYDPINAYSPLISIYYLAREKLEQEK
R-DPNPGALGTSSTAPEAANGA--------------------------------------
------------------------------------------------------------
-----------------------------------------------------------A
P-------LT-SPEAVYTNTYSPEIPGERVT-----GGRSRPRARTNGED-DQPSSKA--
----------------------AEQLPSRPQQSPAINTP---------------------
--TT---GDQPVKKEGTALGLLRRFSTRRVRD--RDTDRPT------PPTLNIQPPPDSA
TAPRKSFSVRRSR-RREGSPATGTHHAGGSQPQHEGLLSA--G---TNKARNF-----LG
RSTSVN-------------------------------------------------SADYR
PRRLLQR-MTN----------DDSPLL--------------------------NPEPPQT
SGSDHSSHSAQKTGKSVQL-----------------------------------------
-----------TDPP-----------------------ESSNLGDPPKPTAARTKSL--G
HARQESIQARRKRWEDSRRDRHENV-----------------------------------
------------------------------------------------------------
--------------PE--ETDAELRDEADGLDTPALPETPGTAVTKPAGLKGLFSTSTTS
SKAPEFIRQDLIRVLKQLGVEHT-------------------------PIRGGFSCRHAP
SINLDD------------------------------------------------------
-------------------------------------VRD----VEEEKSGRVQGAS---
---------------------------------------------------GHQRRISFG
GAFRGKDREDLRDE------KGLRRGASRRRH-----PD---------------------
---------------------QSFVTNSEGSEEYLHTR---R--EDGGRDAGATTTRVQD
D-------------------------------------------------TGERLV----
--------------------------------------LK--------------------
-FEIAIVKIPLLSLHGIQFK----------------------------------------
----------------------------------KVQGGMNQYRSMTGTILNSLRL----
------
>NP_596106_Schizosaccharomyces_pombe
------------------------------------------------------------
------------------------------------------------------------
------------------------------------------------------------
------------------------------------------------------------
------------------------------------------------------------
------------------------------------------------------------
------------------------------------------------------------
------------------------------------------------------------
------------------------------------------------------------
------------------------------------------------------------
------------------------------------------------------------
--------------------------------------------------MEYRTNNVPV
GNETKSAALNALPK-IKISDSPNRHHNLVDAFMQSPSYSTQPKS-AVEPLGL--------
------------------------------------------------SF----------
--------------------SPGYISPSSQSPHH------------------------GP
V--------------RSPSSRKPLPASPSRTR---------------DHSLRVPVSGHSY
SADE---------------------------------------KPRERRKVI----GNYV
LGKTIGAGSMGKVKVAHHLKTGEQFAIKIVTRLHPDITKAKAAA--SAEATKAAQSEKNK
EI--------RTVREAALSTLLRHPYICEARDVYITNSHYYMVFEFVDGGQMLDYIISHG
KLKEKQARKFVRQIGSALSYLHQNSVVHRDLKIENILISKTGDIKIIDFGLSNLYRRQSR
LRTFCGSLYFAAPELLNAQPYIGPEVDVWSFGIVLYVLVCGKVPFDDQNMSALHAKIKKG
TVEYPSYLS--------SDCKGLLSRMLVTDPLKRATLEEVLNHPWMIRNYEGPPASFA-
-P-----------------------ERSPITLP-LDPEIIREMNGFD-FGPPEKIVRELT
KVISSEAYQSLAKTGFYS----GPNSADKKKSFFEFRIRHAA----HDIENPI-------
----------------------------LPSLSMNTDIYDAFHPLISIYYLVSERRVYEK
GGNWN-------RIAKTPVSSV--------------------------------------
------------------------------------------------------------
-----------------------------------------------------------P
S-------SP-VQPTSYNRTL-PPMPEVVAY---------------KGDE-ESPRVSR--
----------------------NTSLARR-KPLPDTESH---------------------
--SPSPSATSSIKKNPSS--IFRRFSSRRKQNKSS------------TSTLQISAPLETS
--------------QSPPTPR--------TKPSHK---------PPVSYKNKLVTQSAIG
RSTSVR-------------------------------------------------EGRYA
GISSQMDSLNM----------DSTGPS----------------------ASNMANAPPSV
RNN---------------------------------------------------------
-----------------------------------------------RVLNPRGASL--G
HGRMSTSTT----------NRQKQI-----------------------------------
------------------------------------------------------------
--------------LN--ET---MGNPVDKNSTSPSKSTDKLDPIKPVFLKGLFSVSTTS
TKSTESIQRDLIRVMGMLDIEYK-------------------------EIKGGYACLYKP
----QG------------------------------------------------------
-------------------------------------IR------TPTKSTSV-------
----------------------------------------------------HTRR----
--------------------K----------------P----------------------
----------------------SYGSNST-TDSYGSVPD----------------TVPLD
D-------------------------------------------------NGESPAS---
-------------------------------------NLA--------------------
-FEIYIVKVPILSLRGVSFH----------------------------------------
----------------------------------RISGNSWQYKTLASRILNELKL----
------
```
