## Supplementary material for "Coding Sequence Insertions in Fungal Genomes are Intrinsically Disordered and can Impart Functionally-Important Properties on the Host Protein": MAFFT_MSAs: XP_718677.1_blasthits_MAFFT.txt

```
>XP_718677_Candida_albicans
------------------------------MDRLNQLSGQLKPTSKQS--------LTQK
NPDDVVIVAAYRTAIGKGFKGSFKSVQSEFILTEFLKEFIKK----TGVDA-SLIEDVAI
GNVLNQAAGATEHRGASLAAGIPYTAAFLAINRLCSSGLMAISDIANKIKTGEIECGLAG
GIESMSK------------NYGSPKVIPKI-DPHLADDEQMSKCLIPMGITNENVANEFN
IPREKQDAFAAKSYSKAEKAISSGAFKDEILPIRSIIRSPDGS---------EKEIIVDT
DEGPRKGVDAASLSKLKPAF--G-G-TTTAGNASQISDGAAGVLLMKRSLAEAKGYPIVA
KYIACSTVGVPPEIMGVGPAYAIPEVLKRTGLTVDD-VDVFEINEAFAAQCLYSAEQCNV
PEEKLNINGGAIALGHPLGCTGARQYATILRLLKP--GEIGLTSM---------------
------------------------------------------------------------
------------------------------------------------------------
--------------CIGSG-------------MGAASI----LIKE--------
>XP_002421621_Candida_dubliniensis
------------------------------MDRLNQLSGQLKPTSKQS--------LTQK
NPDDVVIVAAYRTAIGKGFKGSFKSVQSEFILTEFLKEFIKK----TGVDA-SLIEDVAI
GNVLNQAAGATEHRGASLAAGIPYTAAFLAINRLCSSGLMAISDIANKIKTGEIECGLAG
GIESMSK------------NYGSPKVVPKI-DPHLADDEQMGKCLIPMGITNENVANEFN
IPREKQDAFAAKSYSKAEKAVSSGAFKDEILPIRSIIRSPDGS---------EKEIIVDT
DEGPRKGVDAASLSKLKPAF--G-G-TTTAGNASQISDGAAGVLLMKRSLAEAKGYPIVA
KYIACSTVGVPPEIMGVGPAYAIPEMLKRTGLTVDD-VDVFEINEAFAAQCLYSAEQCNV
PEEKLNINGGAIALGHPLGCTGARQYATILRLLKP--GEIGLTSM---------------
------------------------------------------------------------
------------------------------------------------------------
--------------CIGSG-------------MGAASI----LIKE--------
>XP_002546286_Candida_tropicalis
------------------------------MDRLNQLSGQLKPNTKQS--------ILQK
NPDDVVIVAAYRTAIGKGFKGSFRSVQSEFILAEFLKEFIKK----TKVDP-SLIEDVAM
GNVLNQAAGATEHRGACLAAGIPYTAAFIAVNRFCSSGLMAISDIANKIKTGEIECGLAG
GVESMST------------NYRNPKVAPKI-DEHLADDEQMEKCLIPMGITNENVASQFN
ISRERQDEFAAKSYNKAAKAVASGAFKQEILPIRSIIRNSDGT---------EKEIIVDT
DEGPREGVTAESLSKLRPAF--D-G-TTTAGNASQVSDGAAAVLLMKRSLAEAKGYPIVG
KYVLCSTAGVPPEIMGVGPAYAIPEVLKRTGLTVED-IDVFEINEAFAAQCLYSAEQVNV
PEEKLNINGGAIALGHPLGETGARQYATIIPLLKP--GQIGLTSM---------------
------------------------------------------------------------
------------------------------------------------------------
--------------CIGSG-------------MGSASI----LVRE--------
>XP_003865850_Candida_orthopsilosis
------------------------------MESLNNLSGHVKDHTKKD--------VLAK
HPDDVVIVAAYRTAIGKGFKGSFKSVGTDFILTEFLKEFLAK----TKVDP-KLIEDVAI
GNVLNQGIGAFEHRSASLAAGIPYTSGFVAINRFCSSGLIAISDIANKIAVGEIDCGLAG
GVESMSK------------YYK--QTIPQF-DPHLADNDKVASCLIPMGITNENVANKYN
VSREAQDAFAAKSYNKAEKAIATGKFKEEILPIRSIIRDGESE----------KEITVET
DEGPRKDVNAAGLGKLPPAF--G-G-STTAGNASQISDGAAAVLMMRRSFAEKHGYPIIA
KYVACSVSGVPPEIMGVGPAFAIPEVLERTGLKVDD-IDVFEINEAFAGQCLYSIQTVGI
DESKVNLNGGAIALGHPLGATGARQYATIMPLLKP--GQIGVTSM---------------
------------------------------------------------------------
------------------------------------------------------------
--------------CVGTG-------------MGAASV----IVRE--------
>XP_001528854_Lodderomyces_elongisporus
-------------------------------MQLNQTSA----AGKKS--------VLEK
HPDDVVIVAAYRTAIGKGFKGSFRNVSTEFILTEFLKQFLKK----TQVDP-NLIEDVAM
GNVCNQAIGAMEHRGACLAAGIPYTSGFIGINRFCSSGLMAISDIANKIATGEIDCGIGG
GIESMSQ------------YYK--KAIPSV-DPHLGDDEAVAGCMIPMGITNENVAEKFN
ISRETQDAFSAESYQKAAAAVKEGKFKDEILPIRSIIRTEDKDGN-----VVEKEIIVDT
DEGPRAGVTAESLSKLRPAF--D-G-TTTAGNASQISDGAAGVLLMKRSLAESKGYPIVA
KFVACSSVGVPPEIMGVGPAYAIPEVLSRTGLSIED-IDVYEINEAFAAQCLYSAEQCNI
PKEKLNKNGGAIALGHPLGVTGARQYATILRLLEP--GQIGVTSM---------------
------------------------------------------------------------
------------------------------------------------------------
--------------CIGTG-------------MGAASV----LVRE--------
>XP_007374190_Spathaspora_passalidarum
------------------------------MDRLNQLSGQLSPSSKQA--------LLQK
NPDDVVIVAAYRTAITKGFKGSFKDVGSEYILTHFLKEFLDK----TGVDP-SLIEDVAM
GNVLNQAAGATEHRGACLAAGIPYTAGLIAINRFCSSGLMAISEIANKIRVGEIDCGIAG
GVESMSK------------NYSAANLTPKV-DPSLLKNPEMAKCLIPMGYTNENVANKYN
ISRERQDVFSADSYQKAEKAVKNGAFKDEILPIKALLRN-DGQ---------EKEIVVDT
DEGPRPNVTAESLSKIKPAF--K-G-TTHAGNASQISDGAAAVLLMRRSVAEAKGYEIQA
KYIACSVAGVPPEIMGVGPAYAIPEVLKRTGLTVSD-VDVFEINEAFAAQCLYSAEACNV
PKEKL-------------------------------------------------------
------------------------------------------------------------
------------------------------------------------------------
------------------------------------------------------
>XP_043047233_Scheffersomyces_spartinae
------------------------------MNRLNQLLGQLSANKADA--------IRQK
NPDDVVIVGAYRTAIGKGGRGSFKDTGSDYLLTQLFSAFLKK----TGVDA-SLIEDVAV
GNVLNRAAGATEHRAASLASGIPDTAAFVALNRQCSSGLMAISDIANKIKCGEIDCGLAA
GVESMSL------------NYG-PQAIPKL-DPHVEENEGAKKCLIPMGITNENVAEKYN
ISREVQDEFAANSYAKASEAVASGKFKDEILPIEVTIAEEEEDDDGEDK-VVYKKVVVDT
DEGPRQGVTAAKLAKLKPAFKPT-G-VTHAGNASQVSDGAACVLLMRRSLAESKGYPIQG
KFVLCCSVGVPPEIMGVGPAYAIPKVLQKSGLTVDD-VSVFEINEAFAGQCLFSQKQCNI
PDAKLNPKGGAIALGHPLGCTGARQYATILRELQP--GEIGVTSM---------------
------------------------------------------------------------
------------------------------------------------------------
--------------CIGTG-------------MGAASV----LVKE--------
>XP_001386409_Scheffersomyces_stipitis
------------------------------MDRLQQLSGQLSPSSKQS--------LLQK
NPDDVVIVAAYRTALTKGGRGKFKDVGSDYLLTELLKGFIKK----TGVDV-NLIEDVAC
GNVLNRAAGAFEHRGASLAAGIPYTSGFIALNRQCSSGLMAISEIANKIKAGEIDCGIAA
GSESMSI------------NYG-PNSLPNL-TPALQDNPEMQKCLIPMGITNENVVKKYN
ISRQKQDEFAANSYNKAERAVSSGAFKDEIIPIETIIAEEDDDDN-----IVYRKEIVDT
DEGPRKGVTAQSLAKLKPAFAAD-G-TTHAGNASQITDGAAVVLLMRRSLAEAKGYPIEG
KFVLCSAVGVPPEIMGVGPAVAIPTVLKKAGLTVSD-IDVFEINEAFAGQCLYSAEACNI
PLDRLNINGGAIALGHPLGTTGARQYATILRLLKK--GEFGLTSM---------------
------------------------------------------------------------
------------------------------------------------------------
--------------CIGTG-------------MGAASI----LVKE--------
>XP_020062312_Suhomyces_tanzawaensis
------------------------------MERLNQLSGQLSPSSKQA--------LLKK
NPDDVVIVGAYRTALTRGGKGKFKDVGSDYILTAFLKEFVKK----TGVDV-NLIEDVAV
GNVLNRSAGAFEHRGAALASGIPNTAAFVAINRQCSSGLMAVSDIANKIKTGEIDCGLAA
GVESMSS------------NYG-PQSLPKV-SEQLQNDPEMQKCLIPMGITNENVVKKHN
IPRSKQDAFAAASYQKAEKAVSSGAFKDEILPIESFLAEEDDDEN-----VTWKSIVVDT
DEGPRPGVTAESLGKLKPAFAKD-G-TTHAGNASQVSDGAAAVLLMRRSLAEQKGYKIEG
KFVLCTSAGVPPEIMGIGPAVAIPRVLQKTGLKVSD-VDVFEVNEAFAAQCLYSAESVNI
PSEKLNIRGGAIALGHPLGATGARQYATILRLLKP--GQIGLTSM---------------
------------------------------------------------------------
------------------------------------------------------------
--------------CIGTG-------------MGAASV----LIKE--------
>XP_020074845_Hyphopichia_burtonii
------------------------------MDRLNQLAGQLSPSSKQS--------LLQK
NPDDVVIVAAYRTALTKGGRGKLKDVGSDYVLTKFLEQFLSK----TNVDA-SLIEDVAV
GNVLNRAAGASEHRGACLAAGIPNSAAFIALNRQCSSGLMAISEIANKIKCGEIDCGLAA
GVESMSA------------NYG-PDAIPKV-DNHLKENAEMAKCLIPMGITNENVAAKYS
IPRNVQDEFAADSYAKAAKAIESGAFKDEILAIESFLAEEDDDDN-----VTYEKIIVDT
DEGPRKGVTAQSLAKLKPAFKSD-G-VTHAGNASQVSDGAAAVLLMKRSLAEEKGYPIEG
KFVLCSAVGVPPEIMGVGPAVAIPTVLKKAGLKVDD-VDVFEINEAFAAQCLYSAEACNV
PKDKLNINGGAIALGHPLGCTGARQYATILRLLKK--GEIGLTSM---------------
------------------------------------------------------------
------------------------------------------------------------
--------------CIGTG-------------MGAASI----LVKE--------
>XP_015468141_Debaryomyces_fabryi
------------------------------MERLNQLAGQLKPTSKQA--------LLEK
NPDDVVIVAAYRTAVTKGLKGGFKDVRSDYILRNFLVEFIKK----TKVDP-KLIEDVAC
GNVLNQGAGATEHRGACLSAGIPYTAGFIAVNRFCSSGLMAISDISNKIKCGEIDCGLAA
GVESMSA------------NWG-PQAISKV-DANLAEDPEMEKCMIPMGITNENVAAKYN
IPRSVQDEFAAKSYAKASKAVKSGAFKDEILPIQTAIAEGDEDEG--D--VTYKNAIIDT
DECPREGVTAESLGKIRPAFKSD-G-TTHAGNSSQVSDGASAVLLMRRSVAEQKGYPIEG
KFVLCSTVGCPPEIMGVGPSVAIPEVLKKTGLTVDD-IDVFEINEAFAAQCLYSAQVCKV
PEEKLNINGGAISIGHPLGGTGTRQYATILRLLKK--GEIGLTSM---------------
------------------------------------------------------------
------------------------------------------------------------
--------------CIGSG-------------MGAASV----LVRE--------
>XP_460095_Debaryomyces_hansenii
------------------------------MDRLNQLSGQLNPSSKQA--------LLEK
NPDDVVIVAAYRTAITKGLKGGFKDVHSDYILRNFLVEFIKK----TNVDP-NLIEDVAC
GNVLNRGAGANEHRGACLSAGIPYTAGFIALNRLCSSGLMAISEIANKIKCGEIDCGLAA
GSESMTA------------NWG-PQALSKS-DPNLADDPEMEKCMIPMGITNENVAAKFN
ISRAVQDEFAAKSYAKASAAVKRGAFKDEILPIETAFKEGDDDDDDED--VKYTKAIIDT
DECPREGVTAASLSKIKPAFKSD-G-STHAGNSSQVSDGASGVLLMRRSLAEQKGYPIEA
KYVLCSTVGVPPEIMGIGPAVAIPQVLKKTGLTVSD-VDVFEINEAFAAQCLYSAQVCKV
PEEKLNINGGGISLGHPLGGTGTRQYATILRLLKK--GEIGLTSM---------------
------------------------------------------------------------
------------------------------------------------------------
--------------CIGSG-------------MGAASI----LVRE--------
>XP_006688981_Yamadazyma_tenuis
------------------------------MERLNQLSGQLSPNSKQA--------LLQK
NPDDVVVVAAYRTALAKGGKGGFKDVGSDFLLKGLFEAFIKK----TGIDV-NLIEDVAV
GNVLNGGAGSTEHRGAALAAGIPNKAAFIGLNRQCSSGLMAISEIANKIKVGEIDCGIGA
GVESMSA------------NYG-PSAVAKI-DVHLQENEEVAKCLIPMGITSENVASQFN
VSRAEQDKFAAESYNKAEKAISSGAFKDEILPIESFIAEEDDDDN-----VTYKSVLIDT
DEGPRKGVTAESLAKLKPAFSAT-G-TTHAGNASQVSDGAAVVLLMRRSLAEAKGYPIEA
KYVLCSAVGCPPEIMGIGPAVAIPEALKKSGLTVDD-IDVFEINEAFASQCLYSINTCNI
PREKVNINGGAIALGHPLGSTGARQYATILRLLKP--GQFGVTSM---------------
------------------------------------------------------------
------------------------------------------------------------
--------------CIGTG-------------MGAASV----LIKE--------
>XP_001485585_Meyerozyma_guilliermondii
------------------------------MDRLNQLAGQLSPSSKQA--------VLEK
NPDDVVVVAAYRTALTKGGKGGFKDVGSDYLLAQLIKGFLAK----TKIDV-NLIEDVAI
GNVLNRAAGASEHRGASLAAGIPNKAAFVAINRQCSSGLMAISDIANKIKCGEIDCGLAG
GVESMSS------------NYG-AGALPKV-DSHLAEEDGMAKCMIPMGITNENVAEKYS
IPRTKQDAFAAASYQKAVKAVADGKFKDEIIPIESYIAEGDDDEDEDD--IKYKKVTIDT
DEGPRKGVTAESLAKLRPAFKAD-G-STHAGNASQVSDGAAVVLLMRRSLAEAKGYPIEA
KYVMCNSVGVPPEIMGVGPAVAIPSVLKKTGLTVKD-IDVFEINEAFAAQCLYSAESLNI
PPEKLNINGGAIALGHPLGSTGARQYATILRLLKK--GEIGLTSM---------------
------------------------------------------------------------
------------------------------------------------------------
--------------CIGTG-------------MGAASI----LVKE--------
>XP_018709518_Metschnikowia_bicuspidata
------------------------------MERLNQLAGQLSPSSKQA--------VLEK
KPDDVVIVGAYRTAIAKGGRGSFKDVGSDWILTQFLTAFLKK----TGVDP-NLIEDVAV
GNVLNVAAGASEHRGACLAAGIPNTAAFVAINRQCSSGLMAISDIANKIKCGEIDCGIGA
GVESMSS------------NYG-PQSIPKI-DPELQKNAEMAKCMIPMGITNENVAEKYN
IPRDKQDAFAADSYAKAEHAVSSGAFKSEILPIEAYTKEDEDDEDEGSGK--IKKFTVDT
DEGPRKGVTAQLLGKLKPAFKPT-G-TTHAGNASQVSDGAAAVLLMRRDLAEKKGYPIQG
KFVLCSSVGVPPEIMGIGPAVAIPSVLKKTGLNVRD-ISVFEVNEAFAAQCLYSAETCNI
PRERLNINGGAIALGHPLGCTGARQYATILPLLKK--GEIGLTSM---------------
------------------------------------------------------------
------------------------------------------------------------
--------------CIGTG-------------MGAASI----VVKE--------
>XP_002614866_Clavispora_lusitaniae
------------------------------MDRLNMLGGQLNPSSKQA--------LLQK
NPDDVVIVGAYRTAIAKGGRGSFKDVGSDWILTKFLEAFLKK----TNVDP-KLIEDVAV
GNVLNRAAGASEHRGACLAAGIPNSSAFIALNRQCSSGLMAISEIANKIKCGEIDCGIGA
GVESMSS------------NYG-PQSIPKV-DPKLQENEEMAKCLIPMGITNENVAAKYN
IPRSKQDEFAAASYAKAEKAVSSGVFKSEILPIESYIREDDDDEEEGEGK--VKTIVVDT
DEGPRKGVTAQSLGKLKPAFKKD-G-VTHAGNASQVSDGAAAVLLMRRSLAEKKGYPIQG
KYVLCSSVGVPPEIMGVGPAVAIPTVLKKTGLTVDD-IDVFEVNEAFAAQCLYSAESCNI
PPEKLNINGGAIALGHPLGCTGARQYATILPLLKT--GQIGLTSM---------------
------------------------------------------------------------
------------------------------------------------------------
--------------CIGTG-------------MGAASI----VIKE--------
>XP_025344328_Candida_haemuloni
------------------------------MDRLNQLAGQLSPSSKQA--------VLEK
NPDDVVIVGAYRTAMTKGGRGSFRDVGSDYILSKFLEAFIKK----TGVDP-SLIEDVAC
GNVLNRAAGASEHRGACLAAGIPNTAAFIALNRQCSSGLMAVSEIANKIKCGEIDVGLAA
GVESMTK------------GYG-ADAIPKV-DPALADNEEMAKCLIPMGITNENVADKYK
IPREKQDAFAAESYRKAEQAVSSGAFKSEILPIEAILRDDDDDDEDENAEPAEKKITVDT
DEGPRKGVTAQSLAKLKPAFKSD-G-TTHAGNASQVSDGAAAVLLMRRSVAEAKGYPIEG
KFVLCSAVGVPPEIMGIGPAVAIPTVLKKAGLTVND-VDVFEINEAFAAQCLYSAETCNV
PADKLNINGGAIALGHPLGCTGARQYATILPLLKK--GQIGLTSM---------------
------------------------------------------------------------
------------------------------------------------------------
--------------CIGTG-------------MGAASL----LVRE--------
>XP_024711599_Candida_pseudohaemulonis
------------------------------MDRLNQLAGQLSPSSKQA--------VLEK
NPDDVVIVGAYRTAMTKGGRGSFRDVGSDYILTKFLEAFLKK----TGVDP-NLIEDVAC
GNVLNRAAGASEHRGACLAAGIPNTAAFIALNRQCSSGLMAISEIANKIKCGEIDVGIAA
GVESMTK------------GYG-AEAIPKV-DPALAENAEMAKCLIPMGITNENVADKYK
IPREKQDAFAAESYRKAEQAVSSGAFKSEILPIEAILRDDDDDDEDENAEPAEKKITVDT
DEGPRKGVTAQSLAKLKPAFKSD-G-TTHAGNASQVSDGAAAVLLMRRSVAEAKGYPIEG
KFVLCSAVGVPPEIMGIGPAVAIPTVLKKAGLTVSD-VDIFEINEAFAAQCLYSAETCNV
PADKLNINGGAIALGHPLGCTGARQYATILPLLKK--GQIGLTSM---------------
------------------------------------------------------------
------------------------------------------------------------
--------------CIGTG-------------MGAASI----LVRE--------
>XP_025336658_Candida_duobushaemulonis
------------------------------MDRLNQLAGQLSPSSKQA--------VLEK
NPDDVVIVGAYRTAMTKGGRGSFRDVGSDYILTKFLEAFLKK----TGVDP-NLIEDVAC
GNVLNRAAGASEHRGACLAAGIPNTAAFIALNRQCSSGLMAVSEIANKIKCGEIDVGVAA
GVESMTK------------GYG-ADAIPKV-DPALAENAEMAKCLIPMGITNENVADKYK
IPREKQDAFAAESYRKAEQAVSSGAFKSEILPIEAILRDDDDDDEEENAEPAEKKIIVDT
DEGPRKGVTAQSLAKLKPAFKSD-G-TTHAGNASQVSDGAAAVLLMRRSVAEAKGYPIEG
KFVLCSAVGVPPEIMGIGPAVAIPTVLKKAGLTVSD-IDIFEINEAFAAQCLYSAETCNV
PADKLNINGGAIALGHPLGCTGARQYATILPLLKK--GQIGLTSM---------------
------------------------------------------------------------
------------------------------------------------------------
--------------CIGTG-------------MGAASI----LVRE--------
>XP_028891764_Candida_auris
------------------------------MDRLNQLAGQLSPSSKQS--------ILEK
NPDDVVIVGAYRTAMTKGGRGSFRDVGSDYILSKFLEAFLKK----TGVDP-NLIEDVAC
GNVLNRAAGASEHRGACLAAGIPNTSAFIALNRQCSSGLMAISEIANKIKCGEIDVGIAA
GVESMTK------------GYG-AEAIPKV-DPALQENEEMAKCLIPMGITNENVADKYK
ISRERQDAFAAESYRKAEQAVSSGKFKSEILPIEAILREDDDDDE-EGGE-TEKKIVVDT
DEGPRKGVTAQSLAKLKPAFKSD-G-TTHAGNASQVSDGAAAVLLMRRSVAEAKGYPIQG
KFVLCSAVGVPPEIMGIGPAVAIPTVLKKAGLTVND-VDVFEINEAFAAQCLYSAETCNV
PAEKLNLNGGAIALGHPLGCTGARQYATILPLLKP--GQIGLTSM---------------
------------------------------------------------------------
------------------------------------------------------------
--------------CIGTG-------------MGAASL----LVRE--------
>NP_012106_Saccharomyces_cerevisiae
-----------------------------MSQRLQSIKDHLVESAMGKGESKRKNSLLEK
RPEDVVIVAANRSAIGKGFKGAFKDVNTDYLLYNFLNEFIGRFPEPLRADL-NLIEEVAC
GNVLNVGAGATEHRAACLASGIPYSTPFVALNRQCSSGLTAVNDIANKIKVGQIDIGLAL
GVESMTN------------NYKNVNPLGMISSEELQKNREAKKCLIPMGITNENVAANFK
ISRKDQDEFAANSYQKAYKAKNEGLFEDEILPIKL-----------------PDGSICQS
DEGPRPNVTAESLSSIRPAFIKDRG-TTTAGNASQVSDGVAGVLLARRSVANQLNLPVLG
RYIDFQTVGVPPEIMGVGPAYAIPKVLEATGLQVQD-IDIFEINEAFAAQALYCIHKLGI
DLNKVNPRGGAIALGHPLGCTGARQVATILRELKK--DQIGVVSM---------------
------------------------------------------------------------
------------------------------------------------------------
--------------CIGTG-------------MGAAAI----FIKE--------
>XP_018221462_Saccharomyces_eubayanus
-----------------------------MSQRLQSIKDHLVESAMGKSGTKKKNSLLEK
RPDDVVIVAANRSAIGKGFKGAFKDVNTDYLLYNFLNEFIGRFPDPLRTDL-KLIEEVAC
GNVLNVGAGATEHRAACLASGIPYSTPFVALNRQCSSGLTAVNDIANKIKVGQIDIGLAL
GVESMTN------------NYKNINPLGMISSDELQKNREAKKCLIPMGITNENIASNFK
IYRKDQDEFAANSYQKAYKAKDEGLFDEEILPIKL-----------------PDGTVFQK
DEGPRPNVTAESLGSIKPAFIKDRG-TTTAGNASQVSDGVAGVLLARRSVANQLDLPVLG
RYIDFQTVGVPPEIMGVGPAYAIPKVLEATGLQIQD-IDVFEINEAFAAQALYCIHKLGI
DLSKVNPRGGAIALGHPLGCTGARQVATILRELEK--DQIGVVSM---------------
------------------------------------------------------------
------------------------------------------------------------
--------------CIGTG-------------MGAAAI----FVKE--------
>XP_033766895_Saccharomyces_paradoxus
-----------------------------MSQRLQSIKDHLVESAMGKGEAKKKNSLLEK
RPEDVVIVAANRSAIGKGFKGAFKDVNTDYLLYNFLNEFIGRFPDPLRTDL-KLIEEVAC
GNVLNVGAGATEHRAACLASGIPYSTPFVALNRQCSSGLTAVNDIANKIKVGQIDIGLAL
GVESMTN------------NYKNVNPLGMISSDELQKNREAKKCLIPMGITNENVAANFK
ISRKDQDEFAANSYQKAYKAKNEGLFEDEILPIKL-----------------PDGSICQS
DEGPRPNVTAESLSSIRPAFIKDRG-TTTAGNASQVSDGVAGVLLARRSVANQLNLPVLG
RYIDFQTVGVPPEIMGVGPAYAIPKALEATGLRVQD-IDVFEINEAFAAQALYCIHKLGI
DLNKVNPRGGAIALGHPLGCTGARQVATILRELQK--DQIGVVSM---------------
------------------------------------------------------------
------------------------------------------------------------
--------------CIGTG-------------MGAAAI----FIKE--------
>XP_003675606_Naumovozyma_castellii
------------------------------------------------------------
MSNNVYIVSAKRTPIG-SFQGSLASKTAIDLGAIALKGAMEQV---PQLNPDSDYDEIIF
GNVLSANLGQAPARQVALAAGLNNSIVATTVNKVCASAMKSIILAAQTIKCGNADVVIAG
GCESMTNTPYYMPAARSGARFGETTLVDGVQRDGLNDAYDG----LAMGVHAEKCAKDHN
VSREEQDQFAIDSYQKAQAAQNDGKFSSEIVPVTIKGFRG------------KPDTEVTK
DEEPSK-LNVEKLRAARTVFQRENG-TVTAPNASPINDGAAAVILVSERKLQELKLTPLA
VIRGWGEAAQHPADFTWSPSLAVPKALKHAGISDIQSVDFFEFNEAFSVVGIANTKILKL
NPAKVNVYGGAVAIGHPLGCSGARIVVTLLSILRQEKGKLGVAAI---------------
------------------------------------------------------------
------------------------------------------------------------
--------------CNGGG--------------GASSI----VIERL-------
>XP_003669155_Naumovozyma_dairenensis
-----------------------------MSERLQSIKSHLLGGNDDSS-----L-LTET
RPDDIVIVSAYRSAIAKGFKGSFKDVNTDYLLYQFLLELIKRLPDSLSNHL-DLIDEITC
GNVLNHGAGATEHRAACLASGIPYSVPFMALNRQCSSGLTAVNDIANKIKVGQIDIGLAL
GVESMTK------------NYMNINPLGTV-SDELKVNKDAKKCLIPMGITNENVSSNFK
VGREQQDEFAARSYQKAEDAISKGKFKNEIVPISL-----------------PDGKVVDT
DEGPRANVTAESLGKIKPAFIKDKG-TTHAGNSSQVSDGVSGVLLTRRSVAKQLGLPIVG
RYLAFQSVGVPPEIMGVGPAYAIPKVLKSINLKIES-IDVFEINEAFAAQALYCIKKLDI
DLNKVNPNGGAIALGHPLGCTGTRQIATLLNEMEK--GQVGVVSM---------------
------------------------------------------------------------
------------------------------------------------------------
--------------CIGTG-------------MGAAAV----FVKE--------
>XP_003958556_Kazachstania_africana
-----------------------------MSQRLHDIKEHITSKLSSNA-------RSDR
SADDVVIVSAYRSPIAKGFKGSYKDVNTDYLLTQFLLSFIDKFPGSLKDHL-ELIEDITC
GNVLNVGAGATEHRAACLAAGIPYSTSFNAVNRQCSSGLTAVNDIANKIQTGQIDIGLAL
GVESMSQ------------NYKNLNPLGTI-SDTLKNDRNARKCLIPMGITNENVAANFS
IDRANQDKFAASSYNKAQHAIEAGLFNDEILPMKL-----------------PDGTAVTK
DEGPRPNVTPESLGSLRPAFIKDKG-TTTAGNSSQVSDGVAGVLLTRRSVAENLNLPILG
RYLAFQAVGVPPEVMGVGPAYAIPKVLSKVNLSIAD-IDIFEINEAFAAQCLYCCNKLNI
DLNKVNPKGGAIALGHPLGCTGARQVATIFNELKR--DQIGVVSM---------------
------------------------------------------------------------
------------------------------------------------------------
--------------CIGTG-------------MGAAAV----FVKE--------
>XP_022464005_Kazachstania_naganishii
-----------------------------MSARLNDIKDHLTGGAHPAS-------STDT
TPDDVVIVAANRTAIAKGFKGSLKDVNTDYILLQFLLQLVASFPSEIRDHL-DLIGEVAC
GNVLNTGAGATEHRAACLAAGIPYTTPFVAVNRQCSSGLTAVNDIANKIKVGQIDIGLAL
GVESMTQ------------NYKNINSLGTI-SDELKTDKRANKCLIPMGFTNENIAQKWS
IDRAKQDKFASESYNKAERASKTGLFKEEILPIPL-----------------PSGKMFDT
DEGPRPNVTSDSLGQLRPAFIKDKG-TTTAGNASQVSDGAAGVLLARRSIAEKLNLPIMG
RYVAFQVVGVPPEVMGVGPAFAIPRVLKDAHLNVSE-IDIFEINEAFAAQALFCIEKLGI
NPSKVNPRGGAIALGHPLGCTGARQIATILHELQP--NQIGVVSM---------------
------------------------------------------------------------
------------------------------------------------------------
--------------CIGTG-------------MGAAAV----FIKE--------
>XP_447091_Candida_glabrata
-----------------------------MAERLKNIGSHLLGGSQGPS-------VKEQ
HPDDVVIVAANRSAIAKGFKGSFKDVNTDYLLTVFLKEFIDTFPPQLRDNL-DLIGEVTC
GNVLNPGAGATEHRGAMLAAGLPYTTPFMALNRQCSSGLTAVNDIANKIKAGQIDVGLAA
GVESMTQ------------NYASSNPLGRI-SDELKSDKNARKCLIPMGITNENIAKGFE
ITREMQDEFAAASYQKASNAVQSGVFKDEILPITL-----------------PDGKVVDV
DEGPRANVTAKSLGGLKPAFIKETG-TTTAGNASQVSDGVAGVLLARRSVANKLKLPILG
RYVAFQSVGVPPEIMGVGPAYAIPRVLQDVGITVDD-VDVFEINEAFAAQALYCINKLGI
NLKKVNPRGGAIALGHPLGCTGARQIATILRELEK--GQVGVVSM---------------
------------------------------------------------------------
------------------------------------------------------------
--------------CIGTG-------------MGAAAV----FVKE--------
>XP_004180756_Tetrapisispora_blattae
-----------------------------MSKRLSEIRDHLNKVENGPS-------WRTS
RPDDVVIVASYRSAIGKGFKGSFKELNTDYLLYQFLKEFDKKLPANLSNDK-GKIEEIIC
GNVLNPGAGATEHRSACLAAGYPYSTSFAAVNRQCSSGLTAVNDIANKIRVGQIDIGLAL
GVESMSK------------NYATVNPLGRI-SDEMKENANARKCLIPMGITNENVAATFK
IPREDQDLFAASSYNKAEKAVKTGLFKDEILPIQL-----------------PDGTVVEQ
DEGPRPNVTADSLGKIRPAFIKDKG-VTTAGNASQVSDGVAGVLLARRSVAIDMNLPIMG
KYLGFQTVGVPPELMGVGPAYAIPKVLKDVGLTVQD-IDVFEINEAFAAQAIYCIKKLDI
DFKKVNPRGGAIALGHPLGCTGARQVATILRELQD--GQIGVVSM---------------
------------------------------------------------------------
------------------------------------------------------------
--------------CIGTG-------------MGAAAV----FVKE--------
>XP_003685542_Tetrapisispora_phaffii
-----------------------------MSERLQSVSNHLQASISNSVGFVC---PTKK
NPDDVVIIQAKRSAIAKGFKGSFKDLNTDYLLQQFLIEFLKTLPDNLKSNP-RLIEEIVC
GNVLNYGAGATEHRSACLAAGIPYTTAFMALNRQCSSGLTAVNDIANKIKTGQIEIGLAL
GVESMTK------------NYASVNPLGRI-SEEMKINKEARKCLIPMGITNENIAQQFG
ISRKEQDEFAANSYKKASNAIKNGLFKNEILPIKT-----------------PDGKIVTI
DEGPREGVTADSLGNLKPAFIKDKG-STTAGNASQVSDGVAGVLLTRRSVAEKFGFPVIG
RYLAFQAVGVPPEVMGVGPAYAIPRVLKDVGLTIDN-IDVFEINEAFAAQALYCINKLGI
KREKVNPKGGAIALGHPLGCTGARQVATIMNELKT--NQIGVVSM---------------
------------------------------------------------------------
------------------------------------------------------------
--------------CIGTG-------------MGAAAV----FIKE--------
>XP_001642952_Vanderwaltozyma_polyspora
-----------------------------MSQRLQNIGNH-LSGSNGQS-----CPITSK
RPDDIVIVSAKRSAIARGFKGSFKDVNSDYLLTQFLIQFFNDLPPEIREHQ-DLIQEVTC
GNVLNPGAGATEHRGSCLAAGIPYSVPFMALNRQCSSGLTAVNDIANKIKTGQIDIGLAL
GVESMTK------------NYAAVNPLGRI-SDELKANKEARKCLIPMGITNENVASNFS
ITRQDQDKFAANSYNKAEKAVKTGLFKDEILPIQL-----------------PDGRIVDT
DEGPRPNVTPESLSKIKPAFIKDKG-TTTAGNASQVSDGVAGVLLARRSVAEKLNLPIVG
RYLAFQAVGVPPEIMGVGPAYAIPRVLQDVGLQVKD-IDIFEINEAFAAQALYCIHKLGI
DINKVNPRGGAIALGHPLGCTGARQIATIMRELQP--GQIGVTSM---------------
------------------------------------------------------------
------------------------------------------------------------
--------------CIGTG-------------MGAAAV----FVKE--------
>XP_003682581_Torulaspora_delbrueckii
-----------------------------MTERLAEIKDHLTSEFRGG--------VRKQ
RADDIVIVSAHRSAIGKGFKGSFKDLNTDYLVLHFLNEFFDRLPSSIADHK-ELIGEVTC
GNVLNMGAGATEHRAACLAAGIPFTTPFVAVNRQCSSGLTAVNDIANKIRVGQIDIGLAL
GVESMSK------------NYGAVNPLGSI-SDELKQDPKAKKCLIPMGFTNENVAHKFV
ITRQMQDEFAAQSYKKADDASRKGYFQDEILPITL-----------------PDGKKVEK
DEGPRANVTAQSLGNLKPAFIKDKG-TTTAGNSSQISDGVAGVLLARRSVAEKLDLPILG
RYAAFQSVGVPPEIMGVGPAYAIPRVLKDVDLNIDD-IDIFEINEAFAAQALYCIHKLQI
DVEKVNPRGGAIALGHPLGCTGARQVATILRELKR--DQIGVVSM---------------
------------------------------------------------------------
------------------------------------------------------------
--------------CIGTG-------------MGAAAV----FIKE--------
>XP_037145832_Zygotorulaspora_mrakii
-----------------------------MTERLAKIKDHLTAEFSGN--------VHQT
RPDDIVVVSAHRSAIAKGFKGSFKELNTDYLLLQFLKEFFDELPSEISDHK-ELIGEVTC
GNVLNFGAGATEHRSACLAAGIPYTTPFVAVNRQCSSGLTAVNDIANKIKVGQIDIGLAL
GVESMSK------------NYAKLNPLGSI-SEEMKIDPRAKKCMIPMGFTNENVAHMFS
ITRDEQDEFAANSYQKAEYASSHGLFEDEILPITL-----------------QDGTKILK
DEGPRKNVTAQNLSALKPAFIKDKG-TTTAGNSSQISDGVAGVLLARRSTADNLNLPIIG
RYVAFQAVGVPPEIMGVGPAYAIPRVLKDVSLSVKD-IDIFEINEAFAAQALYCINKLGI
DVKKVNPRGGAIALGHPLGCTGARQVATILRELKS--GQVGVVSM---------------
------------------------------------------------------------
------------------------------------------------------------
--------------CIGTG-------------MGAAAV----FIKE--------
>XP_002495659_Zygosaccharomyces_rouxii
-----------------------------MSARLSNVRDHIAGGSDAYH-----TNIHEK
RPDDIVIVSAHRSAIAKGFKGSFKDVNSDYLLLEFLKEFFDQLPPQIQNHK-EIIGEVAC
GNVLNKGAGATEHRGAMLAAGLPYQIPFLAVNRQCSSGLTAVNDIANKIRVGQIDIGLAC
GVESMTK------------NYPLKDPLGLI-SDELKNNKAAKKCMLPMGITNENISSNFT
ISRQIQDEYAANSYNKAERAIEQGLFKEEILPLRL-----------------PNGEVIST
DEGPRKGVTSQNLSKLKPVFIKDKG-TTTAGNSSQLSDGVAGVLLARRSVAEKLNLPILG
RYVAFQSVGVPPEIMGVGPAFAIPRVLKDVGLTVDD-IDIFEINEAFAAQALYCVHTLGI
DIEKVNPRGGAIALGHPLGCTGARQVATILRELQP--GQVGVVSM---------------
------------------------------------------------------------
------------------------------------------------------------
--------------CIGTG-------------MGAAAV----FVKE--------
>XP_003645904_Eremothecium_cymbalariae
-----------------------------MSNRLNNIRDHIEVQSRAL--------ATSK
GPDDVVIVAAYRTAIAKGFKGGFKDLSSDQLLYEFLVKFFEK----ANIDK-NLIQEVAV
GNVLNPGAGANEHRAACLAAGVPYTAPLVAINRQCSSGLTAVNDIANKIGMGQINVGLAV
GVESMTG------------HYANFS-FDHV-SAELQKDREARKCYIPMGFTNENVAKAYK
IPRSVQDEFAADSYQKAEAAVSNGLFDEEVLPIST-----------------PDGKVISR
DEGPRKGVTAESLSKLRPAFIKDGG-VTTAGNASQVSDGAAAVLLAKRSVAEQLGLSIIG
KYVAFQVVGVPPEIMGVGPAYAIPAVLKSTGLDISD-VDIFEINEAFAAQALYCVEKLGI
DKKKLNPRGGAIAIGHPLGCTGARQVATILRELEP--GQIGCTSM---------------
------------------------------------------------------------
------------------------------------------------------------
--------------CIGSG-------------MGAAAI----FVRE--------
>NP_985849_Eremothecium_gossypii
-----------------------------MSSRLNNIKDHVTGQSQAT--------VKGT
SPDDVVIVAAYRTAIAKAFKGGFHEMPSDQLLYEFLVKFFEK----VDVDK-KLIQEVTC
GNVLNLGAGANEHRAACLAAGVPFNVPFMAINRQCSSGLTAVNDIANKIKVGQINVGLAL
GVESMSV------------NYPRMN-FDHT-SPDLQENKEARKCYIPMGITNENVAKAFK
IPRAVQDEFAADSYKKAEAAVKGGLFQEEILPITN-----------------PDGKVINT
DEGPRKGVTAESLGKLRPAFIPEKG-VTTAGNASQVSDGAAGVLLARRSVAEKLGLPILG
KYVAFQAVGVPPEIMGVGPAYAIPAVLEQTGLQVGD-VDIFEINEAFAGQALYCVEKLGI
DKTKLNPRGGAIALGHPLGCTGARQIATIMRELQP--GQIGLTSM---------------
------------------------------------------------------------
------------------------------------------------------------
--------------CIGSG-------------MGAAAI----FVKE--------
>XP_455575_Kluyveromyces_lactis
-----------------------------MASRLQQLEKHLTGR-------SSEKDIKSK
NPDDVVVVAAYRSAIGKGFKGGFKDVNTDYLLTQFLKEFFEK----VDIDK-SVIEEIAC
GNVLNPGAGATEHRAAMLAAGLPYQTPLVAINRQCSSGLTAVNDVANKIISGQINVGLAI
GVESMSK------------NYGP-KALGSI-SNELKSNTAAAKCMIPMGFTNENVAKKFQ
ISREDQDKFALESFYKAERAVSQGLFKDEIIPIEL-----------------PDGSIIAQ
DEGPRKGVTFESLQKIKPAFVKETG-VTTAGNASQISDGVAGVLLMRRSMAMKLGLEIVG
KYVAFQAVGVPPEIMGVGPAYAIPRVLKDCGLNVND-VDVYEINEAFAGQAIFCVNHLKI
DKKKLNPRGGAIALGHPLGCTGARQVATILRELDA--GQIGVVSM---------------
------------------------------------------------------------
------------------------------------------------------------
--------------CIGTG-------------MGAAAV----FVKE--------
>XP_022674553_Kluyveromyces_marxianus
-----------------------------MASRLTQLQQHLTGQGNHGSHGSQKESVTGK
TPDDVVIVAAYRSAIGKGFKGGFKDVNSDYLLAQFLKEFLSK----VDIDK-SLVEEVAC
GNVLNFGAGATEHRAAMLATGLPYGTPLVAINRQCSSGLTAVNDISNKILAGQISVGLAV
GVESMSK------------NYGK-TALGTI-SEELKSDKSAASCLIPMGFTNENVAKKFG
ISREEQDRFALESFRKAEKAVSNGLFKDEILPIEL-----------------PNGTKIDR
DEGPRTGVTLESLQKIRPAFVKETG-VTTAGNASQISDGVAGVLLMRRSMAMKLGLEIIG
KYVAFQAVGVPPEIMGVGPAYAIPKVLKQCGLGIND-VDVYEINEAFAGQALYCVKTLGI
DNEKLNPKGGAIALGHPLGATGARQVATILRELKP--GQIGVVSM---------------
------------------------------------------------------------
------------------------------------------------------------
--------------CIGTG-------------MGAAAV----LVKE--------
>XP_022627024_Lachancea_lanzarotensis
-----------------------------MAERLTQIKDHIVSAVSPS--------VTDS
RPDDVVVVTAYRSAIAKGFKGGFKDVNSDYLVYQFLLEFLEKAPAAVRENK-HLIEEVAC
GNVLNPGAGATEHRAACLAAGVPYTAPFVAINRQCSSGLVAINDVANKIKVGQIDMGIAM
GAESMTK------------NYGP-QALGNV-SQELKQNKNARKCMIPMGITNENVTQQFN
ISRENQDAFAAESYRKAENAVSNGLFEDEIIPIRL-----------------PDGTVISV
DEGPRKGVTAEKLGYLKPAFNKESG-TTTAGNASQISDGVAAVLLTRRSVAESMELPILA
KYVACQVVGVPPEVMGVGPAYAIPKVLKDCKLNVND-IDVFEINEAFAGQALYCIDMLKI
PFEKVNPRGGAIALGHPLGCTGARQVATILRELKA--GQVGVVSM---------------
------------------------------------------------------------
------------------------------------------------------------
--------------CVGTG-------------MGAAAV----FVKE--------
>XP_002553517_Lachancea_thermotolerans
-----------------------------MSERLTQIKDHLISAVSPS--------VQDQ
RADDVVIIAAHRSPIARGFKGGFKDVNSDYLVHQFLQEFFKKVPSSLSENK-QLIEEVAC
GNVLNPGAGATEHRAACLAAGIPFSTPFVALNRQCSSGLVAVNDIANKIKVGQIGIGLAL
GAESMSK------------NYGP-KALGNV-SAEMKQNKDAKKCMVPMGITNENVSHKFH
VSRQSQDTFAAESHRKAERAISEGLFEDEILPINL-----------------PDGTTIST
DEGPRKGVTADNLAQLKPAFIPEKG-TTTAGNASQISDGVAAVLLARRSIAESMELPILG
KYVACQVIGVPPEIMGVGPAYAIPKVLKDCGLAIEK-VDVFEINEAFAGQALYCINKLQI
PLAKVNPRGGAIALGHPLGCTGARQVATLLRELER--GQVGIVSM---------------
------------------------------------------------------------
------------------------------------------------------------
--------------CVGTG-------------MGAAAV----FVRE--------
>XP_020060495_Aspergillus_aculeatus
-----------------------MSS---PQQRLSQVASHFGPGGK--KGAAA---LTEK
NPDDIVVTCALRTALTKGGKGGFKDTAAADLLAGVFRAVIDR----SNIDP-SVVEDIAV
GSVLPPGGGATEFRAAALVAGFPETAAVKSLNRQCSSGLQAIVDIANAIRSGMIEVGIGA
GVESMSS------------QYG-PGAVTEF-SELLESHPESANCKVPMGVLSEQMAKDRK
ITRAAQDAFAASSYQKAVKAQKAGLFNEEIVPLQVKWTDPKTNE--------EKTITVKA
DDGIRDGITAESLGKIRPAFAKD-G-SIHAGNASQISDGAAAVLLMKRSTAERLGQKIIG
KYVTGSVVGVKPLLMGIGPWKAIPVALEKAGITKDD-VDIYEINEAFASQCVWCVNELGL
PQEKINPKGGAIAFGHPLGCTGSRQVSTLLTELKRTNKKIGVTSM---------------
------------------------------------------------------------
------------------------------------------------------------
--------------CVGTG-------------MGMAAV----WVAE--------
>XP_001271962_Aspergillus_clavatus
-----------------------MSS---AQQRLSQVSSHFTAGGK--KGAAA---LTEK
HPDDIVVTCALRTALTKGGKGGFKDTAAADLLAGVFKGLIDR----SGIDP-KAVEDVAV
GSVLAPGGGATEFRAAALVAGFSESTAVKSLNRQCSSGLQAIVDIANAIKSGMIEVGVGA
GVESMSS------------QYG-PGAVTEF-SELLESHPESANCKVPMGVLSEQMAKDRN
ISRAVQDAFAASSYQKAVTAQKAGLFNEEILPLQVKWTDPKSGE--------EKTITVKA
DDGIRDGITAESLGKIRPAFAKD-G-SIHAGNASQISDGAAAVLLMKRSTAERLGQKIIG
KYVAASVVGVKPLLMGIGPWAAIPVALEKAGITKDE-VDIYEINEAFASQCVWCVNELGI
PQEKINPKGGAIAFGHPLGCTGARQISTLFTELKRTNKKVGVTSM---------------
------------------------------------------------------------
------------------------------------------------------------
--------------CVGTG-------------MGMAAV----WVAE--------
>XP_001266900_Aspergillus_fischeri
-----------------------MSS---AQQRLSQVSSHFTSGGK--KGVAA---ITEK
HPDDIVVTCALRTALTKGGKGGFKDTAAADLLAGVFKGVIDR----SGIDP-KVVEDVAV
GSVLAPGGGATEFRAAALVAGFPESTAVKSLNRQCSSGLQAIVDMANAIKSGMIEVGIGA
GVESMSS------------QYG-PGAVTEF-SELLESHPESANCKVPMGVLSEQMAKDRN
ISRAVQDAFAASSYQKAVKAQKAGLFNEEIVPLQVKWTDPKTGE--------EKTITVKA
DDGIRDGITPESLGKIRPAFAKD-G-SIHAGNASQISDGAAAVLLMKRSTAERLGQKIIG
KYVAASVVGVKPLLMGIGPWKAIPVALEKAGITKDE-VDIYEINEAFASQCVWCVNELGL
PHEKINPKGGAIAFGHPLGCTGARQISTLLTELKRTNKKVGVTSM---------------
------------------------------------------------------------
------------------------------------------------------------
--------------CVGTG-------------MGMAAV----WVAE--------
>XP_041143493_Aspergillus_flavus
-----------------------MSSFILAQQRLTQVASHFTPGGK--KGVAA---ITEK
HPDDIVVTCALRSALTKGGKGGFKDTAAADILAGIFKGVIEK----SGIDP-NVVEDVAV
GSVLAPGGGATEFRAAALVAGFPETTAVKSLNRQCSSGLQAIVDIANAIKSGMIEVGIGA
GVESMSS------------QYG-PGAVTEF-SDLLENHQESANCKVPMGVLSENMAKDRG
ISRAVQDAFAASSYQKAVKAQKAGLFNEEIYPLQVKWTDPKSGE--------EKTITVKA
DDGIRDGITAESLGKIRPAFAKD-G-SIHAGNASQISDGAAAVLLMKRSTAERLGQKIIG
KYVAASVVGVKPLLMGIGPWKAIPVALEKAGITKDD-VDIYEINEAFASQCVWCVNELGL
PQEKINPKGGAIAFGHPLGCTGSRQISTLLTELKRTDKKIGVTSM---------------
------------------------------------------------------------
------------------------------------------------------------
--------------CVGTG-------------MGMAAV----WVRE--------
>XP_751733_Aspergillus_fumigatus
-----------------------MSS---AQQRLSQVSSHFTSGGK--KGVAA---ITEK
HPDDIVVTCALRTALTKGGKGGFKDTAAADLLAGVFKGLIDR----SGIDP-KVVEDVAV
GSVLAPGGGATEFRAAALVAGFPESTAVRSLNRQCSSGLQAIVDIANAIKSGMIEVGIGA
GVESMSS------------QYG-PGAVTEF-SELLESHPESANCKVPMGVLSEQMAKDRN
ISRAVQDAFAASSYQKAVKAQKAGLFNEEIVPLQVKWTDPKTGE--------EKTITVKA
DDGIRDGITPESLGKIRPAFAKD-G-SIHAGNASQISDGAAAVLLMKRSTAERLGQKIIG
KYVAASVVGVKPLLMGIGPWKAIPVALEKAGITKDE-VDIYEINEAFASQCVWCVNELGL
PHEKINPKGGAIAFGHPLGCTGARQISTLLTELKRTNKKVGVTSM---------------
------------------------------------------------------------
------------------------------------------------------------
--------------CVGTG-------------MGMAAV----WVAE--------
>XP_663250_Aspergillus_nidulans
-----------------------MSG---AQQRLIQVASHI--GPK--KGVSA---ITEK
NPDDVVVTCALRSALTKGGKGGFKDTAAADILAGVFKGVIDR----SGIDP-SLVEDISV
GTVLAPGGGATEFRAAALVAGFPETTAVKGLNRQCSSGLQAIVDIANAIKTGMIEVGIGA
GVESMTS------------QYG-PGAVTEF-SELLENHEEAANCKVPMGVLSEQMAKDRN
ISRAAQDAFAASSYQKAVKAQKAGLFNEEILPLDVKWTDPKTNE--------EKTITVKA
DDGIRDGITAESLGKIRPAFAKD-G-SIHAGNASQISDGAAAVLLMKRSTAERLGQKIIG
KFVCASVVGVKPLLMGIGPWKAIPVALQKAGITKDD-VDIFEINEAFASQCVWCINELGL
PEEKINPKGGAIAFGHPLGCTGARQISTLLTELKRTDKKVGVTSM---------------
------------------------------------------------------------
------------------------------------------------------------
--------------CVGTG-------------MGMAAV----WVRE--------
>XP_001401936_Aspergillus_niger
-----------------------MSS---AQQRLSQVASHFGPGGK--KGVSA---ITEK
HPDDIVVTCALRTALTKGGKGGFKDTAAADLLAGVFKGVIDR----SGIDP-SQVNDIAV
GSVLPPGGGATEFRAAALVAGFPESTAVKSLNRQCSSGLQAIVDIANALKSGMIDVGIGA
GVESMSS------------QYG-PGAVTEF-SELLEAHPESANCKVPMGVLSEQMAKDRN
VTRAAQDAFAASSYQKAVKAQKAGLFNEEIIPLQVKWTDPKSGE--------EKTITVKA
DDGIRDGITPESLGKIRPAFAKD-G-SIHAGNASQISDGAAAVLLMKRSTAERLGQKIIG
KYVAASVVGVKPLLMGIGPWKAIPVALEKAGITKDD-VDIYEINEAFASQCVWCINELGL
PQEKINPKGGAIAFGHPLGCTGSRQISTLLTELKRTNKKIGVSSM---------------
------------------------------------------------------------
------------------------------------------------------------
--------------CVGTG-------------MGMAAV----WVAE--------
>XP_015403162_Aspergillus_nomiae
-----------------------MSS---AQQRLTQVTSHFAPGGK--KGVAA---ITEK
HPDDIVVTCALRSALTKGGKGGFKDTAAADILAGVFKGVIEK----SGIDP-NVVEDVAV
GSVLAPGGGATEFRAAALVAGFPETTAVKSLNRQCSSGLQAIVDIANAIKSGMIEVGIGA
GVESMSS------------QYG-PGAVTEF-SDLLENHQESANCKVPMGVLSENMAKDRG
VTRAAQDAFAASSYQKAVKAQKAGLFDEEIYPLQVKWTDPKSGE--------EKTITVKA
DDGIRDGITAESLGKIRPAFAKD-G-SIHAGNASQISDGAAAVLLMKRSTAERLGQKIIG
KYVSASVVGVKPLLMGIGPWKAIPVALEKAGITKDD-VDIYEINEAFASQCVWCVNELGL
PQEKINPKGGAIAFGHPLGCTGSRQISTLLTELKRTDKKIGVTSMHQIEHLIKKLAWNSN
HAFQRITEDDIALSAKRRSAMVQQQQEERHTGDTVTPPRETGTFRAPVRAPGHKKQQEDD
ETYREPTLPDLTEVTHAPVHQGPLDPEILHPDRHDPTQDGAVLSLGLLDHSYGSRLGKVD
PVRPGGEAMDSTDSVAGTGSDLGMNLNVEAGAMTLGAFSFRPMVGEKGTSRCCC
>XP_001820215_Aspergillus_oryzae
-----------------------MSS---AQQRLTQVASHFTPGGK--KGVAA---ITEK
HPDDIVVTCALRSALTKGGKGGFKDTAAADILAGVFKGVIEK----SGIDP-NVVEDVAV
GSVLAPGGGATEFRAAALVAGFPETTAVKSLNRQCSSGLQAIVDIANAIKSGMIEVGIGA
GVESMSS------------QYG-PGAVTEF-SDLLENHQESANCKVPMGVLSENMAKDRG
ISRAVQDAFAASSYQKAVKAQKAGLFNEEIYPLQVKWTDPKSGE--------EKTITVKA
DDGIRDGITAESLGKIRPAFAKD-G-SIHAGNASQISDGAAAVLLMKRSTAERLGQKIIG
KYVAASVVGVKPLLMGIGPWKAIPVALEKAGITKDD-VDIYEINEAFASQCVWCVNELGL
PQEKINPKGGAIAFGHPLGCTGSRQISTLLTELKRTDKKIGVTSM---------------
------------------------------------------------------------
------------------------------------------------------------
--------------CVGTG-------------MGMAAV----WVRE--------
>XP_040643497_Aspergillus_ruber
-----------------------MSS---AQQRLTQVSSHF--GGN--KGAAA---LTEK
HPDDIVVTCALRSAITKGGKGGFKDTAAADLLAGVFKAVIER----SGIDP-KLVNDVAV
GSVLPPGGGATEFRAASLVAGFPESTAVRSLNRQCSSGLQAVVDIANALKTGMIDVGIGA
GVESMSS------------QYG-PGAVTEF-SDLLENHMEAANCKVPMGVLSEQMAKERN
ITRASQDAFAARSYQKAIEAQKAGLFNEEIVPLDVKWTDPKSGE--------EKTITVKA
DDGVRQGITAESLGKIRPAFAKD-G-SIHAGNASQISDGAAAVLLMKRSTAERLGQKIIG
KYVAASVVGVPPLLMGVGPWKAIPVALEKAGITKDD-VDIFEINEAFASQCVWCANELGI
PQEKVNPKGGAIAFGHPLGCTGSRQVSTLLTELKRTNKKIGVSSM---------------
------------------------------------------------------------
------------------------------------------------------------
--------------CVGTG-------------MGMAAV----WVSE--------
>XP_040703262_Aspergillus_sydowii
-----------------------MSG---AQQRLTQVASHI--GAP--KGSST---ITEK
NPDDVVVTCALRSALTKGGKGGFKDTAAADILTGVFKGVIDR----SGIDP-NLVEDISV
GTVLAPGGGATEFRAAALVAGFPESTAVKGLNRQCSSGLQAIVDIANAIKTGMIDVGIGA
GVESMSS------------QYG-PGAVTEF-SEQLENHEESANCKVPMGVLSENMAKDRN
ISRASQDAFAASSYQKAVKAQKAGLFNEEILPLDVKWTDPKTEE--------EKTITVKA
DDGIREGITAESLGKIRPAFAKD-G-SIHAGNASQISDGAAAVLLMKRSTAERLGQKIIG
KFVSASVVGVKPLLMGVGPWKAIPVALEKAGITKND-VDIFEINEAFASQCVWCVNELGL
PQEKINPKGGAIAFGHPLGCTGARQISTLLTELKRTDKKIGVTSM---------------
------------------------------------------------------------
------------------------------------------------------------
--------------CVGTG-------------MGMAAV----WVRE--------
>XP_001213158_Aspergillus_terreus
-----------------------MSS---AQQRLTQVASHFGAGGK--KGVAA---ITEK
HPNDIVVTCALRTALTKGGKGGFKDTAAADLLAGVFKGVIER----SGIDP-KLVDDVAV
GSVLAPGGGATEFRAAALVAGFPETTAVKSLNRQCSSGLQAIVDIANAINSGMIDVGIGA
GVESMSS------------QYG-PGAVTEF-SELLENHMEAANCKVPMGVLSEQMAKDRN
VTRAAQDAFAAASYQKAVKAQKAGLFNEEIYPLQVKWTDPKSGE--------EKTITVKA
DDGIRDGITPESLGKIRPAFAKD-G-SIHAGNASQISDGAAAVLLMKRSTAERLGQKILG
KYVAASVVGVKPLLMGIGPWKAIPVALEKAGITKDD-VDIYEINEAFASQCVWCVNELGL
PQEKINPKGGAIAFGHPLGCTGARQISTLMTELQRTNKKIGVTSM---------------
------------------------------------------------------------
------------------------------------------------------------
--------------CVGTG-------------MGMAAV----WVRE--------
>XP_022487627_Penicillium_arizonense
-----------------------MSS---AQQRLNQVSSHF---GK--KGAAA---LTEK
HPDDIVVTCALRTALTKGGKGGFKDTAAADLLAGVFKAVLDK----SGLDP-KAVEDIAV
GSVLPPGGGATEFRAAALVAGFPESTAVKSLNRQCSSGLQAIADIANGIRSGMIDVGIGA
GVESMSS------------QYG-PGAVTEF-SELLENHPESANCKVPMGVLSENMAKDRG
VTRAAQDAFAASSYQKALKAQKAGLFNEEIAPLDVKWTDPKTGE--------EKTITVKA
DDGIREGITAESLGKIKPAFAKD-G-SIHAGNASQISDGAAAVLLMKRSTAERLGQKIIG
KYVAASVVGVKPLLMGVGPWKAIPVALEKAGITKDD-VDIYEINEAFASQCVWCVNELGI
PQEKINPKGGAIAFGHPLGCTGSRQVSTLLTELKRTNKKIGVTSM---------------
------------------------------------------------------------
------------------------------------------------------------
--------------CVGTG-------------MGMAAV----WVAE--------
>XP_014535932_Penicillium_digitatum
-----------------------MSN---AQQRLNQVSSHLSLGGK--KGAAA---ILEK
HPDDIVVTCALRTALTKGGKGGFKDTAGADLLAGVFKAILNK----SGIDP-SAVQDIAV
GSVLAPGGGATEFRAAALVAGFPESTAVKSLNRQCSSGLQAIADIANAIQSGMIDVGIGA
GVESMSS------------QYG-PGAVTEF-SDLLESHPESANCKVPMGVLSENMAKDRG
VTRASQDAFAARSYQKALAAQKAGLFDEEIAPLDVKWTDPKTGE--------EKTITVKA
DDGIRPGITAESLGKIKPAFAKD-G-SIHAGNASQISDGAAAVLLMKRSTAERLGQTILG
KYVAASVVGVKPLLMGIGPWKAIPVALEKAGITKDD-VDIYEINEAFASQCVWCVHELGI
PAEKVNPKGGAIAFGHPLGCTGARQVSTLFTELKRTSKKIGVTSM---------------
------------------------------------------------------------
------------------------------------------------------------
--------------CIGTG-------------MGMAAV----WVSE--------
>XP_016594615_Penicillium_expansum
-----------------------MSN---AQQRLNQVSSHFGPGGK--KGAAA---ILEK
RPDDIVVTCALRTALTKGGKGGFKDTAGADLLAGVFKAVLNK----SGVDP-SAVQDIAV
GSVLAPGGGATEFRAAALVAGFPESTAVKSLNRQCSSGLQAIADIANAIQSGMIDVGIGA
GVESMSS------------QYG-PGAVTEF-SDLLESHPESANCKVPMGVLSENMAKDRG
VTRASQDAFAAHSYQKALAAQKAGLFDEEIAPLDVKWTDPKTGE--------EKTITVKA
DDGIRPGITAESLGKIKPAFAKD-G-SIHAGNASQISDGAAAVLLMKRSTAERLGQTILG
KYVAASVVGVKPLLMGVGPWKAIPVALEKAGITKED-VDIYEINEAFASQCVWCVNELGI
PAEKVNPKGGAIAFGHPLGCTGARQVSTLFTELKRTNKKIGVTSM---------------
------------------------------------------------------------
------------------------------------------------------------
--------------CIGTG-------------MGMAAV----WVSE--------
>XP_040649440_Penicillium_griseofulvum
-----------------------MSN---AQQRLNQVSSHFGSGGK--KGAAA---LLEK
HADDIVVTCALRTALTKGGKGGFKDTAGADLLAGVFKAVLNK----SGVDP-SAVEDIAV
GNVLAPGGGATEFRAAALVAGFPESTAVRSLNRQCSSGLQAIADIANAIRSGMIEVGIGA
GVESMSS------------QYG-PGAVTEF-SDLLESHPEAANCKVPMGVLSENMAKDRG
VTRASQDSFAANSYQKAVVAQKAGLFNEEIAPLDVKWTDPKTGE--------EKTITVKA
DDGIRAGITAESLGKIKPAFAKD-G-SIHAGNASQISDGAAAVLLMKRSTAERLGQKILG
KYVAASVVGVKPLLMGVGPWKAIPVALEKAGITKDD-VDIYEINEAFASQCVWCVNELGI
PAEKINPKGGAIAFGHPLGCTGARQVSTLFTELKRTNKKIGVTSM---------------
------------------------------------------------------------
------------------------------------------------------------
--------------CIGTG-------------MGMAAV----WVAE--------
>XP_038930424_Penicillium_roqueforti
-----------------------MSN---AQQRLNQVSSHFGPGGK--KGAAA---IIEK
HPDDIVVTCALRTAFTKGGKGGFKDTAGADLLAGVFKALLNK----SGVDP-SVVQDIAV
GSVLAPGGGATEFRAAALVAGFPASTAVKSLNRQCSSGLQAIADIANAIQAGMIDVGIGA
GVESMSS------------QYG-PGAVTEF-SDLLESHPEAANCKVPMGVLSENMAKDRG
VTRASQDAFAAHSYQKALAAQKAGLFNEEIAPLDVKWTDPKTGE--------EKTITVKA
DDGVREGITAESLGKIKPAFSKD-G-SIHAGNASQISDGAAAVLLMKRSTAERLGQKIIG
KYVAASVVGVKPLLMGIGPWAAIPIALEKAGITKDD-VDIYEINEAFASQCVWCINELGI
PSEKINPKGGAIAFGHPLGCTGARQVSTLLTELKRTNRKIGVTSM---------------
------------------------------------------------------------
------------------------------------------------------------
--------------CIGTG-------------MGMAAV----WVSE--------
>XP_002564709_Penicillium_rubens
-----------------------MSN---AQQRLSQVSSHFGPGGK--KGAAA---ITEK
HPDDIVVTCALRTALTKGGKGGFKDTAGADLLAGVFKAVLNK----SGVDP-SSVQDIAV
GSVLAPGGGATEFRAAALVAGFPESTAVKSLNRQCSSGLQAIADIANAIQSGMIDVGIGA
GVESMSS------------QYG-PGAVTEF-SDLLESHPESANCKVPMGVLSENMAKDRG
VTRASQDSFAAQSYQKAVAAQKAGLFNEEIAPLDVKWTDPKTGE--------EKTITVKA
DDGVRQGITAESLGKIKPAFAKD-G-SIHAGNASQISDGAAAVLLMKRSTAERLGQKILG
KYVTASVVGVKPLLMGVGPWKAIPVALEKAGITKDD-VDIYEINEAFASQCVWCVNELGI
PAEKVNPKGGAIAFGHPLGCTGARQVSTLFTELKRTNKKIGVTSM---------------
------------------------------------------------------------
------------------------------------------------------------
--------------CVGTG-------------MGMAAV----WVSE--------
>XP_040815714_Penicillium_solitum
-----------------------MSN---AQQRLNQVSSHFGPGGK--KGAAA---IIEK
HPDDIVVTCALRTALTKGGKGGFKDTAGADLLAGVFKAVLNK----SGVDP-SAVQDIAV
GSVLAPGGGATEFRAAALVAGFPESTAVKSLNRQCSSGLQAIADIANAIQSGMIDVGIGA
GVESMSS------------QYG-PGAVTEF-SDLLESHPESANCKVPMGVLSENMAKDRG
VTRASQDAFAAHSYQKALAAQKAGLFNEEIAPLDVKWTDPKTGE--------EKTITVKA
DDGIRPGITAESLGKIKPAFAKD-G-SIHAGNASQISDGAAAVLLMKRSTAERLGQKILG
KYVAASVVGVKPLLMGVGPWKAIPVALEKAGITKDD-VDIYEINEAFASQCVWCVNELGI
PAEKVNPKGGAIAFGHPLGCTGARQVSTLFTELKRTNKKIGVTSM---------------
------------------------------------------------------------
------------------------------------------------------------
--------------CIGTG-------------MGMAAV----WVSE--------
>XP_022583557_Penicilliopsis_zonata
-----------------------M-----ARERLGQVASHLESGAR--KG-SS---ITEK
QPDDIVVTCALRTAFTKGGKGGFKDTAAADLLTGAFKAVIEQ----SGIKP-GLVEDIAV
GSVLPPGGGATEFRAAALVAGFPEDTAVRSLNRQCSSGLQAVVDIANAIKSGMIEVGIGA
GVESMSL------------QYG-PGAVTEF-SELLESHPEAANCKVPMGMLSEQMAKDRK
ITRAAQDAFAASSYQKAVKAQQGGLFNEEIVPLQVQWTDPKTGE--------EKTITVKA
DDGIRDGITAESLGKIRPAFAKD-G-SIHAGNASQISDGAAAVLLMKRSTAERLGQKIVG
KFVAASVVGVKPLLMGVGPWKAIPVALAKAGISKDE-VDIYEINEAFASQCVWCVNELGL
PLDKINPKGGAIAFGHPLGCTGARQVSTLLTELKRTNKKIGVTSM---------------
------------------------------------------------------------
------------------------------------------------------------
--------------CVGTG-------------MGMAAV----WVAE--------
>XP_016621586_Cladophialophora_bantiana
-----------------------MSA---AQARLSQVSGHL-GG----S-KQS---IFSK
SPDDVVVTCAIRTPFTKGGRGLLKDTAAADLLALTFKNLIER----SKIDP-SLVEDIAT
GCVLAPGGGATEYRAAALVAGFPVTTAVKSLNRQCSSGLQACVDIANAIRSGMIEVGIGS
GVESMSS------------QYG-PGAVTEF-SDLLENHMQAANCKVPMGVLSEQMAKDRK
ISRVDQDAFAASSYQKALRAQQAGLFDEEIAPITVKYTDPKTEE--------EKTVTVTK
DDGVRPGITAESLAKIRPAFAKD-G-SIHAGNASQISDGAAAVLLMKRSTAERLGQPILG
KFVASSVVGVPPLLMGIGPWKAIPVALEKAGISKDD-VDIYEINEAFASQCVWCVKELGL
PFEKVNPKGGAIAFGHPLGCTGARQVSTLFTELKRTGKKIGVTSM---------------
------------------------------------------------------------
------------------------------------------------------------
--------------CVGTG-------------M---------------------
>XP_008724423_Cladophialophora_carrionii
-----------------------MST---AQARLSQVSSHI-GSS---KQSQS---ILSK
SPDDVVVTCALRTPFTKGGRGPLKDTAAADLLAHTFKALIER----SGIDP-TLVEDIAT
GCVLAPGGGATEYRAAALVAGFPTSTAVRSLNRQCSSGLQACVDIANAIRAGMIEIGIGS
GVESMST------------QYG-PGAVTEF-SDLLENHMQAANCKVPMGVLSEQMAKDRS
VSRKEQDAFAASSFQKAEKAQKAGLFDQEIVPITVKYTDPKTEE--------EKTVTVKA
DDGVRPGMTAESLSKIRPAFAKD-G-SIHAGNASQVSDGAAAVLLMKRSTAERLGQPILG
KFVAASVVGVEPLLMGIGPWKAIPVALEKAGISKDD-VDIFEINEAFASQCVWCVKELGI
PFDKVNPKGGAIAFGHPLGCTGARQVSTLFTELKRTGKKIGVTSM---------------
------------------------------------------------------------
------------------------------------------------------------
--------------CVGTG-------------MGMAAV----WVAE--------
>XP_016246189_Cladophialophora_immunda
-----------------------MSA---AQARLSQVSGHL-GG----S-KQS---ILSK
SPDDVVVTCALRTPFTKGGRGLLKDTAAADLLALTFKNLIER----SKIDP-SLVEDIAT
GCVLAPGGGATEYRAAALVAGFPESTAVKALNRQCSSGLQACVDIANAIRAGMIEIGIGS
GVESMSS------------QYG-PGAVTEF-SDLLENHMQAANCKVPMGVLSEQMAKDRK
IARADQDAFAASSYQKALKAQQAGLFDEEIAPITVKYTDPKTEE--------EKTVTVTK
DDGVRPGITAESLGKIRPAFAKD-G-SIHAGNASQISDGAAAVLLMKRSTAERLGQPILG
KFVSSSVVGVPPLLMGIGPWKAIPVALEKAGISKDD-VDIYEINEAFASQCVWCIKELGL
PFEKVNPKGGAIAFGHPLGCTGARQVSTLFTELKRTGKKIGVTSM---------------
------------------------------------------------------------
------------------------------------------------------------
--------------CVGTG-------------MGMAAV----WVAE--------
>XP_007744624_Cladophialophora_psammophila
-----------------------MSA---AQARLSQVSGHL-GG----S-KQS---ILSK
SPDDVVVTCAIRTPFTKGGKGLLKDTAAADLLALTFKNLIER----SEIDP-SLVEDIAT
GCVLAPGGGATEYRAAALVAGFPVTTAVKSLNRQCSSGLQACVDIANAIRSGMIEIGIGS
GVESMSS------------QYG-PGAVTEF-SDLLENHMQAANCKVPMGVLSEQMAKDRK
ISRVDQDAFAASSYQKALKAQQAGLFDEEIAPITVKYTDPKTEE--------EKTVTVTK
DDGMRPGITAESLAKIRPAFAKD-G-SIHAGNASQISDGAAAVLLMKRSTAERLGQPILG
KFVASSVVGVPPLLMGIGPWKAIPIALEKAGISKDD-VDIYEINEAFASQCVWCVKELGL
PFEKVNPKGGAIAFGHPLGCTGARQVSTLFTELKRTGKKIGVTSM---------------
------------------------------------------------------------
------------------------------------------------------------
--------------CVGTG-------------M---------------------
>XP_018689242_Fonsecaea_erecta
-----------------------MSA---AQARLSQVSGHL-GG----S-KQS---ILSK
SPDDVVVTCAIRTPFTKGGRGLLKDTAAADLLALTFKNLLER----SKIDP-KLVEDIAT
GCVLAPGGGATEYRAAALVAGFPESTAVKALNRQCSSGLQACVDIANAIRAGMIDIGIGS
GVESMSS------------QYG-PGAVTEF-SDLLENHMQAANCKVPMGVLSEQMAKDRK
ISRADQDAFAAASYQKALKAQQAGLFDEEIAPITVKYTDPKTEE--------EKTVTVTK
DDGVRPGITAESLGKIRPAFAKD-G-SIHAGNASQISDGAAAVLLMKRSTAERLGQPILG
KFVSSSVVGVPPLLMGIGPWKAIPVALEKAGISKDD-VDIYEINEAFASQCVWCVKELGL
PFEKVNPKGGAIAFGHPLGCTGARQVSTLFTELKRTGKKIGVTSM---------------
------------------------------------------------------------
------------------------------------------------------------
--------------CVGTG-------------M---------------------
>XP_022505765_Fonsecaea_monophora
-----------------------MSA---AQARLSQVSSHL-GG----N-KQS---ILSK
SPDDVVVTCAIRTPFTKGGKGLLKDTAAADLLALTFKNLLER----SKIDP-SLVEDIAT
GCVLAPGGGATEYRAAALVAGFPESTAVRSLNRQCSSGLQACVDIANAIRAGMIEIGIGS
GVESMSS------------QYG-PGAVTEF-SDLLENHMQAANCKVPMGVLSEQMAKDRK
IARADQDAFAASSYQKALKAQQAGLFDEEIAPITVKYTDPKTEE--------EKTVTVTK
DDGVRPGITAESLGKIRPAFAKD-G-SIHAGNASQISDGAAAVLLMKRSTAERLGQPILG
KFVAASVVGVPPLLMGIGPWKAIPVALEKAGISKDD-VDIYEINEAFASQCVWCVKELGL
PFEKVNPKGGAIAFGHPLGCTGARQVSTLFTELKRTGKKIGVTSM---------------
------------------------------------------------------------
------------------------------------------------------------
--------------CVGTG-------------M---------------------
>XP_016631466_Fonsecaea_multimorphosa
-----------------------MSA----QARLSQVSGHL-GG----SSKQS---VLSK
SPDDVVVTCALRTPFTKGGKGLLKDTAAADLLALTFKNLLQR----SKIDP-SLVEDIAT
GCVLAPGGGATEYRAAALVAGFPESTAVKSLNRQCSSGLQACVDIANAIRAGMIEIGVGS
GVESMSS------------QYG-PGAVTEF-SDLLENHMQAANCKVPMGVLSELMAKDRK
ISRADQDAFAASSYQKALKAQQAGLFDEEIAPITVKYTDPKTEE--------EKTVTVTK
DDGTRPGITAESLGKIRPAFAKD-G-SIHAGNASQVSDGAAAVLLMKRSTAERLGQPILG
KFVASSVVGVPPLLMGIGPWKAIPVALQKAGISKDD-VDIYEINEAFASQAVWCVKELGL
PFEKVNPKGGAIAFGHPLGCTGARQVSTLFTELKRTGKKIGVTSM---------------
------------------------------------------------------------
------------------------------------------------------------
--------------CVGTG-------------M---------------------
>XP_022497905_Fonsecaea_nubica
-----------------------MSA---AQARLSQVSSHL-GG----S-KQS---ILSK
SPDDVVVTCAIRTPFTKGGKGLLKDTAAADLLALTFKNLIER----SRIDP-SLVEDIAT
GCVLAPGGGATEYRAAALVAGFPESTAVKSLNRQCSSGLQACVDIANAIRAGMIEIGIGS
GVESMSS------------QYG-PGAVTEF-SDLLENHMQAANCKVPMGVLSEQMAKDRK
IARAEQDAFAASSYQKALKAQQAGLFDEEIAPITVKYTDPKTEE--------EKTVTVTK
DDGVRPGITAESLGKIRPAFAKD-G-SIHAGNASQISDGAAAVLLMKRSTAERLGQPILG
KFVAASVVGVPPLLMGIGPWKAIPVALEKAGISKDD-VDIYEINEAFASQCVWCVKELGL
PFEKVNPKGGAIAFGHPLGCTGARQVSTLFTELKRTGKKIGVTSM---------------
------------------------------------------------------------
------------------------------------------------------------
--------------CVGTG-------------M---------------------
>XP_013281104_Fonsecaea_pedrosoi
-----------------------MSA---AQARLSQVSSHL-GG----S-KQS---ILSK
SPDDVVVTCAIRTPFTKGGKGLLKDTAAADLLALTFKNLIER----SKIDP-SLVEDIAT
GCVLAPGGGATEYRAAALVAGFPESTAVRSLNRQCSSGLQACVDIANAIRAGMIEIGIGS
GVESMSS------------QYG-PGAVTEF-SDLLENHMQAANCKVPMGVLSEQMAKDRK
IARADQDAFAASSYQKALKAQQAGLFDEEIAPITVKYTDPKTEE--------EKTVTVTK
DDGVRPGITAESLGKIRPAFAKD-G-SIHAGNASQISDGAAAVLLMKRSTAERLSQPILG
KFVAASVVGVPPLLMGIGPWKAIPVALEKAGISKDD-VDIYEINEAFASQCVWCVKELGL
PFEKVNPKGGAIAFGHPLGCTGARQVSTLFTELKRTGKKIGVTSM---------------
------------------------------------------------------------
------------------------------------------------------------
--------------CVGTG-------------M---------------------
>XP_007762207_Cladophialophora_yegresii
----------------------------MATQRLASVFSHLSP--SKTGVSA----ITQK
HPDDIVITLAIRTPLAKGKKGGFKDTDLDYIVWALLKEVVKK----SKLDP-SLVEDICL
GNVGDARAA-YKVRAASLAAGFPHTSGASSVNRFCSSGLKAVQDIANQISTGSIEIGLAL
GGESMTN------------NGGREMPF----SPEIVANQEAADCQQPMIQTSENVGNDFN
ISRRTQDEYACESFRRAEVAQKAGWFDDEIVPITTKVKDAE-GN--------LKEVTLTK
DEGPRYGTTLESLLKIRPAMPQFGD-KTSGGNASQVTDGAAAILLMKRSKALELGQPILA
KFVGATVAGVPPRIMGIGPTAAIPKLLSKYSLNKDD-IDIWEINEAFASMAVYCLNTLGL
EHEKMNPRGGAIALGHPLGATGARQICTILSEARRTKKKVLVTSM---------------
------------------------------------------------------------
------------------------------------------------------------
--------------CIGTG-------------QGMAGL----FVNEQL------
>XP_016234417_Exophiala_spinifera
MAQ-------------------SPNK---AQERLSQVSSHL-GGSP--SLHKS---ILSK
SPDDVVVTCALRTPFTKGGKGLLKDTAAADLLALTFKNLLER----SKIDP-ALVEDIAT
GCVLAPGGGATEYRAAALVAGFPESTAVKSLNRQCSSGLQACVDIANAIKSGMIEIGVGS
GVESMSS------------QYG-PGAVTEF-SELLEDHMQSANCKVPMGVLSEQMAKDRN
ISRADQDAFAASSYQKALKAQQAGLFDEEIAPITVKYTDPKTEQ--------EKTVTVTK
DDGVRPGITPESLGKIRPAFAKD-G-SIHAGNASQVSDGAAAVLMMKRSTAERLGQPILG
KFVAASVVGVPPLLMGIGPWKAIPVALEKAGVSKDE-VDIYEINEAFASQAVWCVKELGL
PFEKVNPKGGAIAFGHPLGCTGARQVSTLFTELKRTNKKIGVTSM---------------
------------------------------------------------------------
------------------------------------------------------------
--------------CVGTG-------------MGMAAV----WVAE--------
>XP_016259820_Exophiala_oligosperma
MAQ-------------------SPNK---AQERLSQVSSHL-GGSP--SSNKS---ILSK
SPDDVVVTCALRTPFTKGGKGLLKDTAAADLLALTFKNLLER----SKIDP-ALVEDIAT
GCVLAPGGGATEYRAAALVAGFPESTAVKSLNRQCSSGLQACVDIANAIKSGIIEIGVGS
GVESMSS------------QYG-PGAVTEF-SDLLENHMQSANCKVPMGVLSEQMAKDRK
ISRADQDAFAASSYQKALKAQQAGLFDEEIAPITVKYTDPKTEE--------EKTVTVTK
DDGVRPGMTPETLGKIRPAFAKD-G-SIHAGNASQISDGAAAVLMMKRSTAERLGQPILG
KFVAASVVGVPPLLMGIGPWKAIPVALEKAGVNKDE-VDIYEINEAFASQAVWCVKELGL
PFEKINPKGGAIAFGHPLGCTGARQVSTLFTELKRTNKKIGVTSM---------------
------------------------------------------------------------
------------------------------------------------------------
--------------CVGTG-------------MGMAAV----WVAE--------
>XP_013319278_Exophiala_xenobiotica
MAQ-------------------APNK---AQERLSQVSSHL-GGSP--SSNKS---ILSK
SPDDIVVTCALRTPFTKGGKGLLKDTAAADLLALTFKNLLQR----SKIDP-ALVEDIAT
GCVLAPGGGATEYRAAALVAGFPESTALKSLNRQCSSGLQACVDIANAIKAGMIEIGIGS
GVESMSS------------QYG-PGAVTEF-SELLENHMQAANCKVPMGVLSEQMAKDRK
ISRADQDAFAASSYQKALKAQQAGLFDEEIAPVTVKYTDPKTEE--------EKTVTVTK
DDGVRPGITPESLGKIRAAFAKD-G-SIHAGNASQVSDGAAAVLLMKRSTAERLGQPILG
KFVASSVVGVPPLLMGIGPWKAIPIALEKAGINKDE-VDIYEINEAFASQAVWCVKELGL
PFEKVNPKGGAIAFGHPLGCTGARQVSTLFTELQRTGKQIGVTSM---------------
------------------------------------------------------------
------------------------------------------------------------
--------------CVGTG-------------MGMAAV----WVAE--------
>XP_007726924_Capronia_coronata
MAQ-------------------APNK---AQERLTQVSAHL-GGSP--DSGPS---ILSK
SPDDVVVTCALRTPFTKAGKGLLKDTPAADLLAYTLKNLLER----SKIDP-NLVEDIAT
GCVLAPGGGATEYRAAALVAGFPTTTALKSLNRQCSSGLQACVDIANAIKVGMIEIGIGS
GVESMSS------------QYG-PGAVTEF-SDLLENHMEAANCKVPMGVLSEQMAKDRH
VLRTDQDAFAASSYQKALKAQQEGLFDQEIAPVTVKYTDPKTGE--------DKTVTVTK
DDGVRPGITAESLGKIRPAFAKD-G-SIHAGNASQVSDGAAAVLLMKRSTAERLGQPIVG
KFVASSIVGVPPLLMGIGPWKAIPVALEKAGVSQDE-VDIFEINEAFASQAVWCVKELGI
PFEKVNPKGGAIAFGHPLGCTGARQVSTLFTELKRTGKKVGVTSM---------------
------------------------------------------------------------
------------------------------------------------------------
--------------CVGTG-------------MGMAAV----WVAE--------
>XP_007738373_Capronia_epimyces
MAQGKRAVQERLYSPRALLTCPAPNK---AQERLSQVSSHL-GGSPESDSKSS---ILNK
SPDDVVVTCALRTPFTKGGKGLFKDTAAADLLALTLKNLLER----SRIDP-NLVEDIAT
GCVLAPGGGATEYRAAALAAGFPVTTAVKSLNRQCSSGLQACVDIANAIKAGMIDIGIGS
GVESMSS------------QYG-PGAVTEF-SDLLENHLEAANCKVPMGVLSEQMAKDRH
ISRADQDAFAASSYQKALKAQQAGLFDEEIAPVTVQYTDPKTGE--------DKTVTVSK
DDGVRPGITAESLGKIRAAFAKD-G-SIHAGNASQVSDGAAAVLLMKRSTAERLGQPVLG
KFVAASVVGVPPLLMGIGPWKAIPVALGKAGVSKDD-VDIYEINEAFASQAVWCVKELGL
PLEKVNPKGGAIAFGHPLGCTGARQVSTLFTELKRTGKKIGVTSM---------------
------------------------------------------------------------
------------------------------------------------------------
--------------CVGTG-------------M---------------------
>XP_009161279_Exophiala_dermatitidis
MAQ-------------------APNK---AQERLTQVSSHL-GGSPVSDSKQS---ILSK
SPDDVVVTCALRSPFTKGGKGFLKDTPAADLLAYTLKNLLER----SKIDP-NLVEDIAT
GCVLAPGGGATEYRAAALVAGFPVSTAVKSLNRQCSSGLQACVDIANAIKVGMIEIGIGS
GVESMSS------------QYG-PGAVTEF-SDLLENHMEAANCKVPMGVLSEQMAKDRH
ISRAEQDAFAASSYQKALKAQQEGLFDQEIAPVTVKYTDPKTEE--------EKTVTVTK
DDGVRPGITAESLSKIRPAFAKD-G-SIHAGNASQVSDGAAAVLLMKRSTAERLGQPILG
KFVASSVIGVEPLLMGIGPWKAIPVALQKAGISKDD-VDIYEINEAFASQAVWCVKELDI
PFEKVNPKGGAIAFGHPLGCTGARQVSTLFTELRRTGKKIGVTSM---------------
------------------------------------------------------------
------------------------------------------------------------
--------------CVGTG-------------MGMAAV----WVAE--------
>XP_013257756_Exophiala_aquamarina
----------------------------MATQRLGSIISHLSP--TKTGISA----ITQK
NPDDIVITLALRTPLAKGNKGGFKDTELDYIVYALLKEFVAK----SKIDP-SLVEDICL
GNVGDVGAA-YKVRAAMLAAGFPHTSGASSVNRFCSSGLKAVQDIANQISNGSIDIGIAL
GGESMTK------------SRGGSASF----SPEVEANQEAADCKQPMIQTSENVGNDFN
ISRRQQDEYAVESFRRAEVAQKAGWFDDEIVPITTKVKDPKTGE--------EKTVTLTR
DEGPRYGTTLESLLKIRPAMPQFGD-KTTGGNASQVTDGAAGVLLMKRSKAIELGQPILA
KFCGATVAGVPPRIMGIGPSAAIPKLLHKFQLTKED-IDIFEINEAFASMAVYCLNVLGL
DHAKVNPRGGAIALGHPLGATGARQICTILSEARRTKKKILVTSM---------------
------------------------------------------------------------
------------------------------------------------------------
--------------CIGSG-------------QGMAGL----FVNEQI------
>XP_016229350_Exophiala_mesophila
MAQ-------------------APNK---AQERLSQVSSQLTGGNP----AQA---LLQK
SPDDVVVTCALRTPFTKGGKGLLKDTAAADLLALTLKNLIER----SKIDP-ALVEDIAT
GCVLAPGGGATEYRAAALVAGFPESTAVKALNRQCSSGLQAVVDIANAIKAGMIEIGIGS
GVESMSS------------QYG-PGAVTEF-SDLLENHMEAANCKVPMGVLSEQMAKDRK
VTRIDQDTFAASSYQKALKAQQAGLFDEEIAPITVKYTDPKTDE--------EKTVTVSK
DDGVRPGITVESLGKIRAAFAKD-G-TIHAGNASQVSDGAAAVLLMKRSTAERLGQPILG
KYVASSIVGVPPLLMGIGPWKAIPVALQKAGLTPDK-VDIYEINEAFASQAVWCVKELGI
PFEKVNPKGGAIAFGHPLGCTGARQVSTLFTELKRTGKKIGVTSM---------------
------------------------------------------------------------
------------------------------------------------------------
--------------CIGTG-------------MGMAAV----WVAE--------
>XP_013272460_Rhinocladiella_mackenziei
----------------------------MATQRLGSIFSHLSP--AKTGVSA----ITQK
NPDDIVITLAIRTPLAKGKKGGFKDTDLDFIVYALLKQVIEK----SRIDP-SLVEDICL
GNVGDPRAA-YKVRAAMLAAGFPHTAAASSVNRFCSSGLKAVQDIANQISNGSIDIGVAM
GGESMTN------------NRGDDTPF----SPEIMANQESADCTQPMIQTSENVGNDFN
ISRRMQDEYAVESFRRAEVAQKAGWFEDEIVPITTKIKDPKTGE--------LTEITLTK
DEGPRYGTTLESLLKIRPAMPQFGD-KTSGGNASQVTDGAAAILLMKRSKAIELGQPIMA
KFCGATVAGVPPRIMGIGPSAAIPKLLAKFRLTKED-IDIFEINEAFASMAVYCLNVLGL
DHAKMNPRGGAIALGHPLGATGARQICTILSEARRTKKKILVTSM---------------
------------------------------------------------------------
------------------------------------------------------------
--------------CIGTG-------------QGMAGL----LVNEQL------
>XP_018004675_Phialophora_attinorum
-------------------------MTSPAAQRLGALSSQLSPASAQSAKDR----LLAQ
NPDDIVITDAIRTPLTKARKGGLKDTPVDALLVSLLTSVRER----LGFDP-ALVDDVCV
GNVLQPAPG-FAARNAVLAAGFPVGTSANVASRFCSSGLLSIQNVATAIMAGAIDVGIAV
GVESMSQ------------NEDKPPTS----SDVIEAHPIARDNKMPMGWTSENVAKDFG
ITRQMQDEVAAMSQQRADKAKKEGWTKDEIVEVKTKVKDAKSGS--------WQDVVVKE
DDGVRSGTTKEGLGKIKAAFPQWEPATTTGGNASQITDGAAGVVLMRRSKAQELGVKIIG
KYVLSTTVGLEPRIMGIGPSFAIPKILSRTGLKQDD-VDIFEINEAFASMYVYCLDKLQL
DREKVNVRGGAIALGHPLGCTGTRQVVTALSELRRRKQKIAVTSM---------------
------------------------------------------------------------
------------------------------------------------------------
--------------CVGTG-------------MGMAGV----FVNEA-------
>NP_596686_Schizosaccharomyces_pombe
-----------------------------------------------------------M
VNTEVYIVSAVRTPMG-SFGGSFASLPATKLGSIAIKGALERV----NIKP-SDVDEVFM
GNVVSANLGQNPARQCALGAGLPRSIVCTTVNKVCASGMKATILGAQTIMTGNAEIVVAG
GTESMSNAPYYAPKNRFGAKYGNVELVDGLLRDGLSDAYDG----LPMGNAAELCAEEHS
IDRASQDAFAISSYKRAQNAQATKAFEQEIVPVEVPVGRG------------KPNKLVTE
DEEPKN-LNEDKLKSVRAVF-KSNG-TVTAANASTLNDGASALVLMSAAKVKELGLKPLA
KIIGWGEAAQDPERFTTSPSLAIPKALKHAGIEASQ-VDYYEINEAFSVVAVANTKILGL
DPERVNINGGGVAMGHPLGSSGSRIICTLAYILAQKDAKIGVAAV---------------
------------------------------------------------------------
------------------------------------------------------------
--------------CNGGG--------------GASSI----VIERV-------
```
