## Supplementary material for "Coding Sequence Insertions in Fungal Genomes are Intrinsically Disordered and can Impart Functionally-Important Properties on the Host Protein": MAFFT_MSAs: XP_718680.1_blasthits_MAFFT.txt

```
>XP_718680_Candida_albicans
----MDQ-----------QEAPIYYGRS-VNKVYNQEFIIDSRFKIVKELGHGAYGIVCS
AKYDNGSK--KVPD------S-NNGNASSSANASFVAIKKITNIFSKNILCKRALRELKL
LQFFRGHKN------------------ITCLYDLDIIPNPM----TGEFNEIYLYE----
----------------ELMECDMHQIIRSGQPLSDQHYQSFIYQVLCGLNFIHSADVLHR
DLKPGNLLVNADCELKICDFGLARGFSENPDENAGFMTEYVATRWYRAPEIMLSFTNYTK
A------IDIWSVGCILAELLGGKPLFRGKDYVDQLNQILMILGTPPESTLQRIGSHRAQ
NYVRSLPITRKASYEELFPDANPLALDLLERMLTLDPRERITVRDALNHKYLELWHDPKE
EIECQVK----FDFKSFETVDGLDEMKQLIMDEVQKFREFVRKPIEE-QQRIQMQLHMQK
REEQRQEEEE--KELLEQQRQFP-------------------------------------
----------------------------AQ-ESMDISQTPYNNL----------------
--------------------------------ETNIGTPQV----EDDYPRPQELDEFTF
SNLE----------------------SSS---SMNLFQDMA----------------KPS
--GEEYIKLEEELGFGLDGA-MFNNYCNDHQ
>XP_002421618_Candida_dubliniensis
----MDQ-----------QDVPIYYGRS-VNKVYNQEFIIDRRFKIVKELGHGAYGIVCS
AKYDDGSN--DDAD------S-NNGNTSSSTDGSFVAIKKITNIFSKNILCKRALRELKL
LQFFRGHKN------------------ITCLYDLDIIPNPM----TGEFNEIYLYE----
----------------ELMECDMHQIIRSGQPLTDSHYQSFIYQVLCGLKYIHSADVLHR
DLKPGNLLVNADCELKICDFGLARGFSENPDENAGFMTEYVATRWYRAPEIMLSFTNYTK
A------IDIWSVGCILAELLGGKPLFRGKDYVDQLNQILMILGTPPESTLQRIGSHRAQ
NYVRSLPIMRKVSYKQLFPDANPLALDLLEKMLTLDPHERISVEDALSHKYLEVWHDPRD
EPECQVK----FDFKSFETVDGLDEMRSLIIDEVKNFREFVRKPIEE-QQQIQLQLQIQK
REKQRQEEEERAQQQQEQQRQFQ-------------------------------------
----------------------------IQ-ESMDISQTPYNNL----------------
--------------------------------ETNMGTPQV----EDDYPKPQELNEFTF
SNLE----------------------SSNTTNSMNLFQDMT----------------QPP
--GEEYIKLEEELGFGLDGA-MFNNY-----
>XP_002546289_Candida_tropicalis
----MDQHHHQHHNNSQDQEQQIYYGRS-VNKVYNQEFIIDRRFKIVKELGHGAYGIVCS
AKYDDGTSTKDEPD------SQNNG----SSDGSYVAIKKITNIFTKKILCKRALRELKL
LQFFRGHKN------------------ITCLYDLDIIPNPM----TGEFNEIYLYE----
----------------ELMECDMHQIIRSGQPLTDSHYQSFIYQVLCGLKYIHSADVLHR
DLKPGNLLVNADCELKICDFGLARGFSENPDENAGFMTEYVATRWYRAPEIMLSFTNYTK
A------IDIWSVGCILAELLGGKPIFRGKDYVDQLNQILMILGTPPESTLQRIGSHRAQ
NYVRSLPIMRKVSYKQLFPDANPLALDLLEKMLTLDPHERISVEEALSHKYLEVWHDPRD
EPECQVK----FDFKSFETVDGLEDMRSLIIDEVKNFREFVRKPIEE-QQQIQLQLQIQQ
REKQQAEE----QQQQLQRAQAQ-------------------------------------
----------------------------EQNDYMDISQTPYTNL----------------
--------------------------------ETNMATPQV----EEDYPRPQELNDFTF
SNLE----------------------SANASDSMHLYHDLA----------------KPS
--GSEYIKLEEELGFGLDGA-MFNNY-----
>XP_003865857_Candida_orthopsilosis
----MS------------QD-PVYYGRS-VNKVYNQEFIIDRRFKIIKELGHGAYGIVCS
AKYDDGTS--TDPN----------ANSSSSADGSYVAIKKITNIFSKKILCKRALREIKL
LQFFRGHKN------------------ITCLYDLDIIPNPL----TGEFNEIYLYE----
----------------ELMECDMHQIIRSGQPLTDSHYQSFIYQILCGLKYIHSADVLHR
DLKPGNLLVNADCELKICDFGLARGFSENPEQNQGFMTEYVATRWYRAPEIMLSFTNYTK
A------IDVWSVGCILAELLGGKPLFRGKDYVDQLNQILMILGTPPESTLVKIGSQRAQ
NYVRSLPIMKKISYRHLFPDANPLALDLLEKMLALDPHERISVNEALEHPYLEVWHDPRD
EPECQVK----FDFKTFETFEELDEMKQLIMDEVRTFRDFVRKPIEE-QQQIQLQMQIQQ
RENQESEEQQR-Q-----------------------------------------------
------------------------------NRAIDVSSS--SNI----------------
--------------------------------READ------------YPKPQELNDFSF
QSLE----------------------------SNNYQYDSR--DASMSGINLNDF---PN
TLGPDYYKLEEELGFGLDGN-AFDNFNQ---
>XP_001527482_Lodderomyces_elongisporus
----MN------------EESPVYYGRT-VNKVYNQEFIIDRRFKIIKELGHGAYGIVCS
AKYDDG-S--TDSSTASASSAGDGSNLSSSADGSYVAIKKITNIFSKKILCKRALREIKL
LQFFRGHKN------------------ITCLYDLDIIPNPL----TGEFNEIYVYE----
----------------ELMECDMHQIIRSGQPLTDLHYQSFIYQILCGLKYIHSADVLHR
DLKPGNLLVNADCELKIGDFGLARGFSEDPEQNQGFMTEYVATRWYRAPEIMLSFSNYTK
A------IDVWSVGCILAELLGGKPLFRGKDYVDQLNQILMILGTPPEDTLVKIGSQRAQ
NYVRSLPYMKKISYSQLFPNANPLALDLLEKMLTLDPHERISVNDALNHKYLEIWHDPRD
EPECQIK----FDFKSFETFEELDDMKQLIMEEVKGFREFVRKPIEE-QQQIQLQYQMKQ
KQRQEEERKQS-QRFRNQETQPS-------------------------------------
----------------------------YSNVSIDVNNS--NQS----------------
--------------------------------RGRDGYEQAERREEDAYPRPQELTDFSF
SNLELAGIASGGSGSGLGSGIGGINHHQNHSNLNNNQYDLRMHDEYDQG----DFEFNPS
VLGADYYKLEEDLGFGLDGN-TLD-FN----
>XP_007374187_Spathaspora_passalidarum
------------------------------------------------------------
------------------------------------------------------------
------------------------------------------------------------
----------------------MHQIIRSGQPLTDSHYQSFIYQVLCGLKYIHSADVLHR
DLKPGNLLVNADCELKICDFGLARGFSENPEQNSGFMTEYVATRWYRAPEIMLSFSSYTK
A------IDIWSVGCILAELLGGKPIFRGKDYVDQLNQILLILGTPPEATLTRIGSHRAQ
NYVRSLPIMRKVSYKQLFPNANPLALDLLEKMLALDPSERISVEDALNHPYLEVWHDPRD
EPECQVK----FDFKSFETVDSIEDMKQLIIEEVKNFREFVRKPIEE-QQQIQLQLQIQQ
KQQQQQEEQERLQREHEVKQAILQQQAREAHLQEQRQQFEAMDISQTPAPYDYLN-----
----------------------------SAHSQNPNTTAVVNTD----------------
--------------------------------PSQLTE----NQYYQ-IPKPQELDEFAF
SNLE----------------------PTMTNVSNPELVDDQLYQNLTQATPSG-------
---NDYMRLEEDLGFGLDGSRLFNSTFQ---
>XP_043047231_Scheffersomyces_spartinae
MPSQQYSGNTNSAFHQSQSQSLQYPGRT-VNTVFNQEFIVDNRFTVVRELGHGAYGIVCS
ATYNGSDN------------------------TSFVAIKKITNMFSRTILCKRALRELKL
LQFFRGHKN------------------ITCLYDLDIVPNPV----TGDFNDVYLYE----
----------------ELMECDMHQIIRSDQPLTDQHFQLFIYQILCGLKYIHLADVLHR
DLKPGNLLVNADCDLKICDFGLARGFSENPEQNQGFLTEYVATRWYRAPEIMLSFTNYTK
A------IDMWSVGCILAEMLGRRPLFRGKDYVDQLNQILLILGTPPEETLTKIGSTRAQ
NYVRSLPFMPKVKFAELFPNANPLAIDMLDKMLALDPYERITVQEALDHPYLSIWHEPVD
ELECAVK----FDFKSFEEVNNIEEMKKLIVEEVRSFREFVRKPLEE--QQLQLQQQVQQ
QQQQQQQQQQQQQQQQQQQQQQQQQKAQSSVLLQGQQAAPPMPP----------------
----------------------------RDQQYEQFLSSAEHVN----------------
--------------------------------TSRLAS-DGTNQFYQQMPRPQELADFTF
AN------------------NPADSPNGLSNSAN--------------------------
---EDLFKLEEELGFGLDGL-YHNNMFLQ--
>XP_001386411_Scheffersomyces_stipitis
----------------------IYYGRS-VNKVFNQDFIIDKRFKIVKELGHGAYGIVCS
AKYDDGSG-----NDDITTNNNDAAGNSSSSDGSYVAIKKITNIFSKKILCKRSLRELKL
LQFFRGHKN------------------ITCLYDLDIIPNPL----NGEFNEIYLYE----
----------------ELMECDMHQIIRSGQPLTDSHYQSFIYQVLCGLKYIHSADVLHR
DLKPGNLLVNADCELKICDFGLARGFSENPEQNAGYMTEYVATRWYRAPEIMLSFTNYSK
A------IDIWSVGCILAELLGGKPLFRGKDYVDQLNQILLVLGTPKEATLTKIGSVRAQ
NYVRSLPLMKKVSYSELFPNANPLALDLLEKMLTLDPFERISVEEALSHPYLAVWHDPQD
EPECQVK----FNFKSFETVDNMDDMKQLIIDEVKKFREFVRKPIHE-QQQIQLQIQLQQ
RQIEEQEAAAE-AHRKEQLLEQQRQQQQQQQLQD--------QLNVMDI----VETPA--
----------------------------FSNNA---------------------------
-----------------------------------------DVQYYQSIPKPQELDEFTF
S-----------------------------HGSNSAAANDLYENNSLQYQNSQTPAEFQN
QSASDLFRLEEELGFGLD-------------
>XP_020062315_Suhomyces_tanzawaensis
--------------MASSSDDTIYYGRS-VNKVFNQDFIIDKRFKIVKQLGHGAYGIVCS
AKYDDGSS-----SP----TPDTNQCNSSTLDGSYVAIKKITNIFSKKILCKRSLRELKL
LQFFRGHKN------------------ITCLYDLDIIPNPM----TGKFNEIYLYE----
----------------ELMECDMHQIIRLGQSLTDSHYQSFIYQVLCGLKYIHSADVLHR
DLKPGNLLVNADCELKICDFGLARGFSENPEQNAGFMTEYVATRWYRAPEIMLSFTNYTK
A------IDIWSVGCILAELLGGKPLFRGKDYVDQLNQILLILGTPKNSTLTKIGSVRAQ
NYVRSLPYMVKVSYEELLPGSNPLALDLLEKMLTLDPYERITVEEALNHPYLSIWHDPQD
EPECQVK----FDFKAFETVDDMDTMKQMIIDEVKTFREFVRKPIHE-QQQIQLQLQFQQ
RQKEEEEQKKQ-QYFDHHQSAPEDHLH-NDLTSM--------SINSVPNQYELMNNFG--
----------------------------NSNNMSLALSAGVNTN----------------
--------------------------------PSDLNS-NQDLQYYQSVPKPQELDEFVQ
GHVM----------------------NQSVHNSQ-FQPLSGVSD----------------
---GELFRLEEELGFGLDGNSMFNNHY----
>XP_020074842_Hyphopichia_burtonii
------------------------------------------------------------
------------------------------------------------------------
------------------------------------------------------------
----------------------MHQIIRSGQPLTDSHYQSFIYQILCGLKYIHSANVLHR
DLKPGNLLVNADCELKICDFGLARGFSENIEQNSGFMTEYVATRWYRAPEIMLSFTNYTK
A------IDIWSVGCILAELLGGKPLFRGKDYVDQLNQILLILGTPKESTLTKIGSIRAQ
NYVRSLPLMRKIDYSEIFPNANPLALDLLEKMLTLDPYQRINVEDALNHPYLAVWHDPQD
EPECQMK----FDFKSFETVDDIDSMKTLIIDEVKSFREFVRKPIHE-QQQIQLQQQLQQ
QHHQQQHQHQQ-QQQQQQQQQQQQQQQQQQQQQ---------QQQQQQQQQQQQQQQY--
----------------------------DLDYPTSVN-----TN----------------
--------------------------------PQLNEN----TQYYQSIPKPQELDDFNF
HGLN----------------------DNVDRVDN--------------------------
---SNLFKLEEELGFGLDGASMFNNL-----
>XP_015468143_Debaryomyces_fabryi
---------------MPQDTDPMYSGRV-VNKVYNQDFIIDRRFKIVKELGHGAYGIVCS
AKYDDGSN-----NE----------------DGSYVAIKKITNIFSKKILCKRSLRELKL
LQFFRGHKN------------------ITCLYDLDIIRDPI----TGEFNEIYLYE----
----------------ELMECDMHQIIRSGQPLTDSHYQSFIYQTLCGLKYIHSADVLHR
DLKPGNLLVNADCELKICDFGLARGFLEFPEQNVGFMTEYVATRWYRAPEIMLSFTNYTK
A------IDIWSVGCILAELLGGKPIFRGKDYVDQLNQILLILGTPKESTLTKIGSVRAQ
NYVRSLPFMRKVHYSELFPTANPLALDLLEKMLTLDPYERITVEEALNHPYLSVWHDPQD
EPECQIK----FDFKSFETVDDMKSMKNLIIDEVKNFREFVRKPLQE-QQQIQLQMQIQQ
QQKEQQENNSM-DL-----STPLDQQQFNEML----------STNS--------NSNS--
----------------------------NSNP-----ETGVNTN----------------
--------------------------------TSKINN-ENDLQYYQSIPKPQELDEFTF
S-----------------------------HNSKDLSPTDGNDNH---------------
---TDLFRLEEELGFGLDGAGMFNNI-----
>XP_460098_Debaryomyces_hansenii
---------------MPQDTETMYSGRV-VNKVYNQDFIIDRRFKIVKELGHGAYGIVCS
AKYDDGSD-----NE----------------DGSYVAIKKITNIFSKKILCKRSLRELKL
LQFFRGHKN------------------ITCLYDLDIIPNPI----TGEFNEIYLYE----
----------------ELMECDMHQIIRSGQHLTDSHYQSFIYQTLCGLKYIHSADVLHR
DLKPGNLLVNADCELKICDFGLARGFSECPEQNVGFMTEYVATRWYRAPEIMLSFTNYTK
A------IDIWSVGCILAELLGGKPIFRGKDYVDQLNQILLILGTPKESTLTKIGSVRAQ
NYVRSLPFMRKVHYSELFPTANPLALDLLEKMLTLDPYERITVEEALNHPYLSVWHDPQD
EPECQIK----FDFKSFETVDDMKSMKNLIIDEVKNFRDFVRKPLQE-QQQIQLQMQIQQ
QEREKQKNDSM-DL-----STPINQQQFNEMLSS--------SSNS--------NSNS--
----------------------------NSNP-----ETGVNTD----------------
--------------------------------TPKMTN-DNDLQYYQSIPKPQELDEFTF
S-----------------------------HNSKGLSPTDNNDNH---------------
---TDLFRLEEELGFGLDGAGMFNNI-----
>XP_006688351_Yamadazyma_tenuis
------------------MSDLSHAGRT-VNKVFNQEFIIDQRFKIVKELGHGAYGIVCS
AKYDDGSA-----ND---------------TEGSFVAIKKITNIFSKKILCKRSLRELKL
LQFFRGHKN------------------ITCLYDLDIIPNPL----TGEFNEVYLYE----
----------------ELMECDMHQIIRSGQPLTDQHYQSFIYQVLCGLKYIHSADVLHR
DLKPGNLLVNADCELKICDFGLARGFSEDPEQNAGFMTEYVATRWYRAPEIMLSFTNYTK
A------IDIWSVGCILAELLGGKPIFRGKDYVDQLNQILLILGTPKESTLTKIGSVRAQ
NYVRSLPYTRKVEYSELFPTANPLALDLLEHMLTLDPYERITVDEALKHPYFQVWHDPQD
EPECQIK----FDFKSFETIDDLPTMKQIIIDEVRSFREFVRKPIQE-QQQIQLQMQLQK
R------------------YEEQLKQHQQQQMEG------------MDLATPTMPNPS--
----------------------------HSHNV----SAEVDTN----------------
--------------------------------SLDA----QNLQYYESIPKPQELDEFTF
S-----------------------------RDEQLDNLGEL-DNN---------------
---EDLFRLEEELGFGMDGN-IFNSI-----
>XP_001485582_Meyerozyma_guilliermondii
MAPTESSVPPSTMMGPDPTTATLWPSR--------KSPISSRKKSCVKDR------CVSS
SFFSSSAA------------------------------TRTLLVYMTWISCPTRSRE---
-----------------------------------------------TLTKYTFYE----
----------------ELMECDMHQIIRSGQALTDSHYQSFIYQVLCGLKYIHSADVLHR
DLKPGNLLVNADCELKICDFGLARGFLEDPEQNAGFMTEYVATRWYRAPEIMLSFTNYSK
A------IDIWSAGCILAELLGGKPLFRGKDYVDQLNQILLVLGTPDEPTLTKIGSVRAQ
NYVRSLPAMRKVPYNEIFPNANPLALDLLEKMLTLDPFKRITVEEALEHPYLSVWHDPQD
EPRCQVK----FDFKSFEKADDMNIMKRLIMEEVKNFRDFVRRPIEE-QQQIQLQMQMQQ
QDIQQHHQNHVQMGLPNPLAANQYSDVLNPYS----------------------------
----------------------------SHSNSSLNNNAEVNTD----------------
--------------------------------PSQMNN---DLQFYESVPKPQELPEFPF
SP------------------------HHPSHDVH-----------------------KPS
PMDDDLFRLEEELGFGLDGG-MYNNI-----
>XP_018714098_Metschnikowia_bicuspidata
---------------------MAQNGRL-VNKVFNQDFVIDKRFKITKELGHGAYGIVCS
AQYDDGSG-----SP----------------GGNNVAIKKITNIFSKKILCKRALREVKL
LQFFRGHKN------------------ITCLYDLDIVMDPV----TGVFNDIYLYE----
----------------ELMECDMHQIIRLGQPLTDLHYQLFIYQILCGLKYIHSADVLHR
DLKPGNLLVNVECDLKICDFGLARGFSEDVEQNSGFMTEYVATRWYRAPEIMLSFSNYTK
A------IDIWSVGCILGELLGGKPLFRGKDYVDQLNQILMVLGTPKESALTKIGSPRAQ
NYVRSLPIMRKIHYREILPNANPLALDLLERMLAFDPHERITVEEALNHPYLAVWHDPQD
EPESKIK----FDFKTFETVDDMESMKQLIIEEVKSFREFVRKPIQE-QKQIQLQIQEKQ
QQQQQREADQE-QLRKNSKSIPGGEFSDQFGGI---------------------------
----------------------------MTSNASVLNNTGLLTD----------------
--------------------------------PSQLRN-EDNLQHYDAMPKPQEFEEFSL
LA----------------------------RNED--------------------------
---PNLL-LEEELGFGMDGSAFHN-------
>XP_002616757_Clavispora_lusitaniae
---------------------MAYNGKS-VNKVFNQDFIIDKRFKIVKELGHGAYGIVCS
AKYDDGMS-----DG----------------QENFVAIKKITNIFSKKILCKRSLRELKL
LQFFRGHKN------------------ITCLYDLDIVPDPV----TGDFNEVYLYE----
----------------ELMECDMHQIIRSGQPLTDSHYQSFVYQILCGLKYIHSADVLHR
DLKPGNLLVNADCELKICDFGLARGFSEDVEQNAGFMTEYVATRWYRAPEIMLSFSNYTK
A------IDIWSVGCILGELLGGKPLFRGKDYVDQLNQILMILGTPKEATLTKIGSVRAQ
NYVRSLPIMRRVPYSELFPGANPLALDLLDKMLTLDPFQRITVNEALNHPYLAIWHDPQD
EPECTVK----FDFTTFETVDDMDYMKQLIVEEVQNFRKFVRKPIQEQQHELHMQQQQQQ
QRQQQQQQQQQ-QQHQQQQQQQHQQQHQQHQQHQQHQHQQHASQQHHQQQIQQVHQQHPS
QQPQQQHRLPSDNISSPQTFEEFPGMMPPPGYAAGVNNTGVLTN----------------
--------------------------------PEQLQN-EHDISYYEQMPKPQELDEFAF
MG---------------------------QKADN--------------------------
---PELFRLEEELGFGMDGAPSFNA------
>XP_025341204_Candida_haemuloni
---------------------MSHNGRE-VNKVYGQDFIIDQRFKIVKEIGHGAYGIVCS
AKFGSPQG-----DG------------------NYVAIKKVTNIFSKKILCKRSLREIKL
LQFFRGHKN------------------ITCLYDLDIVPHPA----TGDFNEIYLYE----
----------------ELMECDMHQIIRSGQPLTDSHYQSFIYQVLCGLKYIHSADVLHR
DLKPGNLLVNADCELKICDFGLARGFSEDIEQNSQFMTEYVATRWYRAPEIMLSFSNYTK
A------IDIWSVGCILGELLGGKPLFRGKDYVDQLNQILMILGTPKEATLTKIGSVRAQ
NYVRSLPIMRRVPFTELFPNANPLALDLLEKMLTLDPHQRITVDEALKHPYMSVWHDPND
EPECKVK----FDFKTFETVDDLDSMKQLIIDEVRNFREFVRKPIHE-QHQIQLQMQQQQ
LLKEQQQNN-------NQH-----------------------SEGI-EDTVEAVNAQ---
-------------------MESFPDMF-NTDYS--MNSAGVLTY----------------
--------------------------------PDQLHNDDNGMQFYDAVPKPQELDHFAH
VD---------------------------EKNDN--------------------------
---PELFQLEEELGFGLDRSTTFNT------
>XP_024715875_Candida_pseudohaemulonis
---------------------MPYNGRE-VNKVYGQDFIIDQRFKIVKEIGHGAYGIVCL
AKFGSPQG-----DG------------------NYVAIKKVTNIFSKKILCKRSLREIKL
LQFFRGHKN------------------ITCLYDLDIVPHPV----TGEFNEIYLYE----
----------------ELMECDMHQIIRLGQPLTDSHYQLFIYQVLCGLKYIHLADVLHR
DLKPGNLLVNADCELKICDFGLARGFSEDVEQNSQFMTEYVATRWYRAPEIMLSFSNYTK
A------IDIWSVGCILGELLGGKPLFRGKDYVDQLNQILMILGTPKEATLTKIGSVRAQ
NYVRSLPIMRRVPFTELFPNANPLALDLLEKMLTLDPHQRITVEDALKHPYMSVWHDPND
EPECKVK----FDFKTFETVDDLDSMKQLIVDEVRNFRDFVRKPIHE-QHQIQLQMQQQQ
LLKEQQENN-------SQP-----------------------PAQVPDDAADAINAQ---
-------------------MELFPDMF-STDYS--MNSAGVLTY----------------
--------------------------------TDLLQN-DNGMQFYDAVPKPQELDQFSH
IE---------------------------EKNGN--------------------------
---PELFQLEEELGFGLDR--TFNNQ-----
>XP_025338546_Candida_duobushaemulonis
---------------------MPYSGRE-VNKVYGQDFIIDQRFKIVKEIGHGAYGIVCS
AKFGSPQG-----DG------------------NYVAIKKVTNIFSKKILCKRSLREIKL
LQFFRGHKN------------------ITCLYDLDIVPHPV----TGEFNEIYLYE----
----------------ELMECDMHQIIRSGQPLTDSHYQSFIYQVLCGLKYIHSADVLHR
DLKPGNLLVNADCELKICDFGLARGFSEDVEQNSQFMTEYVATRWYRAPEIMLSFSNYTK
A------IDIWSVGCILGELLGGKPLFRGKDYVDQLNQILMILGTPKEATLTKIGSVRAQ
NYVRSLPIMRRVPFTELFPNANPLALDLLEKMLTLDPHQRITVEDALKHPYMSVWHDPND
EPECKVK----FDFKTFETVDDLDSMKQLIVDEVRNFRDFVRKPIHE-QHQIQLQMQQQQ
LLKEQ---N-------SQP-----------------------PAQVPDDAADAINAQ---
-------------------MESFPDMF-STDYS--MNSAGVLTY----------------
--------------------------------TDSLQN-DNGMQFYDAVPKPQELDQFSH
IE---------------------------EKNGN--------------------------
---PELFQLEEELGFGLDR--TFNNQ-----
>XP_028889991_Candida_auris
---------------------MPYNGRE-VNKVYGQDFIIDSRFKIVKEIGHGAYGIVCS
AKFSSPQG-----DG------------------NYVAIKKVTNIFSKKILCKRSLREIKL
LQFFRGHKN------------------ITCLYDLDIVPHPV----TGDFNEIYLYE----
----------------ELMECDMHQIIRSGQPLTDSHYQSFIYQVLCGLKYIHSADVLHR
DLKPGNLLVNADCELKICDFGLARGFSEDVEQNSQFMTEYVATRWYRAPEIMLSFSNYTK
A------IDIWSVGCILGELLGGKPLFRGKDYVDQLNQILMILGTPKEATLTKIGSVRAQ
NYVRSLPIMRRVPFSELFPNANPLALDLLEKMLTLDPHQRITVDEALKHPYMSVWHDPND
EPECKVK----FDFKTFETVDDIDSMKQLIVEEVRNFREFVRKPIHE-QHQIQLQMQQQQ
LLKEQQQNNAG-INMIDQN-----------------------SIAN-DNNASVVTAQ---
-------------------MESFQDMF-NTDYT--MNSAGVLTY----------------
--------------------------------PDQLSS-DNGV-FYDSVPKPEELDNFAH
LD---------------------------EKSSN--------------------------
---PELFSLEEELGFGLDRSGTFNS------
>NP_011895_Saccharomyces_cerevisiae
------------------MAD-KIE-RH-TFKVFNQDFSVDKRFQLIKEIGHGAYGIVCS
ARFAEAAE------------------------DTTVAIKKVTNVFSKTLLCKRSLRELKL
LRHFRGHKN------------------ITCLYDMDIVFYPD-----GSINGLYLYE----
----------------ELMECDMHQIIKSGQPLTDAHYQSFTYQILCGLKYIHSADVLHR
DLKPGNLLVNADCQLKICDFGLARGYSENPVENSQFLTEYVATRWYRAPEIMLSYQGYTK
A------IDVWSAGCILAEFLGGKPIFKGKDYVNQLNQILQVLGTPPDETLRRIGSKNVQ
DYIHQLGFIPKVPFVNLYPNANSQALDLLEQMLAFDPQKRITVDEALEHPYLSIWHDPAD
EPVCSEK----FEF-SFESVNDMEDLKQMVIQEVQDFRLFVRQPLLE-EQR---QLQLQQ
-----QQQQQ-------------QQQQ-----------QQQQQPSDVDNGNAAA------
---------------------------------------------SE---------ENYP
KQMAT-SNSVAPQ----QESFGIHSQNLPRH-DADFP------------PRPQE------
---------------------------------SMME----MRPATG----NTADIPPQN
DNGT-LLDLEKELEFGLDRKYF---------
>XP_018221814_Saccharomyces_eubayanus
------------------MSD-KIE-RH-TFKVFNQDFSVDKRFQLIKEIGHGAYGIVCS
ARFAEAAE------------------------DTTVAIKKVTNVFSKTLLCKRSLRELKL
LRHFRGHKN------------------ITCLYDMDIVFYSD-----GSINGLYLYE----
----------------ELMECDMHQIIKSGQPLTDAHYQSFTYQILCGLKYIHSADVLHR
DLKPGNLLVNADCQLKICDFGLARGYSENPVENSQFLTEYVATRWYRAPEIMLSYQGYTK
A------IDVWSAGCILAEFLGGKPVFKGKDYVNQLNQILQVLGTPPDETLKRIGSKNVQ
DYIHQLGFIPKVPFVNLYPNANAQALDLLEKMLAFDPQKRMTVDEALEHPYLSIWHDPAD
EPVCSEK----FEF-SFESVNDMEDLKQMVIQEVQDFRQFVRQPLLE-EQK---QQQQQQ
-----QQQQQ-------------QQ----------------QQIPETNNGNMEM------
---------------------------------------------AE---------EGYS
KQMAVPSNSVPPQ----QESFGIHSQNLPGH-DTDFP------------PRPHE------
---------------------------------NMME----MRSAPG----PTPGIPSQD
DNDT-FLDLERELEFGLDRKYF---------
>XP_033766700_Saccharomyces_paradoxus
------------------MTD-KIE-RH-TFKVFNQDFSVDKRFQLIKEIGHGAYGIVCS
ARFAEAAE------------------------DTTVAIKKVTNVFSKTLLCKRSLRELKL
LRHFRGHKN------------------ITCLYDMDIVFYPD-----GSINGLYLYE----
----------------ELMECDMHQIIKSGQPLTDAHYQSFTYQILCGLKYIHSADVLHR
DLKPGNLLVNADCQLKICDFGLARGYSENPVENSQFLTEYVATRWYRAPEIMLSYQGYTK
A------IDIWSAGCILAEFLGGKPIFKGKDYVNQLNQILQVLGTPPDETLRRIGSKNVQ
DYIHQLGFIPKVPFVNLYPNANSQALDLLEKMLAFDPQKRITVDEALEHPYLSIWHDPAD
EPVCSEK----FEF-SFESVNDMEDLKQMVIQEVQDFRLFVRQPLLE-EQK---QLQLQQ
-----QQQQQ-------------QA-------------------SNANNGNAAV------
---------------------------------------------SE---------GNYS
KQMAT-SNSVASQ----QESFGIHSQNLPRH-DTDFP------------PRPQE------
---------------------------------SMME----MGPAAA----DTADIPPQN
DNGT-LLDLERELEFGLDRKYF---------
>XP_003673607_Naumovozyma_castellii
------------------MTE-KME-RH-SFKVFNQDFTVDKRFQLIKEIGHGAYGIVCS
ARFAEAVE------------------------DTTVAIKKVTNVFSKSLLCKRSLRELKL
LRHFRGHKN------------------ITCLYDMDIVFYPD-----GTFNGLYLYE----
----------------ELMECDMHQIIKSSQPLTDAHYQSFIYQILCGLKYIHSADVLHR
DLKPGNLLVNADCQLKICDFGLARGYSENPVENNQFLTEYVATRWYRAPEIMLSYQGYTK
A------IDIWSTGCILAEFLGGKPIFKGKDYVDQLTRILQVLGTPPDETLRRIGSKNVQ
DYIHQLGYIPKVPFVNLYPDANPQALDLLEKMLAFDPQKRITTDEALEHPYLSIWHDPSD
EPVCSEK----FEF-SFEAVNDMDELKKMVIEEVRDFRKFVRQPLLE-EQK---Q-KQQQ
-----QQQQQ-------------QQQ------------QQQQEISHNSSMEGTM------
---------------------------------------------EE---------NDFS
NQMGFQSPN----------VVGIDSQGLPKH-DTDFP------------PRPQE------
---------------------------------NLLASPAALKSNSD----PSQMATNDN
D--D-FFDLEKELEFGLDRKYL---------
>XP_003669719_Naumovozyma_dairenensis
------------------MAE-KID-RH-SFKVFNQDFTVDKRFQLIKEIGHGAYGVVCS
ARFAEAVE------------------------ETTVAIKKVTNVFSKTLLCKRSLRELKL
LRHFRGHKN------------------ITCLYDMDIVFYPD-----GSFNGLYLYE----
----------------ELMECDMHQIIKSSQPLTDAHYQSFIYQILCGLKYIHSADVLHR
DLKPGNLLVNADCQLKICDFGLARGFSENPVENNQFLTEYVATRWYRAPEIMLSYQGYTK
A------IDIWSTGCILAEFLGGKPIFKGKDYVDQLNRILEVLGTPPDETLRRIGSKNVQ
DYIHNLGYIPKVPFVNLYPNANLQALDLLEKMLAFDPQRRITVDEALEHPYLSVWHDPSD
EPVCSEK----FEF-SFEVVNDMEELKQMVIDEVHDFRKFVRKPLLE-EEE---QAKHQA
-----QLQAQ-------------QQAQVQMQQ------QQQAEQQAQQQIQGSI------
---------------------------------------------NG---------SNYS
QQMGFQSP---IQSQMNDNVVGIDSQGLPRH-DTDFP------------PPPQE------
---------------------------------NLLESPANFNIGGT----N----GNEQ
DAGDAFLDLEKELEFGLDRKYL---------
>XP_003957470_Kazachstania_africana
------------------MTE-KIE-RH-TFKVFNQDFTVDKRFQLIKEIGHGAYGIVCS
AKFVEVPE------------------------ETTVAIKKVTNVFSKTLLCKRSLRELKL
LRHFRGHKN------------------ITCLYDMDIVFYPD-----GSLNGLYLYE----
----------------ELMECDMHQIIKSSQPLTDAHYQSFIYQILCGLKYIHSADVLHR
DLKPGNLLVNADCQLKICDFGLARGYSENPVENNQFLTEYVATRWYRAPEIMLSYQGYTK
A------IDVWSTGCILAEFLGGKPIFKGKDYVHQLNQILQVLGTPPDETLKRIGSKNVQ
DYIHQLGYIPTIPFSNLYPDANPQALDLLERMLAFDPQKRITVDEALQHPYLSIWHDPAD
EPICSEK----FDF-GFEVVTDMEDLKQMVIEEVNDFRKFVRQPLIE-EEK---L-QQQR
-----QQEVT-------------QHD------------------QQNDNNLQGI------
---------------------------------------------QN---------ADFS
NQMGGPQTSISAQ----LQDFGIHSENLRAH-ETDFP------------PRPQE------
---------------------------------NLLASPIALDSGRD----ERLAGNDE-
-----LLDLEKELEFGLDRKYL---------
>XP_022467242_Kazachstania_naganishii
------------------MDE-NVE-RH-TFKVFNQDFTVDRRFQLIKEIGHGAYGIVCS
ARFSEAVE------------------------DTTVAIKKVTNVFLKTLLCKRSLRELKL
LRHFRGHKN------------------ITCLYDTDVVFYPD-----GSFNGLYLYE----
----------------ELMECDMHQIIKSNQHLTDAHYQSFIYQILCGLKYIHSADVLHR
DLKPGNLLVNADCQLKICDFGLARGYSENPVQNNQFLTEYVATRWYRAPEIMLSYQGYTK
A------IDVWSTGCILAEFLGGKPIFKGKDYVNQLNRILQVLGTPPDETLKRIGSKNVQ
DYIHQLGFIPKIPFSSLYPEANPQALDLLEKMLTFDPQERITVDEALEHPYLSIWHDPAD
EPVCSEK----FEF-SFEAVNDLDELKQMVINEVQDFRLFVRQPLLE-EEE---EQQRQE
DEMIDQQQQQ-------------EQQ------------QQQQQQQQQIPIDANM------
---------------------------------------------KP---------GG--
------NPSAS------LSAFGILSENLPLHNEDDYP------------PRPQE------
---------------------------------NLLETPMGLGASNG----LPSDLDND-
-----FLDLEKELEFGLDRNYQ---------
>XP_447735_Candida_glabrata
---------------------MDVE-RQ-TFKVFNQDFTIDKRFELIKEIGHGAYGIVCS
ARFTEASE------------------------ETTVAIKKVTNIFSKTLLCKRSLRELKL
LRHFRGHKN------------------ITCLYDMDIVFYPD-----GSINGLYLYE----
----------------ELMECDMHQIIKSGQALTDAHYQSFTYQILCGLKYIHSADVLHR
DLKPGNLLVNADCQLKICDFGLARGYSENPEENNQFLTEYVATRWYRAPEIMLSYQGYTK
A------IDIWSTGCILAEFLGGKPLFKGKDYVDQLNRILQVLGTPPDETLRRVGSKNVQ
DYIHQLGYIQKIPFSELFPNANEDALDLLEGMLAFDPQKRITVDKALEHPYLTIWHDPAD
EPECNEK----FEF-SFESVNEMEDLKRMVVDEVQSFREFVRQPLMD-DKS---QEDEQQ
QGSPENYQQT-----------------------SPTNISPQRLHNNGSHDLLQE------
--------------------------------------------------------PEFL
TQT--PNQNSTIPDQLQESFVGIHSDNLPEH-DTDFP------------PRPQE------
---------------------------------NILASPMGLPSASD----------RNS
MNNDSFLDLERELEFGLDRRYL---------
>XP_004178339_Tetrapisispora_blattae
------------------MSD-YIK-RH-TFKVFNQDFTVDERFELIKEIGHGAYGIVCS
AKFTEAVE------------------------ETNVAIKKVTNVFSKTLLCKRSLRELKL
LRHFRGHKN------------------ITCLYDMDIVFLNDNTNDTNSFDGLYLYE----
----------------ELMECDMHQIIKSNQPLTDAHYQSFIYQILCGLKYIHSADVLHR
DLKPGNLLVNADCQLKICDFGLARGYSENPVENNQFLTEYVATRWYRAPEIMLSYQGYTK
A------IDVWSTGCILAEFLGGKPIFKGKDYVNQLNQILQVLGTPPDETLKRIGSKNVQ
DYIHQLGFIPKVPFVNLYPNANPQALDLLEKMLAFDPQKRITVDEALEHPYLSIWHDPAD
EPICSEK----FEFSSFESVNEMEELKRMVIEEVHDFRQFVRQPIID-EQR---ALQEQQ
-----QQQQQ-------------QQQ------------QQQMDE----------------
--------------------------------------------------------RDFS
QQVMMNQSQANIPEELQDSFVGIHSQGLPNHQDSDFP------------PKPQE------
---------------------------------NFLASPNDLRNSSGSLIPGAQSTNNNN
TAYDDFFDLEKELEFGLDRKYI---------
>XP_003684351_Tetrapisispora_phaffii
------------------MNNIAIK-RH-TFKVFNQDFTVDKRFELIKEIGHGAYGVVCS
ARFIEATE------------------------DTTVAIKKVTNIFSKTLLCKRSLRELKL
LRHFRGHKN------------------ITCLYDLDIVFNSK----TGEFNGLYLYE----
----------------ELMECDLYQIIKSGQPLTDAHYQSFTYQILCGLKYIHSADVLHR
DLKPGNLLVNADCQLKICDFGLARGYSENPVENNQFLTEYVATRWYRAPEIMLSYQGYTR
A------IDVWSTGCILAEFLGGKPIFKGKDYVNQLNRILQVLGTPPDETLRRIGSKNVQ
DYIHQLGHIPKVPFSNLYPQANPDALDLLEKMLAFDPQDRITVNEALEHPYLSVWHDPSD
EPICLEK----FEF-SFETVNEMDMLREMVIQEVQDFREFVRKPLIE-ENE---NGLVNS
---PSQSQQS-------------EQD-------IISNVQMQQQLDSASSNNMA-------
--------------------------------------------------------GDFT
SE--------------------LQSNNLPKTRDNDFP------------PSPQE------
---------------------------------N-----------------NRSAITSNN
NQFNGIFDLEKELEFGLDGKYL---------
>XP_001645556_Vanderwaltozyma_polyspora
-------------------ME-KIE-RH-TFKVFNQDFTVDKRFALIKEIGHGAYGVVCS
ARFTEAAD------------------------DTTVAIKKVTNVFSKTLLCKRSLRELKL
LRHFRGHKN------------------ITCLYDLDIVFNND-----GSFNGLYLYE----
----------------ELMECDMYQIIKSGQSLTDAHYQSFIYQILCGLKYIHSADVLHR
DLKPGNLLVNADCQLKICDFGLARGYSENPVENNQFLTEYVATRWYRAPEIMLSYQGYTK
A------IDIWSTGCILAEFLGGKPIFKGKDYVNQLNRILQVLGTPPDETLRRIGSKNVQ
DYIHQLGYIPK-------------------------------------------------
------------------------------------------------------------
------------------------------------------------------------
------------------------------------------------------------
------------------------------------------------------------
------------------------------------------------------------
-------------------------------
>XP_003681806_Torulaspora_delbrueckii
------------------MCD-KIE-RH-TFKVFNQDFTVDKRFQLIKEIGHGAYGVVCS
ARFTEAAE------------------------DTTVAIKKVTNVFSKTLLCKRSLRELKL
LRHFRGHKN------------------ITCLYDMDIVFYPD-----GTFAGLYLYE----
----------------ELMECDMHQIIKSEQPLTDAHYQSFIYQILCGLKYIHSADVLHR
DLKPGNLLVNADCQLKICDFGLARGYSENPVENNQFLTEYVATRWYRAPEIMLSYQGYTK
A------IDVWSTGCILAEFLGGKPIFKGKDYVNQLNRILQVLGTPPDETLKRIGSKNVQ
DYIHQLGFIPKVPFVDIFPQANPEALDLLERMLAFDPSRRITVNEAIKHPYLSIWHDPAD
EPVCSEK----FEF-SFESVNEMEELKQMVIQEVQDFRSFVRQPLLE-EQE---R-QQQE
-----KLQQS-------------PQD------------HQFLQQQQGAADQQAS------
---------------------------------------------KE---------SELA
SQMVSMQPNGGYAQLQ-DSFVGIDARDLPRH-DSDSP------------PRPQE------
---------------------------------NLLASPIALKSNSD----GTIPSATQT
GYAE-FLDLEKELEFGLDRKFA---------
>XP_037142254_Zygotorulaspora_mrakii
------------------MCD-KIE-RH-TFKVFNQDFTVDKRFQLIKEIGHGAYGVVCS
ARFTEAAE------------------------DTTVAIKKVTNIFSKTLLCKRSLRELKL
LRHFRGHKN------------------ITCLYDMDIVFYPD-----GTFAGLYLYE----
----------------ELMECDMHQIIKSEQPLTDAHYQSFVYQILCGLKYIHSADVLHR
DLKPGNLLVNADCQLKICDFGLARGFSENPVENNQFLTEYVATRWYRAPEIMLSYQGYTK
A------IDVWSTGCILAEFLGGKPIFKGKDYVNQLNRILQVLGIPPDETLKRIGSKNVQ
DYIHQLGFIPKVPFSDIYPQANPQALDLLEKMLAFDPQNRITVEQALQHPYLSIWHDPAD
EPVCNEK----FEF-SFESVNEMEELKRMVIEEVQDFRQYVRQPLLE-EQE---M-QQQE
-----QLQQL-------------EQHDLQQQEQDLQPAHNQLQKNESAGSAEL-------
---------------------------------------------TD---------GDFT
QQMMSLQPSSGFSSQLPDSFVGIDSRDLPGH-DTDFP------------PRPQE------
---------------------------------NLLASPIAFK--AD----GTMASASQG
EYGD-FLDLEKELEFGLDRKYL---------
>XP_002498679_Zygosaccharomyces_rouxii
------------------MCD-KID-RH-TFKVFNQDFTVDKRFQLIKEIGHGAYGIVCS
ARFTEALE------------------------DTTVAIKKVTNIFSKTLLCKRSLRELKL
LRHFRGHKN------------------ITCLYDMDIIFYPD-----GTFSGLYLYE----
----------------ELMECDMHQIIKSGQPLTDAHYQSFIYQILCGLKYIHSADVLHR
DLKPGNLLVNADCQLKICDFGLARGYSENPVENNQFLTEYVATRWYRAPEIMLSYQGYTK
A------IDVWSTGCILAEFLGGKPIFKGKDYVNQLNRILQVLGTPPDETLGRIGSKNVQ
DYIHQLGFIPKVPFVDIFPQANPQALDLLEKMLMFDPEERITVEDALEHPYLSIWHDPAD
EPVCNEK----FEF-SFESINEMSELRQMVIREVQEFRQYVRQPLIE-EQE---W-QHEQ
-----ELQNK-------------ARD------------ENELDASSGL------------
---------------------------------------------NE---------NDFT
QQMLGGGPPSAQNPQL-QESFGIDSRDLPRH-DTDFP------------PRPQE------
---------------------------------NLLETPVELKQGAN----GTL--GNQG
GYGD-FLDLEKELEFGLDKKFM---------
>XP_003648005_Eremothecium_cymbalariae
----------------MKMSN-TIE-RH-TFKVFNQDFTVDKRFQLIKEIGYGAYGIVCS
ARFMESVE------------------------DTTVAIKKVTNVFSKTLLCKRSLRELKL
LRHFRGHKN------------------ITCLYDMDIVLQAD-----GTFNGLYLYE----
----------------ELMECDMHQIIKSGQPLTDAHHQSFVYQILCGLKYIHSADVLHR
DLKPGNLLVNADCQLKICDFGLARGYSENPVENNQFLTEYVATRWYRAPEIMLSYQGYTR
A------IDVWSCGCVLAELLGGKPIFKGKDYVDQLNRILQVLGTPPEETLKRIGSKNVQ
DYIHQLGFIPKVPFHKLYPNANPQAADLLERMLAFDPKTRITVDEALEHPYLSIWHDPSD
EPVCNKK----FDF-GFESVNEMEQLKQMVIEEVNDFRMFVRQP-IL-DSS---PADQQP
-----SASQQ--------------------------------------------------
------------------------------------GIQQIPMENSISDNSKSFDDQDFA
QQMISSQSPTLI----HDSFIGIHSENLPEH-NTDFP------------PRPQE------
---------------------------------NMLASPMGFSGGNG---------NHSG
TEFGDFLDLERELEFGLDRKI----------
>NP_985089_Eremothecium_gossypii
------------------MSD-AVE-RH-TFKVFTQDFMVDKRFQLIKEIGYGAYGIVCS
ARFMESVE------------------------DTTVAIKKVTNVFSKALLCKRSLRELKL
LRHFRGHKN------------------ITCLYDMDIVLLPD-----GSFNGLYLYE----
----------------ELMECDMHQIIKSGQPLTDAHYQSFVYQILCGLKYIHSADVLHR
DLKPGNLLVNADCQLKICDFGLARGYSENPIENDQFLTEYVATRWYRAPEIMLSYQGYTR
A------IDVWSCGCVLAELLGGRPIFKGKDYVDQLNRILQVLGTPPEETLKRIGSKNVQ
DYIHQLGYIPKVPFERLYPNANPDAADLLERMLALDPKTRITVDEALEHPYLSIWHDPSD
EPVCCKK----FDF-SFESVNEMEELKRMVIEEVKDFRRFVRQPNIR-DTSLQEQEEQQP
-----QQPQQPQQPQPEQPQHQRQHQQAQAQAQAQAHEQQQQHHRTQYQRSGAVQRQPQT
VEHGQHLQHRSGHHSEHLQRAHGQQEQYLPKKDDSRAFQSRPVGTSISDSRSSYEEHDYV
QQMMFAHSPTLA----HDSFIGIHSENLPEH-NTDFP------------PRPQE------
---------------------------------NMLASPMGFS--DG---------THSN
AEFGDFLDLEKELEFGLDRKI----------
>XP_452059_Kluyveromyces_lactis
----------------MNEYD-AVD-RH-TFKVFNQDFTVDKRFQLIKEIGHGSYGIVCS
ARFTEAAD------------------------ETTVAIKKVTNVFSKTLLCKRSLRELKL
LRHFRGHKN------------------ITCLYDMDIVFQPD-----GMFNGLYLYE----
----------------ELMECDMHQIVKSGQPLTDAHYQSFIYQILCGLKYIHSADVLHR
DLKPGNLLVNADCQLKICDFGLARGYSENPVENNQFLTEYVATRWYRAPEIMLSYQGYTK
A------IDVWSCGCILAELLGGKPIFKGKDYVDQLNRILQVLGTPPEETLKRIGSKNVQ
DYIHQLGYIPKIPFSTLYPNANPDALNLLEGMLSFDPQLRITVDDALQHPYLSIWHDPAD
EPICTEK----FDF-SFESVNEIEQLKQMVIDEVTDFRQYVRLPLLH-EQQ---QQQG--
--------------------------------------KTDGGFDDQIREDQRTFQA---
------------------------------------QLEEQVNN-GRTASNVPSFDEPFS
SQMMGSASQ-------QDPLVGIHSDNLPSH-ELDFP------------PRPSE------
---------------------------------NVLDSPMGLSHQ------QTHNGSPEC
QDINDLLGLERELEFGLDRQF----------
>XP_022677933_Kluyveromyces_marxianus
----------------MGEYE-AVD-RH-TFKVFNQDFTVDKRFQLIKEIGHGSYGIVCS
ARFTEAAD------------------------ETTVAIKKVTNVFSKTLLCKRSLRELKL
LRHFRGHKN------------------ITCLYDMDIVFQPD-----GMFNGLYLYE----
----------------ELMECDMHQIIKSGQPLTDAHYQSFIYQILCGLKYIHSADVLHR
DLKPGNLLVNADCQLKICDFGLARGYSENPVENNQFLTEYVATRWYRAPEIMLSYQGYTK
A------IDVWSCGCILAELLGGKPIFKGKDYVDQLNRILQILGTPPEDTLKRIGSKNVQ
DYIHQLGYIPKIPFSNLYPDANPDALDLLEGMLSFDPQLRITVDDALEHRYLAIWHDPAD
EPICTEK----FDF-SFESVNEISQLKQMVIDEVTDFRQFVRLPLLH-EQQ---QEQQQQ
-----QQQQQ-------------QQQEQQEALQQQEALQQQKNFNEPIHDNTTAFQA---
------------------------------------QLGEHVNQFNKNISGIPSFDEPFT
SQIIGSATQ-------QDPLVGIHSDNLPSH-DLDFP------------PRPRE------
---------------------------------NVLDSPPRLENQ------GP-NQSPGT
QDINDLLGLERELEFGLDRQF----------
>XP_022628274_Lachancea_lanzarotensis
------------------MTE-ALE-RH-TFKVFNQDFTVDKRFQLIKEIGHGAYGIVCS
ARFTEAAD------------------------ETNVAIKKVTNIFAKTLLCKRSLRELKL
LRHFRGHKN------------------ITCLYDMDIVFSPD-----STFNGLYLYE----
----------------ELMECDVHQIIKSGQPLTDAHYQSFIYQILCALKYIHSADVLHR
DLKPGNLLVNADCQLKVCDFGLARGYSENPVENNQFLTEYVATRWYRAPEIMLSYQGYTK
A------IDVWSCGCILAELLGGKPIFKGKDYVDQLNRILQVLGTPPEETLERIGSKNVQ
DYIHQLGFIPKVPFSVLYPQANAQALDLLEKMLALDPQKRITVEEALEHPYLSIWHDPSD
EPVCSDK----FDF-GFEAVNEMDELREMILEEVQDFRQFVRQPLIE-EEQ---AQQQQR
TLQQAEQQEQDHLQHQHRRRHHRQQDQRQYHENDQQELANQKQAQEVPPCDYVP------
---------------------------------------------ETQAPLGTYEDGGYK
QHTVFSQQPVAISPDLHDQFIGIHSGNLPDH-NMDFP------------PRPHE------
---------------------------------NLLASPLAGNTDQL----DPSGLDD--
-----FLDLEKELEFGLDRKYS---------
>XP_002555341_Lachancea_thermotolerans
------------------MVE-SLE-RH-TFKVFNQDFTVDKRFQLIKEIGHGAYGIVCS
ARFVEAAE------------------------ETNVAIKKVTNVFAKTLLCKRSLRELKL
LRHFRGHKN------------------ITCLYDMDIVFSPD-----NSFNGLYLYE----
----------------ELMECDIHQIIKSGQPLTDAHYQSFIYQILCALKYIHSADVLHR
DLKPGNLLVNADCQLKVCDFGLARGYSENPVENNQFLTEYVATRWYRAPEIMLSYQGYTK
A------IDVWSCGCILAELLGGKPIFKGKDYVDQLNRILQVLGTPPEETLERIGSKNVQ
DYIHQLGYIPKVPFVTLYPRANAQALDLLERMLTFDPQKRITVEEALEHPYLSIWHDPAD
EPVCAEK----FDF-NFESVNEMEDLKQMILDEVRDFRRFVRQPLIE-EEQ---NQQEQQ
-----NQQEQ-------------QQL------------HQQQLEQERQSQRFMA------
---------------------------------------------NEPTITDPYADGDFK
QHVLFSQPP-SVSAELHDQFIGIHSDNLPGH-DTDFP------------PRPQE------
---------------------------------NLLMSPMGLE-GAG----DTNSLEPAG
SLDD-FLDLEKELEFGLDRKFP---------
>XP_020054302_Aspergillus_aculeatus
------------------MSD--LQGRK-IFKVFNQDFVVDERYNVTKELGQGAYGIVCA
ATNVQTGE--------------------------GVAIKKVTNVFSKKILAKRALREIKL
LQHFRGHRN------------------ITCLYDMDIP-RPD------NFNETYLYE----
----------------ELMECDLAAIIRSGQPLTDAHFQSFIYQILCGLKYIHSANVLHR
DLKPGNLLVNADCELKICDFGLARGFSIDPEENAGYMTEYVATRWYRAPEIMLSFQSYTK
A------IDVWSVGCILAELLGGRPFFKGRDYVDQLNQILHYLGTPNEETLSRIGSPRAQ
EYVRNLPFMPKIPFQRLFPNANPDALDLLDRMLAFDPTSRISVEEALEHPYLHIWHDASD
EPTCPTT----FDF-HFEVVDDVGEMRHMIYDEVVRFRSTVR-Q----------QSQAQ-
AAAA--QQQQ--------------------------------------------------
------------------------------------------------------------
---------------------------AAQQTNVPIPENQ-QGGWKQEEPKPQE------
---------------------------------ALAAGGGHQN-----------------
-------DLESSLQRGMDVQ-----------
>XP_001272220_Aspergillus_clavatus
------------------MSD--IHGRK-VFKVFNQDFVVDERYNVTKELGQGAYGIVCA
ATNVQTGE--------------------------GVAIKKVTNVFSKKILAKRALREIKL
LQHFRGHRN------------------ITCLYDMDIP-RPD------NFNETYLYE----
----------------ELMECDLAAIIRSGQPLTDAHFQSFIYQILCGLKYIHSANVLHR
DLKPGNLLVNADCELKICDFGLARGFSIDPEENAGYMTEYVATRWYRAPEIMLSFQSYTK
A------IDVWSVGCILAELLGGRPFFKGRDYVDQLNQILHYLGTPNEETLSRIGSPRAQ
EYVRNLPFMPKVPFQRLFPNANPDALDLLDRMLAFDPASRISVEEALEHPYLHIWHDASD
EPTCPTT----FDF-HFEVVDDVQEMRKMIYDEVVRFRTLVR-Q----------QSQAQA
AAAA--QQQQ--------------------------------------------------
------------------------------------------------------------
---------------------------IAQQTNVPIPEHQ-QGSWKHEDPKPQE------
---------------------------------ASAA-GGHTN-----------------
-------DLESSLQRGMDVQ-----------
>XP_001266679_Aspergillus_fischeri
------------------MSD--LQGRK-VFKVFNQDFIVDERYNVTKELGQGAYGIVCA
ATNVHTGE--------------------------GVAIKKVTNVFSKKILAKRALREIKL
LQHFRGHRN------------------ITCLYDMDIP-RPD------NFNETYLYE----
----------------ELMECDLAAIIRSGQPLTDAHFQSFIYQILCGLKYIHSANVLHR
DLKPGNLLVNADCELKICDFGLARGFSIDPEENAGYMTEYVATRWYRAPEIMLSFQSYTK
A------IDVWSVGCILAELLGGRPFFKGRDYVDQLNQILHYLGTPNEETLSRIGSPRAQ
EYVRNLPFMPKIPFQRLFPNANPDALDLLDRMLAFDPASRISVEEALEHPYLHIWHDASD
EPTCPTT----FDF-HFEVVDDVQEMRKMIYDEVVRFRNLVR-Q----------QSQAQA
AAAA--QQQQ--------------------------------------------------
------------------------------------------------------------
---------------------------IAQQTNVPIPDHQ-QGGWKQEEPKPQE------
---------------------------------VHAA-GGHAN-----------------
-------DLESSLQRGMDVQ-----------
>XP_041139935_Aspergillus_flavus
------------------MAD--LRGRK-IFKVFNQDFIVDERYNVTKELGQGAYGIVCA
ATNIQTGE--------------------------GVAIKKVTNVFSKKILAKRALREIKL
LQHFRGHRN------------------ITCLYDMDIP-RPD------NFNETYLYE----
----------------ELMECDLAAIIRSGQPLTDAHFQSFIYQILCGLKYIHSANVLHR
DLKPGNLLVNADCELKICDFGLARGFSIDPEENAGYMTEYVATRWYRAPEIMLSFQSYTK
A------IDVWSVGCILAELLGGRPFFKGRDYVDQLNQILHYLGTPNEETLSRIGSPRAQ
EYVRNLPFMPKIPFQRLFPSANPDALDLLDRMLAFDPSSRISVEEALEHPYLHIWHDASD
EPTCPTT----FDF-HFEVVDDVQEMRRMIYEEVVRFRAAVR-Q----------QSQAQA
AAAA--QQQQ--------------------------------------------------
------------------------------------------------------------
---------------------------IAQQTNVPIPENQ-QGVWKQEEPKPQE------
---------------------------------ALAAGGGVHN-----------------
-------DLESSLQRGMDVQ-----------
>XP_751459_Aspergillus_fumigatus
------------------MSD--LQGRK-VFKVFNQDFIVDERYNVTKELGQGAYGIVCA
ATNVHTGE--------------------------GVAIKKVTNVFSKKILAKRALREIKL
LQHFRGHRN------------------ITCLYDMDIP-RPD------NFNETYLYE----
----------------ELMECDLAAIIRSGQPLTDAHFQSFIYQILCGLKYIHSANVLHR
DLKPGNLLVNADCELKICDFGLARGFSIDPEENAGYMTEYVATRWYRAPEIMLSFQSYTK
A------IDVWSVGCILAELLGGRPFFKGRDYVDQLNQILHYLGTPNEETLSRIGSPRAQ
EYVRNLPFMPKIPFQRLFPNANPDALDLLDRMLAFDPASRISVEEALEHPYLHIWHDASD
EPTCPTT----FDF-HFEVVDDVQEMRKMIYDEVVRFRNLVR-Q----------QSQAQA
AAAAQQQQQQ--------------------------------------------------
------------------------------------------------------------
---------------------------IAQQTNVPIPDHQ-QGGWKQEEPKPQE------
---------------------------------VHAA-GGHVN-----------------
-------DLESSLQRGMDVQ-----------
>XP_661323_Aspergillus_nidulans
---------------MVQQMPPQGGSRK-------ISFNVSDQYEIQDVIGEGAYGVVCS
AIHKPSGQ--------------------------KVAIKKITP-FDHSMFCLRTLREMKL
LRYF-NHEN------------------IISILDIQRPRNYE------SFNEVYLIQ----
----------------ELMETDMHRVIRT-QDLSDDHCQYFIYQTLRALKAMHSANVLHR
DLKPSNLLLNANCDLKVCDFGLARS-AASTDDNSGFMTEYVATRWYRAPEIMLTFKEYTK
A------IDVWSVGCILAEMLSGKPLFPGKDYHHQLTLILDVLGTPTMEDYYGIKSRRAR
EYIRSLPFKKKIPFKALFPKSNDLALDLLEKLLAFNPTKRITVEEALRHPYLEPYHDPDD
EPTAPPIPEGFFDFDKNKDALSKEQLKSKYLAPIDSISYATIN-----------------
------------------------------------------------------------
------------------------------------------------------------
------------------------------------------------------------
------------------------------------------------------------
-------------------------------
>XP_001389372_Aspergillus_niger
------------------MAD--LQGRK-IFKVFNQDFIVDERYNVTKELGQGAYGIVCA
ATNAHTGE--------------------------GVAIKKVTNVFSKKILAKRALREIKL
LQHFRGHRN------------------ITCLYDMDIP-RPD------NFNETYLYE----
----------------ELMECDLAAIIRSGQPLTDAHFQSFIYQILCGLKYIHSANVLHR
DLKPGNLLVNADCELKICDFGLARGFSIDPEENAGYMTEYVATRWYRAPEIMLSFQSYTK
A------IDVWSVGCILAELLGGRPFFKGRDYVDQLNQILHYLGTPNEETLSRIGSPRAQ
EYVRNLPFMPKIPFQRLFPNANPDALDLLDRMLAFDPTSRISVEEALEHPYLHIWHDASD
EPTCPTT----FDF-HFEVVEDVQEMRHMIYDEVVRFRALVR-Q----------QSQAQ-
-AAA--QQQQ--------------------------------------------------
------------------------------------------------------------
---------------------------IAQQTNVPIPDNQ-QGGWKTEEPKPQE------
---------------------------------ALAAGGGHHN-----------------
-------DLESSLQRGMDVQ-----------
>XP_015402361_Aspergillus_nomiae
------------------MSD--LRGRK-IFKVFNQDFIVDERYNVTKELGQGAYGIVCA
ATNIQTGE--------------------------GVAIKKVTNVFSKKILAKRALREIKL
LQHFRGHRN------------------ITCLYDMDIP-RPD------NFNETYLYEGKAA
PLNMVHAQLLISFPCPELMECDLAAIIRSGQPLTDAHFQSFIYQILCGLKYIHSANVLHR
DLKPGNLLVNADCELKICDFGLARGFSIDPEENAGYMTEYVATRWYRAPEIMLSFQSYTK
A------IDVWSVGCILAELLGGRPFFKGRDYVDQLNQILHYLGTPNEETLSRIGSPRAQ
EYVRNLPFMPKIPFQRLFPSANPDALDLLDRMLAFDPS----------------------
RATCPTT----FDF-HFEVVDDVQEMRRMIYEEVVRFRAVVR-Q----------QSQAQA
AAAA--QQQQ--------------------------------------------------
------------------------------------------------------------
---------------------------IAQQTNVPIPENQ-QGVWKQEEPKPQE------
---------------------------------ALAAGGGVHN-----------------
-------DLESSLQRGMDVQ-----------
>XP_001816695_Aspergillus_oryzae
------------------MAD--LRGRK-IFKVFNQDFIVDERYNVTKELGQGAYGIVCA
ATNIQTGE--------------------------GVAIKKVTNVFSKKILAKRALREIKL
LQHFRGHRN------------------ITCLYDMDIP-RPD------NFNETYLYE----
----------------ELMECDLAAIIRSGQPLTDAHFQSFIYQILCGLKYIHSANVLHR
DLKPGNLLVNADCELKICDFGLARGFSIDPEENAGYMTEYVATRWYRAPEIMLSFQSYTK
A------IDVWSVGCILAELLGGRPFFKGRDYVDQLNQILHYLGTPNEETLSRIGSPRAQ
EYVRNLPFMPKIPFQRLFPSANPDALDLLDRMLAFDPSSRISVEEALEHPYLHIWHDASD
EPTCPTT----FDF-HFEVVDDVQEMRRMIYEEVVRFRAAVR-Q----------QSQAQA
AAAA--QQQQ--------------------------------------------------
------------------------------------------------------------
---------------------------IAQQTNVPIPENQ-QGVWKQEEPKPQE------
---------------------------------ALAAGGGVHN-----------------
-------DLESSLQRGMDVQ-----------
>XP_040634825_Aspergillus_ruber
------------------MAD--LQGRK-IYKVFNQDFIVGDRYHVTKELGQGAYGIVCA
ANDNVTGD--------------------------GVAIKKVTNVFSKKILAKRALREIKL
LQHFRGHRN------------------ITCLYDMDIP-RPD------NFNETYLYE----
----------------ELMECDLAAIIRSGQPLTDAHFQSFVYQILCGLKYIHSANVLHR
DLKPGNLLVNADCELKICDFGLARGFSIDPEENAGYMTEYVATRWYRAPEIMLSFQSYTK
AMILTPIVDVWSVGCILAELLGGRPFFKGRDYVDQLNQILHYLGTPNEETLGRIGSPRAQ
EYVRNLPFMPKIPFDRLFPNANPDALDLLDRMLAFDPTSRISVEQALEHPYLHIWHDASD
EPACPTT----FDF-HFEVVEDVAQMRKMIYEEVVNFRAAVR-Q----------QSQAHA
AAVAA-QQQQ--------------------------------------------------
------------------------------------------------------------
---------------------------LG---NVPIPEGQ-NGGWKHEEPKPQE------
---------------------------------A-AGGGGPAS-----------------
-------DLEASLARGMDAHHR---------
>XP_040703236_Aspergillus_sydowii
------------------MSDLQLQGRK-IFKVFNQDFIVDDRYTVTKELGQGAYGIVCA
ATNVQTGE--------------------------GVAVKKVTNVFSKKILAKRALREIKL
LQHFRGHRN------------------ITCLYDMDIP-RPE------NFNETYLYE----
----------------ELMECDLAAIIRSGQPLTDAHYQSFIYQILCGLKYIHSANVLHR
DLKPGNLLVNADCELKICDFGLARGFSIDPEENAGYMTEYVATRWYRAPEIMLSFQSYTK
A------IDVWSVGCILAELLGGRPFFKGRDYVDQLNQILHYLGTPNEDTLSRIGSPRAQ
DYVRNLPFMPKVPFQRLFPNANPDALDLLDRMLAFDPSSRISVEEALEHPYLSIWHDASD
EPSCPTT----FDF-HFEVVEDVQEMRRMIYEEVVRFRQEVRIP----------QGQSLA
------QQQQ--------------------------------------------------
------------------------------------------------------------
---------------------------MAQQANIPIPDHQ-QGVWRQEEPRPQE------
---------------------------------AGAA-GGTLN-----------------
-------DLESSLQRGMDA------------
>XP_001212430_Aspergillus_terreus
------------------MGD--LQGRK-IFKVFNQDFIVDERYNVTKELGQGAYGIVCA
ATNTQTGE--------------------------GVAIKKVTNVFSKKILAKRALREIKL
LQHFRGHRN------------------ITCLYDMDIP-RPE------NFNETYLYE----
----------------ELMECDLAAIIRSGQPLTDAHFQSFIYQILCGLKYIHSANVLHR
DLKPGNLLVNADCELKICDFGLARGFSIDPEENAGYMTEYVATRWYRAPEIMLSFQSYTK
A------IDVWSVGCILAELLGGRPFFKGRDYVDQLNQILHYLGTPNEETLSRIGSPRAQ
EYVRNLPYMPKIPFQRLFPNANPDALDLLDRMLAFDPSSRISVEEALEHPYLHIWHDASD
EPTCPTT----FDF-HFEVVEDVQEMRRMIYDEVVRFRSLVR-Q----------QSQAQA
AAAA--QQQQ--------------------------------------------------
------------------------------------------------------------
---------------------------IAN--NVPIPAEQ-QGVWRQEEPKPQE------
---------------------------------ALAAGGGHPN-----------------
-------DLESSLQRGMDVQ-----------
>XP_022490817_Penicillium_arizonense
------------------MSD--LQGRK-VFKVFNQDFIVNEQYNVTKELGQGAYGIVCA
ATNIQTGE--------------------------GVAVKKVTNVFSKKILAKRALREIKL
LQHFRGHRN------------------ITCLYDMDIP-RPD------NFNETYLYE----
----------------ELMECDLAAIIRSGQPLTDAHFQSFIYQILCGLKYIHSANVLHR
DLKPGNLLVNADCELKICDFGLARGFSIDPEENAGYMTEYVATRWYRAPEIMLSFQSYTK
A------IDVWSVGCILAELLGGRPFFKGRDYVDQLNQILHYLGTPNEETLARIGSPRAQ
EYVRNLPFMPKVPFKQLFPQANPDALDLLDRMLAFDPSSRISVEEALEHPYLHIWHDASD
EPNCPTT----FDF-HFEVVEEVPEMRKMILDEVVRFRATVR-Q----------QSQAHA
A-----QQQQ--------------------------------------------------
------------------------------------------------------------
---------------------------IAQQTNVPIPENQ-QGSWKTEDPRPQE------
---------------------------------ATAGGGYNPN-----------------
-------DLESSLQRGMDVHH----------
>XP_014534667_Penicillium_digitatum
------------------MAD--LQGRK-VFKVFNQDFIVSEQYNVTKELGQGAYGIVCA
ATNVQTGE--------------------------GVAVKKVTNVFSKKILAKRALREIKL
LQHFRGHRNVGRRSSLSMPTPANAALQITCLYDMDIP-RPD------NFNETYLYE----
----------------ELMECDLAAIIRSGQPLTDAHFQSFIYQILCGLKYIHSANVLHR
DLKPGNLLVNADCELKICDFGLARGFSIDPEENAGYMTEYVATRWYRAPEIMLSFQSYTK
A------IDVWSVGCILAELLGGRPFFKGRDYVDQLNQILHYLGTPNEETLARIGSPRAQ
EYVRNLPFMPKVAFKQLFPQANPDALDLLDRMLAFDPSSRISVEEALEHPYLHIWHDASD
EPNCPTT----FDF-HFEVVDEVPDMRKMILDEVIRFRATVR-Q----------QSQAHA
A-----QQQQ--------------------------------------------------
------------------------------------------------------------
---------------------------IAQQTNIPIPDNQ-QGPWKTEDPRPQE------
---------------------------------ATAGGGYNPN-----------------
-------DLESSLQRGMDVHHS---------
>XP_016593251_Penicillium_expansum
------------------MAD--LQGRK-VFKVFNQDFIVSEQYNVTKELGQGAYGIVCA
ATNVQTGE--------------------------GVAVKKVTNVFSKKILAKRALREIKL
LQHFRGHRN------------------ITCLYDMDIP-RPD------NFNETYLYE----
----------------ELMECDLAAIIRSGQPLTDAHFQSFIYQILCGLKYIHSANVLHR
DLKPGNLLVNADCELKICDFGLARGFSIDPEENAGYMTEYVATRWYRAPEIMLSFQSYTK
A------IDVWSVGCILAELLGGRPFFKGRDYVDQLNQILHYLGTPNEETLARIGSPRAQ
EYVRNLPFMPKVAFKQLFPQANPDALDLLDRMLAFDPSSRISVEEALEHPYLHIWHDASD
EPNCPTT----FDF-HFEVVDEVPDMRKMILDEVIRFRATVR-Q----------QSQAHA
A-----QQQQ--------------------------------------------------
------------------------------------------------------------
---------------------------IAQQTNIPIPDNQ-QGPWKTEDPRPQE------
---------------------------------ATAGGGYNPN-----------------
-------DLESSLQRGMDVHHR---------
>XP_040651588_Penicillium_griseofulvum
------------------MAD--LQGRK-VFKVFNQDFIVSEQYNVTKELGQGAYGIVCA
ATNVQTGE--------------------------GVAIKKVTNVFSKKILAKRALREIKL
LQHFRGHRN------------------ITCLYDMDIP-RPD------NFNETYLYE----
----------------ELMECDLAAIIRSGQPLTDAHFQSFIYQILCGLKYIHSANVLHR
DLKPGNLLVNADCELKICDFGLARGFSIDPEENAGYMTEYVATRWYRAPEIMLSFQSYTK
A------IDVWSVGCILAELLGGRPFFKGRDYVDQLNQILHYLGTPNEETLARIGSPRAQ
EYVRNLPFMPKVAFKQLFPQANPDALDLLDRMLAFDPSSRISVEEALEHPYLHIWHDASD
EPNCAKT----FDF-HFEVVEEVPDMRKMILDEVIRFRATVR-Q----------QSQAHS
A-----QQQQ--------------------------------------------------
------------------------------------------------------------
---------------------------IAQQTNIPIPDNH-QGPWKTEDPRPQE------
---------------------------------ATAGGGYNPN-----------------
-------DLESSLQRGMDVHHR---------
>XP_038926418_Penicillium_roqueforti
------------------MAD--LQGRK-VFKVFNQDFIVSEQYNVTKELGQGAYGIVCA
ATNIQTGE--------------------------GVAVKKVTNVFSKKILAKRALREIKL
LQHFRGHRN------------------ITCLYDMDIP-RPD------NFNETYLYE----
----------------ELMECDLAAIIRSGQPLTDAHFQSFIYQILCGLKYIHSANVLHR
DLKPGNLLVNADCELKICDFGLARGFSIDPEENAGYMTEYVATRWYRAPEIMLSFQSYTK
A------IDVWSVGCILAELLGGRPFFKGRDYVDQLNQILHYLGTPNEETLARIGSPRAQ
EYVRNLPFMPKVAFKQLFPQANPDALDLLDRMLAFDPSSRISVEEALEHPYLHIWHDASD
EPNCPTT----FDF-HFEVVEEVPDMRKMILDEVIRFRATVR-Q----------QSQAHA
A-----QQQQ--------------------------------------------------
------------------------------------------------------------
---------------------------VAQQTNIPIPDNQ-QGPWKTEDPRPQE------
---------------------------------ATAGGGYNPN-----------------
-------DLESSLQRGMDVHHR---------
>XP_002564426_Penicillium_rubens
------------------MAD--LQGRK-VFKVFNQDFIVSEQYNVTKELGQGAYGIVCA
ATNIQTGE--------------------------GVAVKKVTNVFSKKILAKRALREIKL
LQHFRGHRN------------------ITCLYDMDIP-RPD------NFNETYLYE----
----------------ELMECDLAAIIRSGQPLTDAHFQSFIYQILCGLKYIHSANVLHR
DLKPGNLLVNADCELKICDFGLARGFSIDPEENAGYMTEYVATRWYRAPEIMLSFQSYTK
A------IDVWSVGCILAELLGGRPFFKGRDYVDQLNQILHYLGTPNEETLARIGSPRAQ
EYVRNLPFMPKVAFKQLFPQANPDALDLLDRMLAFDPSSRISVEEALEHPYLHIWHDASD
EPNCPTT----FDF-HFEVVDEVPEMRKMILDEVIRFRATVR-Q----------QSQAHA
A-----QQQQ--------------------------------------------------
------------------------------------------------------------
---------------------------IAQQTNIPIPDNH-QGPWKTEDPRPQE------
---------------------------------ATAGGGYNPN-----------------
-------DLESSLQRGMDVHHR---------
>XP_040816814_Penicillium_solitum
------------------MAD--LQGRK-VFKVFNQDFIVSEQYNVTKELGQGAYGIVCA
ATNVQTGE--------------------------GVAVKKVTNVFSKKILAKRALREIKL
LQHFRGHRN------------------ITCLYDMDIP-RPD------NFNETYLYE----
----------------ELMECDLAAIIRSGQPLTDAHFQSFIYQILCGLKYIHSANVLHR
DLKPGNLLVNADCELKICDFGLARGFSIDPEENAGYMTEYVATRWYRAPEIMLSFQSYTK
A------IDVWSVGCILAELLGGRPFFKGRDYVDQLNQILHYLGTPNEETLARIGSPRAQ
EYVRNLPFMPKVAFKQLFPQANPDALDLLDRMLAFDPSSRISVEEALEHPYLHIWHDASD
EPNCPTT----FDF-HFEVVDEVPDMRKMILDEVIRFRATVR-Q----------QSQAHA
A-----QQQQ--------------------------------------------------
------------------------------------------------------------
---------------------------IAQQTNIPIPDNQ-QGPWKTEDPRPQE------
---------------------------------ATAGGGYHSN-----------------
-------DLESSLQRGMDVHHR---------
>XP_022583727_Penicilliopsis_zonata
------------------MSE--LQGRK-VFKVFNQEFVVDERYNVTKELGQGAYGIVCA
ATNIHTGE--------------------------GVAIKKVTNVFSKKILAKRALREIKL
LQHFRGHRN------------------ITCLYDMDIP-RPD------NFNETYIYE----
----------------EVMECDLAAIIRSGQPLTDAHFQSFIYQILCGLKYIHSANVLHR
DLKPGNLLVNADCELKICDFGLARGFSIDPEENAGYMTEYVATRWYRAPEIMLSFQSYTK
A------IDVWSVGCILAELLGGRPFFKGRDYVDQLNQILHYLGTPNEETLCRIGSPRAQ
EYVRNLPFMPKIPFQRLFPSANPDALDLLDRMLAFDPSSRISVEEALEHPYLQIWHDASD
EPTCPTT----FDF-HFEVVDDVQEMRRMILDEVIRFRALVR-Q----------QSQAQA
AAAVAAQQQQ--------------------------------------------------
------------------------------------------------------------
---------------------------LGN--NVPIPDQQNQGTWKHEEPKPQE------
---------------------------------AFAA-GGHAS-----------------
-------DLEASLQRGMDAH-----------
>XP_016616007_Cladophialophora_bantiana
------------------MGD--LAGRK-VFKVFNQDFIVDERYTVTKELGQGAYGIVCA
ATNSQTGE--------------------------GVAIKKVTNVFSKKILAKRALREIKL
LQHFRGHRN------------------ITCLYDMDIP-RPD------NFNETYLYE----
----------------ELMECDLAAIIRSGQPLTDAHFQSFIYQILCGLKYIHSANVLHR
DLKPGNLLVNADCELKICDFGLARGFSQDPEENAGYMTEYVATRWYRAPEIMLSFQSYTK
A------IDVWSVGCILAELLGGRPFFKGRDYVDQLNQILHYLGTPNEETLSRIGSPRAQ
EYVRNLPYMPKIPFQRLFPQANPDALDLLDRMLAFDPSSRISVEDALEHRYLHIWHDASD
EPACPKT----FDF-AFEVVEDVQEMRKMILDEVMRFRHHVRHQ----------PSQTPA
-ANM--------------------------------------------------------
------------------------------------------------------------
--------------------------------NVPIPENPSQWSS-HEDPRPQE------
---------------------------------AGAFT-S--N-----------------
-------DLEHELQLGAD--MRR--------
>XP_008727099_Cladophialophora_carrionii
------------------MGD--LAGRK-VFKVFNQDFIVDDRYTVTKELGQGAYGIVCA
ATNGQTGE--------------------------GVAIKKVTNVFSKKILAKRALREIKL
LQHFRGHRN------------------ITCLYDMDIP-RPD------NFNETYLYE----
----------------ELMECDLAAIIRSGQPLTDAHFQSFIYQILCGLKYIHSANVLHR
DLKPGNLLVNADCELKICDFGLARGFSQDPEENAGYMTEYVATRWYRAPEIMLSFQSYTK
A------IDVWSVGCILAELLGGRPFFKGRDYVDQLNQILHYLGTPNEETLSRIGSPRAQ
EYVRNLPYMPKIPFQRLFPQANPDALDLLDRMLAFDPSSRISVEDALEHRYLHIWHDASD
EPACPKT----FDF-AFEVVEDVQEMRKMILDEVMRFRHHVRHQ----------TNPTPS
-GNM--------------------------------------------------------
------------------------------------------------------------
--------------------------------NVPIPENPSQWSR-HEDPRPQE------
---------------------------------ADAFAGA--N-----------------
-------DLEHELQAGADILMRR--------
>XP_016248259_Cladophialophora_immunda
------------------MGD--LAGRK-VFKVFNQDFIVDERYTVTKELGQGAYGIVCA
ATNSQTGE--------------------------GVAIKKVTNVFSKKILAKRALREIKL
LQHFRGHRN------------------ITCLYDMDIP-RPD------NFNETYLYE----
----------------ELMECDLAAIIRSGQPLTDAHFQSFIYQILCGLKYIHSANVLHR
DLKPGNLLVNADCELKICDFGLARGFSQDPEENAGYMTEYVATRWYRAPEIMLSFQSYTK
A------IDVWSVGCILAELLGGRPFFKGRDYVDQLNQILHYLGTPNEETLSRIGSPRAQ
EYVRNLPYMPKIPFQRLFPQANPDALDLLDRMLAFDPSSRISVEDALEHRYLHIWHDASD
EPACPKT----FDF-AFEVVEDVQEMRKMILDEVMRFRHHVRHQ----------PSQTPT
-ANI--------------------------------------------------------
------------------------------------------------------------
--------------------------------NVPIPENPSQWSS-HEDPRPQE------
---------------------------------AGAFA-T--N-----------------
-------DLEHELQLGAD--MRR--------
>XP_007742172_Cladophialophora_psammophila
------------------MGD--LAGRK-VFKVFNQDFIVDERYTVTKELGQGAYGIVCA
ATNSQTGE--------------------------GVAIKKVTNVFSKKILAKRALREIKL
LQHFRGHRN------------------ITCLYDMDIP-RPD------NFNETYLYE----
----------------ELMECDLAAIIRSGQPLTDAHFQSFIYQILCGLKYIHSANVLHR
DLKPGNLLVNADCELKICDFGLARGFSQDPEENAGYMTEYVATRWYRAPEIMLSFQSYTK
A------IDVWSVGCILAELLGGRPFFKGRDYVDQLNQILHYLGTPNEETLSRIGSPRAQ
EYVRNLPYMPKIPFQRLFPQANPDALDLLDRMLAFDPSSRISVEDALEHRYLHIWHDASD
EPACPKT----FDF-AFEVVEDVQEMRKMILDEVMRFRHHVRHQ----------PSQTPA
-ANM--------------------------------------------------------
------------------------------------------------------------
--------------------------------NVPIPENPSQWSS-HEDPRPQE------
---------------------------------AGAFT-S--N-----------------
-------DLEHELQLGAD--MRR--------
>XP_018698725_Fonsecaea_erecta
------------------MGD--LAGRK-VFKVFNQDFIVDERYTVTKELGQGAYGIVCA
ATNSQTGE--------------------------GVAIKKVTNVFSKKILAKRALREIKL
LQHFRGHRN------------------ITCLYDMDIP-RPD------NFNETYLYE----
----------------ELMECDLAAIIRSGQPLTDAHFQSFIYQILCGLKYIHSANVLHR
DLKPGNLLVNADCELKICDFGLARGFSQDPEENAGYMTEYVATRWYRAPEIMLSFQSYTK
A------IDVWSVGCILAELLGGRPFFKGRDYVDQLNQILHYLGTPNEETLSRIGSPRAQ
EYVRNLPYMPKIPFQRLFPQANPDALDLLDRMLAFDPSSRISVEDALEHRYLHIWHDASD
EPACPKT----FDF-AFEVVEDVQEMRKMILDEVMRFRHHVRHQ----------PSQTPT
-ANI--------------------------------------------------------
------------------------------------------------------------
--------------------------------NVPIPENPSQWSS-HEDPRPQE------
---------------------------------AGAFA-T--N-----------------
-------DLEHELQLGAD--MRR--------
>XP_022511852_Fonsecaea_monophora
------------------MGD--LAGRK-VFKVFNQDFIVDERYTVTKELGQGAYGIVCA
ATNSQTGE--------------------------GVAIKKVTNVFSKKILAKRALREIKL
LQHFRGHRN------------------ITCLYDMDIP-RPD------NFNETYLYE----
----------------ELMECDLAAIIRSGQPLTDAHFQSFIYQILCGLKYIHSANVLHR
DLKPGNLLVNADCELKICDFGLARGFSQDPEENAGYMTEYVATRWYRAPEIMLSFQSYTK
A------IDVWSVGCILAELLGGRPFFKGRDYVDQLNQILHYLGTPNEETLSRIGSPRAQ
EYVRNLPYMPKITFQRLFPQANPDALDLLDRMLAFDPSSRISVEDALEHRYLHIWHDASD
EPACPKT----FDF-AFEVVEDVQEMRKMILDEVMRFRHHVRHQ----------PSQNPT
-GNM--------------------------------------------------------
------------------------------------------------------------
--------------------------------NVPIPENPSQWSS-HEDPRPQE------
---------------------------------PGAFA-T--N-----------------
-------DLEQELQLGAD--MRR--------
>XP_016637210_Fonsecaea_multimorphosa
------------------MGD--LAGRK-VFKVFNQDFIVDERYTVTKELGQGAYGIVCA
ATNSQTGE--------------------------GVAIKKVTNVFSKKILAKRALREIKL
LQHFRGHRN------------------ITCLYDMDIP-RPD------NFNETYLYE----
----------------ELMECDLAAIIRSGQPLTDAHFQSFIYQILCGLKYIHSANVLHR
DLKPGNLLVNADCELKICDFGLARGFSQDPEENAGYMTEYVATRWYRAPEIMLSFQSYTK
A------IDVWSVGCILAELLGGRPFFKGRDYVDQLNQILHYLGTPNEETLSRIGSPRAQ
EYVRNLPYMPKIPFQRLFPQANPDALDLLDRMLAFDPSSRISVEEALEHRYLHIWHDASD
EPACPKT----FDF-AFEVVEDVQEMRKMILDEVMRFRHHVRHQ----------PSQTPT
-ANM--------------------------------------------------------
------------------------------------------------------------
--------------------------------NVPIPENPSQWSS-HEDPKPQE------
---------------------------------AGAFA-S--N-----------------
-------DLEQELQFGAD--MRR--------
>XP_022499836_Fonsecaea_nubica
------------------MGD--LAGRK-VFKVFNQDFIVDERYTVTKELGQGAYGIVCA
ATNSQTGE--------------------------GVAIKKVTNVFSKKILAKRALREIKL
LQHFRGHRN------------------ITCLYDMDIP-RPD------NFNETYLYE----
----------------ELMECDLAAIIRSGQPLTDAHFQSFIYQILCGLKYIHSANVLHR
DLKPGNLLVNADCELKICDFGLARGFSQDPEENAGYMTEYVATRWYRAPEIMLSFQSYTK
A------IDVWSVGCILAELLGGRPFFKGRDYVDQLNQILHYLGTPNEETLSRIGSPRAQ
EYVRNLPYMPKITFQRLFPQANPDALDLLDRMLAFDPSSRISVEDALEHRYLHIWHDASD
EPACPKT----FDF-AFEVVEDVQEMRKMILDEVMRFRHHVRHQ----------PSQNPT
-GNM--------------------------------------------------------
------------------------------------------------------------
--------------------------------NVPIPENPSQWSS-HEDPRPQE------
---------------------------------PGAFA-T--N-----------------
-------DLEQELQLGAD--MRR--------
>XP_013279044_Fonsecaea_pedrosoi
------------------MGD--LAGRK-VFKVFNQDFIVDERYTVTKELGQGAYGIVCA
ATNSQTGE--------------------------GVAIKKVTNVFSKKILAKRALREIKL
LQHFRGHRN------------------ITCLYDMDIP-RPD------NFNETYLYE----
----------------ELMECDLAAIIRSGQPLTDAHFQSFIYQILCGLKYIHSANVLHR
DLKPGNLLVNADCELKICDFGLARGFSQDPEENAGYMTEYVATRWYRAPEIMLSFQSYTK
A------IDVWSVGCILAELLGGRPFFKGRDYVDQLNQILHYLGTPNEETLSRIGSPRAQ
EYVRNLPYMPKITFQRLFPQANPDALDLLDRMLAFDPSSRISVEDALEHRYLHIWHDASD
EPACPKT----FDF-AFEVVEDVQEMRKMILDEVMRFRHHVRHQ----------PSQNPT
-GNM--------------------------------------------------------
------------------------------------------------------------
--------------------------------NVPIPENPSQWSS-HEDPRPQE------
---------------------------------PGAFA-T--N-----------------
-------DLEQELQLGAD--MRR--------
>XP_007756360_Cladophialophora_yegresii
------------------MGD--LAGRK-VFKVFNQDFIVDDRYTVTKELGQGAYGIVCA
ATNGQTGE--------------------------GVAIKKVTNVFSKKILAKRALREIKL
LQHFRGHRN------------------ITCLYDMDIP-RPD------NFNETYLYE----
----------------ELMECDLAAIIRSGQPLTDAHFQSFIYQILCGLKYIHSANVLHR
DLKPGNLLVNADCELKICDFGLARGFSQDPEENAGYMTEYVATRWYRAPEIMLSFQSYTK
A------IDVWSVGCILAELLGGRPFFKGRDYVDQLNQILHYLGTPNEETLSRIGSPRAQ
EYVRNLPYMPKIPFQRLFPQANPDALDLLDRMLTFDPSSRISVEDALEHRYLHIWHDASD
EPACPKT----FDF-AFEVVEDVQEMRKMILDEVMRFRHHVRHQ----------TTPTPT
-ANM--------------------------------------------------------
------------------------------------------------------------
--------------------------------NVPIPENPSQWSR-HEDPRPQE------
---------------------------------ADSFAGA--S-----------------
-------DLEHELQAGADILMRR--------
>XP_016231649_Exophiala_spinifera
------------------MGD--LSGRK-VFKVFNQDFVVDERYTVTKELGQGAYGIVCA
ATNSQTGE--------------------------GVAIKKVTNVFSKKILAKRALREIKL
LQHFRGHRN------------------ITCLFDMDIP-RPD------NFNETYIYE----
----------------ELMECDLAAIIRSGQPLTDAHFQSFIYQILCGLKYIHSANVLHR
DLKPGNLLVNADCELKICDFGLARGFSQDPEENAGYMTEYVATRWYRAPEIMLSFQSYTK
A------IDVWSVGCILAELLGGRPFFKGRDYVDQLNQILHYLGTPSEETLSRIGSPRAQ
EYVRNLPFMPKIPFQRLFPQANPDALDLLDRMLAFDPSSRISVEEALEHKYLHIWHDASD
EPACPKT----FDF-SFEVVEDVQEMRKMILDEVMRFRHHVRHQ----------PTQTPT
GANI--------------------------------------------------------
------------------------------------------------------------
--------------------------------NVPIPENPGQWAKGAEDPRPQE------
---------------------------------AGSFV-G--N-----------------
-------DLEHELQAGSDSVMRR--------
>XP_016263281_Exophiala_oligosperma
------------------MGD--LSGRK-VFKVFNQDFIVDERYTVTKELGQGAYGIVCA
ATNSQTGE--------------------------GVAIKKVTNVFSKKILAKRALREIKL
LQHFRGHRN------------------ITCLYDMDIP-RPD------NFNETYLYE----
----------------ELMECDLAAIIRSGQPLTDAHFQSFIYQILCGLKYIHSANVLHR
DLKPGNLLVNADCELKICDFGLARGFSQDPEENAGYMTEYVATRWYRAPEIMLSFQSYTK
A------IDVWSVGCILAELLGGRPFFKGRDYVDQLNQILHYLGTPSEETLSRIGSPRAQ
EYVRNLPFMPKIPFQRLFPQANPDALDLLDRMLAFDPSSRISVEDALEHKYLHIWHDASD
EPACPKT----FDF-SFEVVEDVQEMRKMILDEVMRFRHHVRHQ----------PTQTPT
SANM--------------------------------------------------------
------------------------------------------------------------
--------------------------------NVPIPENPGQWAKGAEDPRPQE------
---------------------------------AGSFV-G--N-----------------
-------DLEHELQAGSDSVMRR--------
>XP_013321906_Exophiala_xenobiotica
------------------MGD--LTGRK-VFKVFNQDFTVDERYTVTKELGQGAYGIVCA
ATNSQTGE--------------------------SVAIKKVTNVFSKKILAKRALREIKL
LQHFRGHRN------------------ITCLYDMDIP-RPD------NFNETYLYE----
----------------ELMECDLAAIIRSGQPLTDAHFQSFIYQILCGLKYIHSANVLHR
DLKPGNLLVNADCELKICDFGLARGFSQDPEENAGYMTEYVATRWYRAPEIMLSFQSYTK
A------IDVWSVGCILAELLGGRPFFKGRDYVDQLNQILHYLGTPNEETLSRIGSPRAQ
EYVRNLPFMPKIPFQRLFPQANPDALDLLDRMLAFDPSSRISVEDALEHRYLHIWHDASD
EPACPKT----FDF-AFEVVEDVQEMRKMILDEVMRFRHHVRHQ----------PTQTPT
SANM--------------------------------------------------------
------------------------------------------------------------
--------------------------------NVPIPENPAQWTKTAEDPRPQE------
---------------------------------AGAYM-G--N-----------------
-------DLEHELQAGSD-LMRR--------
>XP_007720015_Capronia_coronata
------------------MGD--LPGRK-VFKVFNQDFVVDERYTVTKELGQGAYGIVCA
ATNSQTGE--------------------------GVAIKKVTNVFSKKILAKRALREIKL
LQHFRGHRN------------------IACLYDMDIP-RPD------NFNETYLYE----
----------------ELMECDLAAIIRSGQPLTDAHFQSFIYQILCGLKYIHSANVLHR
DLKPGNLLVNADCELKICDFGLARGFSQDPEENAGYMTEYVATRWYRAPEIMLSFQSYTK
A------IDVWSVGCILAELLGGRPFFKGRDYVDQLNQILHYLGTPNEETLSRIGSPRAQ
EYVRNLPFMPKIPFQRLFPQANPDALDLLDRMLAFDPSSRITVEDALEHKYLQIWHDASD
EPACPKT----FDF-AFEVVDDVQEMRKMILDEVLRFRHHVRHQ----------PSQTPT
-TNI--------------------------------------------------------
------------------------------------------------------------
--------------------------------ALPIPDNPKQWS--HEDPRPQE------
---------------------------------AGAVV-G--N-----------------
-------DLEHELQAGADM-MRR--------
>XP_007731292_Capronia_epimyces
------------------MGD--LAGRK-VFKVFNQDFVVDERYTVTKELGQGAYGIVCA
ATNSQTGE--------------------------GVAIKKVTNVFSKKILAKRALREIKL
LQHFRGHRN------------------ITCLFDMDIP-RPD------NFNETYLYE----
----------------ELMECDLAAIIRSGQPLTDAHFQSFIYQILCGLKYIHSANVLHR
DLKPGNLLVNADCELKICDFGLARGFSQDPEENAGYMTEYVATRWYRAPEIMLSFQSYTK
A------IDVWSVGCILAELLGGRPFFKGRDYVDQLNQILHYLGTPNEETLSRIGSPRAQ
EYVRNLPFMPKILFQRLFPTANPDALDLLDRMLAFDPSSRISVEDALEHRYLHIWHDASD
EPACPKT----FDF-AFEVVEDVQEMRKMILDEVMRFRHHVRHQ----------PTQTPT
-TNM--------------------------------------------------------
------------------------------------------------------------
--------------------------------AVPIPDNPKEWS--HEDPRPQE------
---------------------------------AGAVV-G--N-----------------
-------DLEHELQAGADMLMRR--------
>XP_009158924_Exophiala_dermatitidis
------------------MGD--LVGRK-VFKVFNQDFIVDERYTVTKELGQGAYGIVCA
ATNTQTGE--------------------------GVAIKKVTNVFSKKILAKRALREIKL
LQHFRGHRN------------------ITCLYDMDIP-RPD------NFNETYLYE----
----------------ELMECDLAAIIRSGQPLTDAHFQSFIYQILCGLKYIHSANVLHR
DLKPGNLLVNADCELKICDFGLARGFSQDPEENAGYMTEYVATRWYRAPEIMLSFQSYTK
A------IDVWSVGCILAELLGGRPFFKGRDYVDQLNQILHYLGTPNEETLSRIGSPRAQ
EYVRNLPYMPKIPFQRLFPQANPDALDLLDRMLAFDPSSRISVEEALEHRYLHIWHDASD
EPACPKT----FDF-AFEVVDDVQEMRKMILDEVMRFRHHVRHQ----------PSQTTS
-TNI--------------------------------------------------------
------------------------------------------------------------
--------------------------------AVPIPENPTQWR--QEDPRPQE------
---------------------------------PDAAI-G--N-----------------
-------DLEHELQVGADM-MRR--------
>XP_013264708_Exophiala_aquamarina
------------------MGD--LAGRK-VFKVFNQDFVVDDRYTVTKELGQGAYGIVCA
ATNAQTGE--------------------------GVAIKKVTNVFSKKILAKRALREIKL
LQHFRGHRN------------------IACLYDMDIP-RPD------NFNETYLYEA---
----------------ELMECDLAAIIRSGQPLTDAHFQSFIYQILCGLKYIHSANVLHR
DLKPGNLLVNADCELKICDFGLARGFSQDPEENAGYMTEYVATRWYRAPEIMLSFQSYTK
A------IDVWSVGCILAELLGGRPFFKGRDYVDQLNQILHYLGTPNEETLSRIGSPRAQ
EYVRNLPFMPKILFQRLFPQANPDALDLLDRMLAFDPSSRINVEDALEHKYLHIWHDASD
EPACPKT----FDF-AFEVVDEVQEMRKMILDEVLRFRHHVRHQ----------PSQTPS
-TNI--------------------------------------------------------
------------------------------------------------------------
--------------------------------NVPIPDNPNQWK--QEDPRPQE------
---------------------------------ASTAY-G--N-----------------
-------DLEHELQAGSDL-LRR--------
>XP_016228280_Exophiala_mesophila
------------------MGD--LAGRK-VFKVFNQDFVVDERYTVTKELGQGAYGIVCA
ATNSQTGE--------------------------GVAIKKVTNVFSKKILAKRALREIKL
LQHFRGHRN------------------ITCLYDMDIP-RPD------NFNETYLYE----
----------------ELMECDLAAIIRSGQPLTDAHFQSFIYQILCGLKYIHSANVLHR
DLKPGNLLVNADCELKICDFGLARGFSQDPEENAGYMTEYVATRWYRAPEIMLSFQSYTK
A------IDVWSVGCILAELLGGRPFFKGRDYVDQLNQILHYLGTPNEETLSRIGSPRAQ
EYVRNLPFMPKIPFQRLFPQANPDALDLLDRMLAFDPSSRISVEEALEHRYLHIWHDASD
EPACPKS----FDF-AFEVVEDVQEMRKMILDEVQRFRHHVRHQ----------PTQGTA
-ANI--------------------------------------------------------
------------------------------------------------------------
--------------------------------AVPIPDNPNQWR--QGDPRPQE------
---------------------------------ASAYG-G--N-----------------
-------DLENELQAGSDM-MRR--------
>XP_013268000_Rhinocladiella_mackenziei
------------------MGE--LAERK-VFKVFNQDFIVDERYTVTKELGQGAYGIVCA
ATNSQTGE--------------------------GVAIKKITNVFSKKILAKRALREIKL
LQHFRGHRN------------------ITCLYDMDIP-RPD------NFNETYLYEA---
----------------ELMECDLAAIIRSGQPLTDAHFQSFIYQILCGLKYIHSANVLHR
DLKPGNLLVNADCELKIADFGLARGFSQDPEENAGYMTEYVATRWYRAPEIMLSFQSYTK
A------IDVWSVGCILAELLGGRPFFKGRDYVDQLNQILHYLGTPNEETLSRIGSPRAQ
EYVRNLPYMPKIPFQRLFPQANPDALDLLDRMLAFDPSSRISVEDALEHRYLHIWHDASD
EPACPKI----FDF-AFEVVDDVQEMRKMILDEVMRFRHHVRHH----------PTQTPT
-TNM--------------------------------------------------------
------------------------------------------------------------
--------------------------------AVPIPENPNQWS--HEDPRPQE------
---------------------------------AGAFV-G--N-----------------
-------DLEHELQAGSDM-MRR--------
>XP_018000423_Phialophora_attinorum
------------------MGD--MQDRK-VFKVFNQDFIVDKTYKVTKELGQGAYGIVCA
ATNTQSGE--------------------------GVAIKKVTNVFSKKILAKRALREIKL
LQHFRGHRN------------------ITCLYDMDIP-HPE------NFNETYL------
-----------------LMECDLAAIIRSGQPLTDAHFQSFIYQILCGLKYIHSANVLHR
DLKPGNLLVNADCELKICDFGLARGFSQDPEENAGYMTEYVATRWYRAPEIMLSFQSYTK
A------IDVWSVGCILAELLGGRPFFKGRDYVDQLNQILHYLGTPNEQTLKRIGSPRAQ
EYVRNLPFMPKVPFQRLFPQANPDALDLLDRMLAFDPSSRISVEQALEHRYLHIWHDATD
EPACPKT----FDF-AFEVVEDVQEMRKMILDEVDRFRAHVRQA----------PGNQSS
PAGI--------------------------------------------------------
------------------------------------------------------------
--------------------------------TMNIPSNVNQYAAQPEDPRPQE------
---------------------------------AYAQGGA--N-----------------
-------DLERELQFGSDA-MQR--------
>NP_595289_Schizosaccharomyces_pombe
-----------------------MDRRHRVYRVFNQEMYVEPNFKVVKELGQGAYGIVCA
ARNVASKD------------------------QEAVAIKKITNVFSKSILTKRALREIKL
LIHFRNHRN------------------ITCIYDLDII-NPY------NFNEVYIYE----
----------------ELMEADLNAIIKSGQPLTDAHFQSFIYQILCGLKYIHSANVIHR
DLKPGNLLVNADCELKICDFGLARGCSENPEENPGFMTEYVATRWYRAPEIMLSFSSYHK
G------IDVWSVGCILAELLGGTPLFKGKDFVHQLNLILHQLGTPDEETLSHISSSRAQ
EYVRSLPKQRPIPFETNFPKANPLALDLLAKLLAFDPNRRISVDDALEHPYLAVWHDPSD
EPVCDSV----FDF-SFEYIEDANELRRVILDEVLNFRQKVRRR----------------
------------------------------------------------------------
------------------------------------------------------------
--------------------------SHPTNPTVNI-------------PQPAQ------
---------------------------------TVPSNDNGSFNVSSSSSSQTSNKKRHD
HSYNETAAIDHKSD---DNRHN---------
```
