## Supplementary material for "Coding Sequence Insertions in Fungal Genomes are Intrinsically Disordered and can Impart Functionally-Important Properties on the Host Protein": MAFFT_MSAs: XP_718690.1_blasthits_MAFFT.txt

```
>XP_718690_Candida_albicans
------------------------------------------------------------
------------------------------------------------------------
------------------------------------------------------------
------------------------------------------------------------
------------------------------------------------------------
------------------------------------------------------------
------------------------------------------------------------
------------------------------------------------------------
------------------------------------------------------------
------------------------------------------------------------
------------------------------------------------------------
------------------------------------------------------------
------------------------------------------------------------
------------------------------------------------------------
------------------------------------------------------------
------------------------------------------------------------
------------------------------------------------------------
------------------------------------------------------------
------------------------------------------------------------
------------------------------------------------------------
------------------------------------------------------------
------------------------------------------------------------
------------------------------------------------------------
------------------------------------------------------------
------------------------------------------------------------
------------------------------------------------------------
---------------------------------------------MTHRKNYTDTAYTRL
KNFVMLFLKKEQLFFFFLFSFFSLSIPPAMLR----------------------------
------------------------------------------------------------
---------LRPTIRSLSRNFHRS-CINLDAVVVSGTKLANTIRANVAEKVINYNKEHFG
D-----N--NKSFENFRFQPSLTILQVGSRPDSS--------AYVKSKLKAAASSNIKSK
LIKLDESISQEDLVEVIERLNKDPKVHGILVQLPLPKHIDESVITNSVATDKDVDGFDHY
NVGQLSKRGGTPYFKPCTPNGIMELIKTTGIPLRGKTAVVIGRSDIVGTPVATMLRNEDC
TVTVCHRYTQ--NLPEIVRQADIVVAAVGIAEYVKADWV---KD-----GAIVIDVGINY
KDDPTAKRGRRLVGDVDYEEVAKKASFITPVPGGVGPMTVAMLCSNVYDAALIHAK----
------KAHEHGFKPLELNIKDPVPSDIEISRNQKPKKITRVAQELGILDAELEPYGHFK
AKVDPKSVIERLDEQAEGSAQDKGNYVLVAGITPTPLGEGKSTTTMGLTQALGAHLGYNA
IANVRQPSMGPTFGVKGGAAGGGYAQVIPMDEFNMHLTGDIHAISAAQNLLCAAVDTRMF
HESTSKTTSGFYKRLVPI-KKGKRSFTPSMLKRLEKLGITKTNPDDLTAEEIEKFAVLNI
DPDSITIKRVVDCNDRFVREITIGEGKNEASKYPPRKTGMDITVASELMAILALSNSLKD
LRQRVGKLVVGTQRKTGEAITAEDIGCAGAITALLKDAIKPNLMQSLEGTPVFVHAGPFA
NISIGASSVIADKLALKLTSPSNPINNG----ETGFVVTEAGFDFTMGGERFFNIKCRAS
GLKPDAVVLVATSRALKLHGGATDVKPGQPLPAEYVNENLEYLEKGCANLAKQIANIKQY
NVPVVVAINQFETDTDAEIKLIQSLALKAGADFAVPSNHWAKGGAGAVELASSVVKAVEL
A-PLE--QQKYLYDVN----DTVENKLLAITTKMYGASGIELSPLAKKQIETYTKQGYDK
LPICIAKTQYSLSHDSSLKGVPTGFTVPIREVRCSAGAGYLYALAAEIMTIPGLPTHAGF
MNVEVN-DEGEIEGLF
>XP_002421614_Candida_dubliniensis
------------------------------------------------------------
------------------------------------------------------------
------------------------------------------------------------
------------------------------------------------------------
------------------------------------------------------------
------------------------------------------------------------
------------------------------------------------------------
------------------------------------------------------------
------------------------------------------------------------
------------------------------------------------------------
------------------------------------------------------------
------------------------------------------------------------
------------------------------------------------------------
------------------------------------------------------------
------------------------------------------------------------
------------------------------------------------------------
------------------------------------------------------------
------------------------------------------------------------
------------------------------------------------------------
------------------------------------------------------------
------------------------------------------------------------
------------------------------------------------------------
------------------------------------------------------------
------------------------------------------------------------
------------------------------------------------------------
------------------------------------------------------------
------------------------------------------------------------
-----------------------------MLR----------------------------
------------------------------------------------------------
---------LRPAIRSI-RNFHRT-CVSLDAVVVSGTKLANSIRANVAEKVINYNKEHFG
D-----N--NKSFENFRFQPSLTILQVGSRPDSS--------AYVKSKLKAAASSNIKSK
LIKLDETISQEDLVEVIDRLNKDPKVHGILVQLPLPKHIDESVITNAVVTDKDVDGFDHY
NVGQLSKRGGTPFFKPCTPNGIMELIKTTGVSLRGKTAVVIGRSDIVGTPVATMLRNEDC
TVTVCHRYTQ--NLPEIVRQADIVVAAVGIPEYVKADWI---KE-----GAVVIDVGINY
KDDPTAKRGRRLVGDIDYEEVAKKASFITPVPGGVGPMTVAMLCSNVYDAALIHAK----
------KAHEHGFKPLELNIKDPVPSDIEISRTQKPKKITKVAQELGILDAELEPYGHYK
AKVDPKSVIERLDEQAEGSAQDKGNYVLVAGITPTPLGEGKSTTTMGLTQALGAHLGYNA
IANVRQPSMGPTFGVKGGAAGGGYAQVIPMDEFNMHLTGDIHAISAAQNLLCAAVDTRMF
HESTSKTTTGFFKRLVPV-KKGKRSFTPSMLKRLEKLGIDKTNPDDLTAEEIEKFAKLNI
DPDSITIKRVVDCNDRFVREITIGEGKNEASKYPPRKTGMDITVASELMAILALSNSLKD
LRQRVGKLVVGTQRDTGVAITAEDIGCAGAITALLKDAIKPNLMQSLEGTPVFVHAGPFA
NISIGASSVIADKLALKLTSPSNPINNG----DTGFVVTEAGFDFTMGGERFFNIKCRAS
GLKPDAVVLVATSRALKLHGGATDVKPGQPLPAEYITENLEYLEKGCANLAKQISNIKQY
NVPVVVAINQFETDTDAEIKLIQSLALKAGADFAVPSNHWAKGGAGAVDLASAVVDAVKL
A-PLE--QQKYLYDVN----DTVEEKLLAITTKMYGASGIELSPLAKKQIETYTKQGYDK
LPICIAKTQYSLSHDPSLKGVPTGFTVPIREVRCSAGAGYLYALAAEIMTIPGLPTHAGF
MNVEVN-DKGEIEGLF
>XP_002548815_Candida_tropicalis
------------------------------------------------------------
------------------------------------------------------------
------------------------------------------------------------
------------------------------------------------------------
------------------------------------------------------------
------------------------------------------------------------
------------------------------------------------------------
------------------------------------------------------------
------------------------------------------------------------
------------------------------------------------------------
------------------------------------------------------------
------------------------------------------------------------
------------------------------------------------------------
------------------------------------------------------------
------------------------------------------------------------
------------------------------------------------------------
------------------------------------------------------------
------------------------------------------------------------
------------------------------------------------------------
------------------------------------------------------------
------------------------------------------------------------
------------------------------------------------------------
------------------------------------------------------------
------------------------------------------------------------
------------------------------------------------------------
------------------------------------------------------------
------------------------------------------------------------
------------------------------------------------------------
------------------------------------------------------------
----------------------------MVAELIDGKAIALDLRTKIHDEIEQFQ--SKH
Q---------------DFKPHLSIIQVGERPDST--------TYVKMKLKAAEEANIGCE
IIKLPEDISEFELLSQVEKLNNSLDVDGVLVQLPLPKHIDEVKVTNAVLADKDVDGFGPF
NVGELAKKGGEPLFLPCTPMGIMYLLEKSNVDIEGKNAVVLGRSDIVGKPIANLLTKANA
NVTVVHSKTPLDKIQKYLADADIVVAAIGQPAFVKGEWL---KE-----GSVVIDVGTNF
IPDATKKSGQRMIGDVEFDVAKEKVALITPVPGGVGPMTVACLLDNAVTAAKRHYQ----
---ANNQTPK-FTNPLKLNLQNPVPSDFEISRAQQPKRITQVAEEAGILDSELEPFGFYK
AKVSLD-ILKRLQNK------ENGKYVLVTGITPTPLGEGKSTTTVGLAQALGAHLNKNV
FANVRQPSMGPTFGIKGGAAGGGYSQVIPMDEFNMHVTGDIHAITMANNLLAAAIDTRMF
HESTQK-DGPLYKRLVPE-KKGVRKFTPSMLRRLKKLGIEKTNPNELTPEEVTQFARLDI
DPESITWRRVVDCNDRFLRGITVGQAPTE--KGFTRATGFDITVASECMAILALANSLED
MRERLGRMVIGSSK-AGVPITCEDIGCAGALTALLKDAIKPNIMQTLEGTPVFVHAGPFA
NISIGASSILADKMALKLAGTSPDLSPEEKKEQEGYVVTEAGFDFTMGGERFINIKCRSS
GLVPDVIVIVATVRALKVHGGGPEVKAGAPLAPEYTQENVELLRAGCSNLAKHISNAKSY
GLPVVVAINKMSSDSDKEHEVIKEEALKAGAVDAIVSNHWEEGGKGAIDLAKGVMEAA-N
SPERD---FRFLYGLE----PSIEDKISTIATEMYGAAEVEFLPEAQKKIDLYTKQGFGK
LPICIAKTQYSLSHDATLNGVPTGFKFPIRDVRASIGAGYLYALAAEIQTIPGLPTHCGF
MNVEVN-EDGEIDGLF
>XP_003865900_Candida_orthopsilosis
------------------------------------------------------------
------------------------------------------------------------
------------------------------------------------------------
------------------------------------------------------------
------------------------------------------------------------
------------------------------------------------------------
------------------------------------------------------------
------------------------------------------------------------
------------------------------------------------------------
------------------------------------------------------------
------------------------------------------------------------
------------------------------------------------------------
------------------------------------------------------------
------------------------------------------------------------
------------------------------------------------------------
------------------------------------------------------------
------------------------------------------------------------
------------------------------------------------------------
------------------------------------------------------------
------------------------------------------------------------
------------------------------------------------------------
------------------------------------------------------------
------------------------------------------------------------
------------------------------------------------------------
------------------------------------------------------------
------------------------------------------------------------
------------------------------------------------------------
-----------------------------MLR-LRTTHRI--------------------
------------------------------------------------------------
---------LRSSFAQ-QRLFSQS-SLALNATVVSGTKLAAKIRNDVAEKVLQYNKEHYG
I-----D--TTQFDKLKFRPSLTIVQVGSRPDSS--------AYVRSKLKAAEKSNIKAN
LLKFDENIGQDDLVDEIDRLNKDPQVHAILVQLPLPKHIDETLITNSVVTEKDVDGFDHY
NVGQLSKKGGVPHFKPCTPNGIMELIKTTGINLRGKNAVVIGRSDIVGTPVATMLRNEDC
TVTICHRHTS--NLPEIVSKADIVVAAVGITEYVKSSWV---KD-----GAVVIDVGINY
KEDPTAKNGRKLVGDVDYKDVVKKAGFITPVPGGVGPMTVAMLCSNVYDAAVLHTK----
------KAHEHQFKPLPLDLKTPVPSDIEISRAQKPKVITKVAKELGLLDKELEQFGHYK
AKVDAKAVIERLDAQVEGSADDKGYYVLVAGITPTPLGEGKSTTTMGLAQALGAQLGYNS
IANVRQPSMGPTFGVKGGAAGGGYAQVIPMDEFNMHLTGDIHAISAAQNLLCAAVDTRMF
HESTSKSIGGFYKRLVPA-KKGKRSFTPSMLKRLQKLGINKTNPDDLAPEEVEKFAKLNI
DPDSITIKRVVDCNDRFVREITIGEGKNEASKYPPRKTGMDITVASELMAILALSNSLKD
LRGRVGKLVIGTQKETGIAVTAEDIGVAGAITALLKDAIKPNLMQTVEGTPVFVHAGPFA
NISIGASSVVADKVALKLTSPSNPINNG----HSGFVITEAGFDFTMGGERFFNIKCRSS
GLKPDTVVLVATTRALKLHGGAPDVKPGQSLPQEYVTENLELLEKGCANLAKQISNIKQY
NAPVVVAINQFETDSDAETKLIEKLALEAGADYAVPSNHWAKGGLGAKKLAEAVVEAVKQ
S-PSG--EQQYLYDVN----DSVENKLNKIAQKMYGAKDIELSPLAKQQIETYTQQGFDK
LPICIAKTQYSLSHDPALKGVPSGFTVPIREVRCSAGAGYLYALAAEIMTIPGLPTHAGF
MNVEVN-DDGEIEGLF
>XP_001527533_Lodderomyces_elongisporus
------------------------------------------------------------
------------------------------------------------------------
------------------------------------------------------------
------------------------------------------------------------
------------------------------------------------------------
------------------------------------------------------------
------------------------------------------------------------
------------------------------------------------------------
------------------------------------------------------------
------------------------------------------------------------
------------------------------------------------------------
------------------------------------------------------------
------------------------------------------------------------
------------------------------------------------------------
------------------------------------------------------------
------------------------------------------------------------
------------------------------------------------------------
------------------------------------------------------------
------------------------------------------------------------
------------------------------------------------------------
------------------------------------------------------------
------------------------------------------------------------
------------------------------------------------------------
------------------------------------------------------------
------------------------------------------------------------
------------------------------------------------------------
------------------------------------------------------------
-----------------------------MLR-HRVNSRL--------------------
------------------------------------------------------------
---------LKATLLQLQRSFSQS-RVHFDAVVVSGTKLAAKIRNDIAEKVLAYNKEHFG
V-----H--DTAFDKLKFKPSLTIVQVGSRPDSS--------AYVKSKLKAAEKSNISSN
LIKLDENISQDDLVDEIERLNKDPKVHGILIQLPLPKHIDETLVTNSVVTEKDVDGFHNY
NVGQLSKRGGTPHFKPCTPNGIIELIKTTGIELRGKNAVVIGRSDIVGTPVATMLRNEDC
TVTICHRHTK--DLAEVVARADIVIAAVGIPEYVNASWV---KD-----GAVVIDVGINY
KDDPTAKNGKKLVGDVAYDEVAKKAGYITPVPGGVGPMTVAMLCSNVYDAAVLHAQ----
------KAHEHRFTVLPLKLESPVPSDIDISRAQKPKVITKIAKELGIIDRELEPYGHYK
AKVDTKAVIERLDEQVEGSVDDKGHYVLVAGITPTPLGEGKSTTTMGLAQALGAQLGYNS
IANVRQPSMGPTFGVKGGAAGGGYAQVIPMDEFNMHLTGDIHAISAAQNLLCAAVDTRMF
HEATSKSVGGFYKRLVPT-KKGLRSFTPSMLKRLQKLGINKTNPNDLTPEEIEKFAILNI
DRDSITIKRVVDCNDRFVREITIGEGKNEASKYPPRKTGMDITVASELMAILALSNSLTD
LRDRVGRIVIGTQKKTGDAITAEDIGVAGAITALLKDAIKPNLMQTIEGTPVFVHAGPFA
NISIGASSVVADKVALKLTSPSNPINNG----EAGFVVTEAGFDFTMGGERFFNIKCRSS
GLKPDTVVLVATTRALKLHGGAPDVKPGQSLPAEYVNENLEFLEKGCANLAKQISNIKQY
NVPVVVAINQFETDSEREIDLIQKLAVEAGADFAVQSNHWAKGGLGAKKLAEAVVDAVKL
A-PSG--EQKFLYDVN----DSVENKLKAIATKMYGAKDIELSPLAKLQIEAYTKQGFDK
LPICIAKTQYSLSHDPALKGVPTGFTVPIREVRCSAGAGYLYALAAEIMTIPGLPTHAGF
MNVEVN-EDGQIEGLF
>XP_007374184_Spathaspora_passalidarum
------------------------------------------------------------
------------------------------------------------------------
------------------------------------------------------------
------------------------------------------------------------
------------------------------------------------------------
------------------------------------------------------------
------------------------------------------------------------
------------------------------------------------------------
------------------------------------------------------------
------------------------------------------------------------
------------------------------------------------------------
------------------------------------------------------------
------------------------------------------------------------
------------------------------------------------------------
------------------------------------------------------------
------------------------------------------------------------
------------------------------------------------------------
------------------------------------------------------------
------------------------------------------------------------
------------------------------------------------------------
------------------------------------------------------------
------------------------------------------------------------
------------------------------------------------------------
------------------------------------------------------------
------------------------------------------------------------
------------------------------------------------------------
------------------------------------------------------------
-----------------------------MLK-SRSSVPI--------------------
------------------------------------------------------------
---------LKRAIKSY-RTFYNS-SINLNAVVVSGTKLAKSIRTDIAEKVISYNLQQYQ
H-----DVQDTTFEKLRFKPNLVIIQVGSRADSS--------AYVRSKLKAAKSSNINSS
LVKLDENIAQDELLEEIEKLNKDPKVHGILIQLPLPKHIDETLITNSVVTDKDVDGFDHY
NVGQLSKKGGVPIFKPCTPNGIIELIKTTGIQLRGKNAVVIGRSDIVGTPVATMLRNEDC
TVTICHRYTK--NLPEIVGQADIVVAAVGIPEYVKGDWV---KE-----GAVVIDVGINY
KADPNSPNGKKLVGDVDYDEVVKKAGFITPVPGGVGPMTVAMLCSNVYDAALIHAQ----
------KAHEHAFKPLPLNLETPVPSDIAISRAQKPKKITRVAQELGILDRELEQYGHFK
AKVDPKSVIERLDEQVEGSINEKGHYVLVAGITPTPLGEGKSTTTMGLTQALGAHLGYNS
IANVRQPSMGPTFGVKGGAAGGGYSQVIPMDEFNMHLTGDIHAISAAQNLLCAAVDTRMF
HESVSKTISGFYKRLVPA-KKGVRSFTPSMLKRLEKLGINKTNPDDLTPEEIEKFAHLNI
NPDSITIKRVVDCNDRFVREITIGQGKNEASKYPPRKSGMDITVASELMAILALSTSLQD
LRQRVGRIVVGTQKDTGLAITAEDIGCAGAITALLKDAIKPNLMQTLEGTPVFVHAGPFA
NISIGASSVIADQLALKLTSPSNPINNG----KKGFVVTEAGFDFTMGGERFFNIKCRTS
GFKPDTVVLVATSRALKLHGGAPDVKPGTALPKEYLTENLEYLEHGCANLAKQISNIKQY
NVPVVVAINKFETDTAAEINLIQKLALDAGADFAVASDHWAQGGAGALDLAKSVVESVKL
SNQLE--EQKYLYDVN----DSVENKLHAITTKMYGASGIELSPLAKQQIETYTSQGYDK
LPICIAKTQYSLSHDPALKGVPQGFVVPIREVRCSAGAGYLYALAAEIMTIPGLPTHAGF
MNVEVN-DEGEIEGLF
>XP_043047228_Scheffersomyces_spartinae
------------------------------------------------------------
------------------------------------------------------------
------------------------------------------------------------
------------------------------------------------------------
------------------------------------------------------------
------------------------------------------------------------
------------------------------------------------------------
------------------------------------------------------------
------------------------------------------------------------
------------------------------------------------------------
------------------------------------------------------------
------------------------------------------------------------
------------------------------------------------------------
------------------------------------------------------------
------------------------------------------------------------
------------------------------------------------------------
------------------------------------------------------------
------------------------------------------------------------
------------------------------------------------------------
------------------------------------------------------------
------------------------------------------------------------
------------------------------------------------------------
------------------------------------------------------------
------------------------------------------------------------
------------------------------------------------------------
------------------------------------------------------------
------------------------------------------------------------
-----------------------------MLA----SRRL--------------------
------------------------------------------------------------
---------FRSSITY--RALHSS-IRRADAVVISGTKLAKAIRTDIAEKVVDYNKKHFN
S------------EQLRFKPSLTIIQVGNRPDSS--------AYVRAKLKAAESSNIVSN
LLKFEADINEETLLEEIDRLNKDPKVNGLLIQLPLPKHINETLVTNSVATEKDVDGFDRY
NVGELSKRGGNPMFKPCTPNGCMELIKQSGISLRGKRAVVIGRSDIVGTPVAAMLRNEDC
TVTVCHRHTQ--DLPVIVLEADIVVAAVGMAEYVKADWI---KP-----GAIVIDVGINY
KQDSTAKSGRKLVGDVDYEEVAKKAGFITPVPGGVGPMTVAMLCSNVYDSAVLQAK----
------KAHEHAFKPLPLELKDPVPSDIDISRAQKPKKITRIAKELGILEAELEQYGHFK
AKVNPKAVIERLDEQIEGSTQEIGNYILVAGITPTPLGEGKSTTTMGLTQALGAHLGYNS
IANVRQPSMGPTFGVKGGAAGGGYAQVIPMDEFNMHLTGDIHAISAAQNLLCAAVDTRMF
HEYTSKSIKGFYNRLVPA-KKGVRTFTPSMLKRLQALGIPKTNPNDLNDSEIESFAKLDI
DPDTITIKRVVDCNDRFVREMTIGEGKNEASKFPPRKSGMDITVASEIMAILALSSSLKD
LRQRVGRIVVGTQRETGVPITAEDIGCAGAITALLKDAFKPNLMQTVEGTPVFVHAGPFA
NISIGASSIIADKLALKLTSPSNPINNQ----QKGFVVTEAGFDFTMGGERFFNIKCRAS
GFKPNAVVLVATSRALKLHGGAPDVKPGQPLPEEYVTENLDYLKKGCANLAKQIANIKQY
NVPVVVAVNQFETDTPSELALIQQEALNAGADFAVPSNHWAKGGAGAVDLAKAVVEAAKV
SEQDR--TPKFLYDVN----KSVEEKLTTIAREMYGAANIELSPLARQQVETYTKQGFDK
LPICIAKTQYSLSHDPSLKGVPTGFTVPIREVRCSAGAGYLYALAAEIMTIPGLPTHAGF
MNVEVN-DDGEIEGLF
>XP_001386613_Scheffersomyces_stipitis
------------------------------------------------------------
------------------------------------------------------------
------------------------------------------------------------
------------------------------------------------------------
------------------------------------------------------------
------------------------------------------------------------
------------------------------------------------------------
------------------------------------------------------------
------------------------------------------------------------
------------------------------------------------------------
------------------------------------------------------------
------------------------------------------------------------
------------------------------------------------------------
------------------------------------------------------------
------------------------------------------------------------
------------------------------------------------------------
------------------------------------------------------------
------------------------------------------------------------
------------------------------------------------------------
------------------------------------------------------------
------------------------------------------------------------
------------------------------------------------------------
------------------------------------------------------------
------------------------------------------------------------
------------------------------------------------------------
------------------------------------------------------------
------------------------------------------------------------
-----------------------------MLS-KHISKQLIK------------------
------------------------------------------------------------
--------PVRVSRLSA-RTFSLS-SRNLDAVVLSGTKLAKTIRNNIAEKVIHYNQAHYD
EF---ANIDTIDFTALKFRPNLTIIQVGSRPDSS--------AYVRSKLKAAQSSNIQST
LVKLDEDISQEDLLEEIDRLNKNPKVNGLLIQLPLPKHIDETLVTNSVATEKDVDGFDRY
NVGELSKRGGSPLFLPCTPSGIIELIKTTGVTLRGKNAVVIGRSDIVGTPVAALLKNEDC
TVTTCHRYTK--DLPEVVSRADIVVAAVGIPEYVKAEWI---KS-----DAIVIDVGINY
KEDSTAKNGQKLVGDVDYQSVAKKAGFITPVPGGVGPMTVAMLCSNVFDAAVLQAK----
------KAHEHAFQPLPLQLKTPVPSDIAISRAQKPKKITKIAQELGILEKELEPYGHFK
AKVDPRSVVERLDEQVEGSTNEKGHYVLVAGITPTPLGEGKSTTTMGLTQALGAHLGYNS
IANVRQPSMGPTFGVKGGAAGGGYSQVIPMDEFNMHLTGDIHAISAAQNLLCAAVDTRMF
HEATSKTIKGFYKRLVPA-KKGERKFTPSMLKRLQSLGITKTNPDELTDSEIEKFAHLNI
DPASITIKRVVDCNDRFVREITIGEGKNEASKFPPRKSGMDITVASELMAILALSTSLKD
LRQRVGKVVVGTQKETGIAITAEDIGCAGAITALLKDAIKPNLMQTLEGTPVFVHAGPFA
NISIGASSVIADQLALKLTSPSNPINNG----NKGFVVTEAGFDFTMGGERFFNIKCRAS
GFKPDTVVLVATSRALKLHGGAPDVKPGQPLPTEYVTENIDYLVKGCANLAKQISNIKQY
NVPVVVAINKFETDTDAEIAVIQEQAVKAGAEFAVPSNHWAEGGAGALDLAKSVVEAVKL
SDKSA--KQTYLYDVN----STVEEKILTIASKMYGASAIELSPLAKQQIATYTQQGYDK
MPICIAKTQYSLSHDPALKGVPTGFTVPIREVRCSAGAGYLYALAAEIMTIPGLPTHAGF
MNVEVN-DDGEIEGLF
>XP_020062319_Suhomyces_tanzawaensis
------------------------------------------------------------
------------------------------------------------------------
------------------------------------------------------------
------------------------------------------------------------
------------------------------------------------------------
------------------------------------------------------------
------------------------------------------------------------
------------------------------------------------------------
------------------------------------------------------------
------------------------------------------------------------
------------------------------------------------------------
------------------------------------------------------------
------------------------------------------------------------
------------------------------------------------------------
------------------------------------------------------------
------------------------------------------------------------
------------------------------------------------------------
------------------------------------------------------------
------------------------------------------------------------
------------------------------------------------------------
------------------------------------------------------------
------------------------------------------------------------
------------------------------------------------------------
------------------------------------------------------------
------------------------------------------------------------
------------------------------------------------------------
------------------------------------------------------------
-----------------------------MLS-SRISSRL--------------------
------------------------------------------------------------
---------ARS----A-RSLSTS-RVRLDAVVVSGTKLAKSIRHQIADKVISYNKTHFK
EL---ADAGELAFDALKFRPSLTIIQVGSRPDSS--------AYVRSKLKAAQSSNIRSD
LLKLDEHIFQEALLEEIDRLNKDPKVNGVLIQLPLPKHIDETLVTNSVATLKDVDGFDRY
NVGELSKRGGNPLFKPCTPNGIIELIKTTGVKLRGKNAVVIGRSDIVGTPVAAMLRNEDC
TVTICHRHTE--NLPAIVRQADIVVAAVGISEYVRADWI---KQ-----DAVVIDVGINY
KDDASAKNGKKLVGDVAYDEVAAKASFITPVPGGVGPMTVAMLCSNVYDAAVLQAK----
------KAHEHAFKPLPLVLQDPVPSDIAISRAQKPKKITKIAEELGLLEKELEPYGHYK
AKVDPKLIIDRLDEQAEGDKVANGNYVLVAGITPTPLGEGKSTTTMGLTQALGAHLGYNS
IANVRQPSMGPTFGVKGGAAGGGYAQVIPMDEFNMHLTGDIHAISAAQNLLCAAVDTRMF
HESTSKTIKGFYKRLVPA-KKGKRSFTPSMLARLNKLGITATNPDDLTDAEIEQFARLDI
DPESITIKRVVDCNDRFVREITIGQGKNEASKFPPRKSGMDITVASELMAILALSTSLKD
LRARVGKLVVGTQANTGVAITAEDVGCAGAITALLKDAIKPNLMQTLEGTPVFVHAGPFA
NISIGASSVIADRVALKLTSPSNPINNG----QKGFVVTEAGFDFTMGGERFFNIKCRTS
GFKPNTVVLVATSRALKLHGGATDVKPGQPLPQEYTSENLEFLEKGCANLAKQIANIKQY
NVPVVVAINQFETDTEAEIKLIQEQALAAGADFAVPSNHWAKGGAGAVELAKSVVEAVKL
SNNDT--PQNYLYDVN----DTVENKLFAIASKMYGASAIELSPLAKQQIETYTRQGYDK
LPICIAKTQYSLSHDPALKGVPTGFTVPIREVRCSAGAGYLYALAAEIMTIPGLPTHAGF
MNVEVN-DDGEIEGLF
>XP_020074838_Hyphopichia_burtonii
------------------------------------------------------------
------------------------------------------------------------
------------------------------------------------------------
------------------------------------------------------------
------------------------------------------------------------
------------------------------------------------------------
------------------------------------------------------------
------------------------------------------------------------
------------------------------------------------------------
------------------------------------------------------------
------------------------------------------------------------
------------------------------------------------------------
------------------------------------------------------------
------------------------------------------------------------
------------------------------------------------------------
------------------------------------------------------------
------------------------------------------------------------
------------------------------------------------------------
------------------------------------------------------------
------------------------------------------------------------
------------------------------------------------------------
------------------------------------------------------------
------------------------------------------------------------
------------------------------------------------------------
------------------------------------------------------------
------------------------------------------------------------
------------------------------------------------------------
-----------------------------MLSRSIVNRRL--------------------
------------------------------------------------------------
---------TSSSILKA-RQFHKS-YRALDAVVVSGTKLAGSIRSQIAEKVVNYNKQHFS
DL---IEK-DYSFENLKFKPNLTIIQVGSRPDSS--------AYVRSKLKAAQSSNIKSK
LLKFDDSITEEELLEEIEKLNMDPKVNGLLIQLPLPKHIDETLVTNSVSTEKDVDGFDRY
NVGELAKRGGKPLFKPCTPNGIIELIKQTGIQLRGKNAVVIGRSDIVGTPVAAMLRNEDC
TVTICHRYTY--DLPYVLSQADVVVAAVGIPEYVKADWI---KE-----DAVVIDVGINY
KEDPSAKNGRKLVGDVDYTPVAEKAGFITPVPGGVGPMTVAMLCSNVYDAAVLQAS----
------KAHEHAFKPLPLELKDPVPSDIAISRAQKPKKITKIAQELGLIENELEPYGHYK
AKVDPKAVIDRLDEQVEGSTHEKGNYILVAGITPTPLGEGKSTTTMGLTQALGAHLGYNS
IANVRQPSMGPTFGVKGGAAGGGYAQVIPMDEFNMHLTGDIHAISAAQNLLCAAVDTRMF
HENTSKTIKGFYKRLVPA-KKGERSFTPSMLARLNNLGINKTNPDDLTDEEIVKFAKLNI
DPESITIKRVVDCNDRFVREITLGQGKNEASKYPPRKSGMDITVASELMAILALSTSLKD
LRERVGKLVVGTQLESGDAITAEDIGCAGAITALLKDAVKPNLMQTLEGTPVFVHAGPFA
NISIGASSVIADKLALKLTSPSNPINNH----KKGFVVTEAGFDFTMGGERFFNIKCRAS
GYKPDTVVLVATSRALKLHGGAPDVKPGQALPNEYTSENLEFLQKGCANLAKQIENVKQY
DVPVVVAINAFSTDTENEIKLIQEEALKAGADFAVPSNHWAEGGKGALQLADAVVEAVKV
AKSNE---QKFLYDVN----DTVENKLLTIASKMYGASAIELSPLAKQQIETYTKQGYDK
LPICIAKTQYSLSHDPALKGVPTGFTVPIREVRCSAGAGYLYALAAEIMTIPGLPTHAGF
MNVEVN-DDGEIEGLF
>XP_015468146_Debaryomyces_fabryi
------------------------------------------------------------
------------------------------------------------------------
------------------------------------------------------------
------------------------------------------------------------
------------------------------------------------------------
------------------------------------------------------------
------------------------------------------------------------
------------------------------------------------------------
------------------------------------------------------------
------------------------------------------------------------
------------------------------------------------------------
------------------------------------------------------------
------------------------------------------------------------
------------------------------------------------------------
------------------------------------------------------------
------------------------------------------------------------
------------------------------------------------------------
------------------------------------------------------------
------------------------------------------------------------
------------------------------------------------------------
------------------------------------------------------------
------------------------------------------------------------
------------------------------------------------------------
------------------------------------------------------------
------------------------------------------------------------
------------------------------------------------------------
------------------------------------------------------------
-----------------------------MLS-RSTSRCF--------------------
------------------------------------------------------------
---------SKANTIRLARSFHKS-TICLDAAVVSGTLLAKSIRSKIAEKVVTYNTKNFK
DF----DASNINFDNLKFRPNLTIIQVGGRPDSS--------AYVKAKLKAAKSSNILSN
LLKFEEDISEEDLLDEIDRLNKDPKVNGLLIQLPLPKHINETLITNAVATEKDVDGFARY
NVGELTKKGGTPMFKPCTPNGIMELIKTTGISLRGKNAVVLGRSDIVGTPVAAMLRNEDC
TVTICHRHTY--DLPSVVRNADIIVAAVGIPEYVKADWV---KE-----NAVVIDVGINY
KSDPQSAKGRKLVGDVDYESVIKKAGFVTPVPGGVGPMTVAMLCSNVYDAAVLQAE----
------KAHEHAFSPLPLDMKEPVPSDIEISRAQKPKKITKVAQELGLLEREMEPYGHYK
AKVDPKMVIKRLDEQVEGSVSDRGNYVLVAGITPTPLGEGKSTTTVGLTQALGAHLGYNS
IANVRQPSMGPTFGVKGGAAGGGYAQVIPMDEFNMHLTGDIHAISAAQNLLCAAVDTRMF
HEHTSKSVGGFFKRLVPS-KKGKRAFTNSMLKRLEKLGITKTNPDELNETEIEEFSILNI
DPESITIKRVVDCNDRFVREITIGQGKNEIGKFPPRKTGMDITVASELMAILALSTSLSD
LRERVGRIVVGTQKETGVAITCEDVGCAGAITALLKDAIKPNLMQTLEGTPVFVHAGPFA
NISIGASSVIADQLGLKLTSPSNPINNG----QKGFVVTEAGFDFTMGGERFFNIKCRAS
GFKPDTVVLVATSRALKLHGGAPDVKPGQLLPKEYTTENLEYLKKGCANLAKQISNIKQY
DVPVVVAINQFETDSASEVDLIKQEAIKAGADYAVPSNHWSKGGLGAVELADAVSEAVTL
ANP----KQKFLYDVN----SSVEDKLLAIATKMYGASSIELSPLAKQQIETYTQQGYDK
LPICIAKTQYSLSHDPSLKGVPTGFTVPIREVRCSAGAGYLYALAAEIMTIPGLPTHAGF
MNVEVN-DDGEIEGLF
>XP_002770508_Debaryomyces_hansenii
------------------------------------------------------------
------------------------------------------------------------
------------------------------------------------------------
------------------------------------------------------------
------------------------------------------------------------
------------------------------------------------------------
------------------------------------------------------------
------------------------------------------------------------
------------------------------------------------------------
------------------------------------------------------------
------------------------------------------------------------
------------------------------------------------------------
------------------------------------------------------------
------------------------------------------------------------
------------------------------------------------------------
------------------------------------------------------------
------------------------------------------------------------
------------------------------------------------------------
------------------------------------------------------------
------------------------------------------------------------
------------------------------------------------------------
------------------------------------------------------------
------------------------------------------------------------
------------------------------------------------------------
------------------------------------------------------------
------------------------------------------------------------
------------------------------------------------------------
-----------------------------MLS-RSTTRCL--------------------
------------------------------------------------------------
---------SKANTIRLARSIHRS-TVCLDAAVVSGTLLAKSIRSKIAEKIVDYNTTNFS
NL----NASNINFDNLQFRPNLTIIQVGGRPDSS--------AYVKAKLKAAKSSNISSS
LLKFDEDMSEEDLLEEIDRLNKDPKVNGLLIQLPLPKHFNETLITNAVATEKDVDGFARY
NVGELTKKGGAPMFKPCTPNGIMELIKTTGISLRGKNAVVLGRSDIVGTPVAAMLRNEDC
TVTICHRHTY--DLPSVVRNADIIVAAVGIPEYVKADWV---KE-----NAVVIDVGINY
KSDPQSAKGRKLVGDVDYESVVKKAGFVTPVPGGVGPMTVAMLCSNVYDAAILQAE----
------RAHEHAFTPLALEMKEPVPSDIEISRAQKPKKITKVAQELGLLEREMEPYGHYK
AKVDPKMVIKRLDEQVEGSVSDRGNYVLVAGITPTPLGEGKSTTTVGLTQALGAHLGYNA
IANVRQPSMGPTFGVKGGAAGGGYAQVIPMDEFNMHLTGDIHAISAAQNLLCAAVDTRMF
HEHTSKSIGGFFKRLVPS-KKGKRAFTKSMLKRLEKLGITKTDPTELNDKEVETFSILNI
DPESITIKRVVDCNDRFVREITIGQGKNEIGKFPPRKTGMDITVASELMAVLALSTSLSD
LRERVGKIVVGTQKETGVAITCEDIGCAGAITALLKDAIKPNLMQTLEGTPVFVHAGPFA
NISIGASSVIADQLGLKLTSPSNPINNG----QKGFVVTEAGFDFTMGGERFFNIKCRAS
GFKPDTVVLVATSRALKLHGGAPDVKPGQSLPEEYTTENLEYLKKGCANLAKQISNIKQY
DVPVVVAINQFETDTASEIDLIKQEATKAGADFAVPSNHWAKGGSGAVQLAEAVSEAVTL
ANP----TQKFLYDVN----SSVEDKLLSIATKMYGASSIELSPLAKQQIETYTQQGYDK
LPICIAKTQYSLSHDPALKGVPTGFTVPIREVRCSAGAGYLYALAAEIMTIPGLPTHAGF
MNVEVN-DDGDIEGLF
>XP_006688354_Yamadazyma_tenuis
------------------------------------------------------------
------------------------------------------------------------
------------------------------------------------------------
------------------------------------------------------------
------------------------------------------------------------
------------------------------------------------------------
------------------------------------------------------------
------------------------------------------------------------
------------------------------------------------------------
------------------------------------------------------------
------------------------------------------------------------
------------------------------------------------------------
------------------------------------------------------------
------------------------------------------------------------
------------------------------------------------------------
------------------------------------------------------------
------------------------------------------------------------
------------------------------------------------------------
------------------------------------------------------------
------------------------------------------------------------
------------------------------------------------------------
------------------------------------------------------------
------------------------------------------------------------
------------------------------------------------------------
------------------------------------------------------------
------------------------------------------------------------
------------------------------------------------------------
-----------------------------MLRTRTRASHA--------------------
------------------------------------------------------------
--------ALRLARPTAARAFHPS-PVVLDASIISGLKLAKSIRSNIANKVLAYNHDKFG
T-------TNATFDTIRFKPNLTIIQVGSRPDSS--------AYVNSKLKAAKSSNINSR
LLKFDEHITEEQLLEEVQNINNDPKVHGLLIQLPLPPHINETLVTNAVSTDKDVDGFGRF
NVGELAKRGGRPLFKPCTPSGVIELIRTTGVDMRGKNAVVLGRSDIVGNPVAAMLKNEDC
TVTICHRHTK--DLPQLLGRADIVVAAIGMPEYVKGEWL---KE-----DAIVVDVGINY
KADAAAKNGRKLVGDVDFSSAVQKVQYLTPVPGGVGPMTVAMLCSNVFDAAMLQEQ----
------KNHQHAFKPLHLALQDPVPSDIAISRAQQPKKITKIAQELGLLENELEPYGHYK
AKVDPKMVISRLDDFAEGSIQEKGNYVLVAGITPTPLGEGKSTTTMGLTQALGAHLGYNS
IANVRQPSMGPTFGVKGGAAGGGYSQVIPMDEFNMHLTGDIHAISAAQNLLCAAVDTRMF
HEYTSKSIKGFYKRLVPV-KKGSRTFTPSMIARLQKLGIHKTNPDELTDVEITKFAKLDI
DPESISIKRVVDCNDRFVREITIGEGKNEASKFPPRKSGMDITVASELMAILALSTSLKD
MRQRIGKIVVGTQRETGEVITCEDIGAAGALTALLKDAIKPNLMQTLEGTPVFVHAGPFA
NISIGASSVIADRLALKLTSPSNPTNNG----EKGFVVTEAGFDFTMGGERFFNIKCRAS
GYKPDAVVLVATSRALKLHGGAPDVKPGQSLPAEYLTENLEFLQKGCANLAKQIQNVKQY
NVPVVVAINQFETDTAAELELIKVEAKKAGADFAAVTNHWAKGGEGALELAKAVTEAVEI
PKSTE---QSFLYDVN----SSVEDKILTIAQKMYGAANIELSPLARKQVETYTQQGYDK
LPICIAKTQYSLSHDPSLKGVPTGFTIPIREVRCSAGAGYLYALAAEITTIPGLPTHAGF
MNVEVN-EDGQIDGLF
>XP_001485577_Meyerozyma_guilliermondii
------------------------------------------------------------
------------------------------------------------------------
------------------------------------------------------------
------------------------------------------------------------
------------------------------------------------------------
------------------------------------------------------------
------------------------------------------------------------
------------------------------------------------------------
------------------------------------------------------------
------------------------------------------------------------
------------------------------------------------------------
------------------------------------------------------------
------------------------------------------------------------
------------------------------------------------------------
------------------------------------------------------------
------------------------------------------------------------
------------------------------------------------------------
------------------------------------------------------------
------------------------------------------------------------
------------------------------------------------------------
------------------------------------------------------------
------------------------------------------------------------
------------------------------------------------------------
------------------------------------------------------------
------------------------------------------------------------
------------------------------------------------------------
------------------------------------------------------------
-----------------------------MLKFTRQSAPLRVL-----------------
------------------------------------------------------------
---------RARNLTSSLRYFSSS-SIVNDAVVVSGTKLAKSIRQKIGERVVQYNAKIFP
E--------DAASNKLRFRPSLTIIQVGHRPDSS--------AYVRSKLKAASSANIDSN
LIHLEADISEDALLDVIDGLNKDPNVNGLLIQLPLPKHLNETLITNSVATEKDVDGFDRY
NVGELSKKGGNPIFKPCTPSGIIELIKETGISLRGKNAVVIGRSDIVGTPVAAMLRNEDC
TVTVCHRYTK--DLPGVVGQADIIVAAVGIAEYVKADWI---KE-----NAVVIDVGINY
KDDPTAKNGKKLVGDVDYNEVAKKAGYVTPVPGGVGPMTVAMLCSNVYDAAVLQSQ----
------KAHEHRFKPLPLQLKTPVPSDIEISRSQKPKKVTTIATELGLLEKELEPYGHYK
AKVDARLVLDRLSSQAEGSNFENGSYILVAGITPTPLGEGKSTTTMGLTQALGAHLGYNS
IANVRQPSMGPTFGVKGGAAGGGYSQVIPMDEFNMHLTGDIHAISAAQNLLCAAVDTRMF
HESTSKTSKGFFKRLVPV-KKGVRQFTVSNLARLEKLNINKTNPDELTDEEIERFAILNI
DPDSITIKRVVDCNDRFVREITIGEGKNEASKYPPRKTGMDITVASELMAILALSTSLKD
LRQRVGRVVVGTQKETGEAITAEDIGCAGAITALLKDAVKPNLMQTIEGTPVFVHAGPFA
NISIGASSVIADKLALKLTSPSNPINAG----RKGFVVTEAGFDFTMGGERFFNIKCRSS
GLKPDAVVLVATSRALKLHGGAPDVKPGQALPVEYTTENIDYLRKGCSNLAKQIANVKQY
DVPVVVAINQFETDTAAEIQAIQDEALKAGADFAVPTDHWAQGGLGALNLASAVVEASSR
SAKKD---TTFLYDVN----SSVEEKLSTIAQKMYGASGIELSPLARKQIDTYIQQGYDK
LPICIAKTQYSLSHDPLLKGVPTGFVVPIREVRCSAGAGYLYALAAEIMTIPGLPTHAGF
MNVEVD-EDGDIEGLF
>XP_018714094_Metschnikowia_bicuspidata
------------------------------------------------------------
------------------------------------------------------------
------------------------------------------------------------
------------------------------------------------------------
------------------------------------------------------------
------------------------------------------------------------
------------------------------------------------------------
------------------------------------------------------------
------------------------------------------------------------
------------------------------------------------------------
------------------------------------------------------------
------------------------------------------------------------
------------------------------------------------------------
------------------------------------------------------------
------------------------------------------------------------
------------------------------------------------------------
------------------------------------------------------------
------------------------------------------------------------
------------------------------------------------------------
------------------------------------------------------------
------------------------------------------------------------
------------------------------------------------------------
------------------------------------------------------------
------------------------------------------------------------
------------------------------------------------------------
------------------------------------------------------------
------------------------------------------------------------
-----------------------------MLRS---------------------------
------------------------------------------------------------
---------ARAYQ-AAIKRFHTK-TRLLDATVVSGTKLAKTIKQQIAQKVVEYNKAQFP
ALDLPLSNTEVDFDQLRYKPQLTIIQVGDRPDSS--------AYVRSKLKAAKSANIKSN
LVKFDADLSEEALLEEVDRLNKDPKVHGILIQLPLPKHIDETLVTNSVSTEKDVDGFDRY
NAGELSKRGGNPMFKPCTPNGIMELIKTTGIQLRGKNAVVIGRSDIVGTPVAAMLRNEDC
TVTICHRHTM--DLPSILRNADIVIAAVGIPEFVKGDWV---KE-----GAVVVDVGINY
KEDPTAKNGRKLVGDVDYDDVVGKASFITPVPGGVGPMTVAMLCSNVYDAAIHSYK----
------KAHDHRFKPLPLKPLTPVPLDIAISRAQKPKKITKVAQELGLLERELEPYGHYK
AKVDPHLVIERLDEDLEGSKADRGHFVLVAGITPTPLGEGKSTTTIGLTQALGAHLGFNS
IANVRQPSMGPTFGVKGGAAGGGYAQVIPMDEFNMHLTGDIHAISAAQNLLCAAVDTRMF
HEHTSKTVSGFYKRLVPS-KKGVRKFTRQMIARLEKLGISKTNPDELTKDEIEKFAMLNI
DPESITIKRVVDCNDRFVREITLGQGKNEASKYPPRVSGFDITVASEIMAILALSTSLKD
LRERVGRLVVGTQKDTGVAITAEDVGCAGAITALLKDAIKPNMMQTLEGTPVFVHAGPFA
NISIGASSVIADRLALKLTSPSNATNNG----KKGFVITEAGFDFTMGGERFFNIKCRAS
GMSPDTVVLVATSRALKLHGGAPDVKPGQELPAEYTTENLDYLRTGCANMAKQIANIKQY
NVPVVVAINEFETDTKNELRVIQEEALKAGADFAVPSNHWAQGGSGSLQLAEAVSKAVLQ
AKNTE---QTFLYNVE----DSVEDKLTAIASKMYGAANIDLSPLAKKQIETYTRQGYDK
LPICIAKTQYSLSHDPSLKGVPTGFTVPIREVRCSAGAGYLYALAAEIMTIPGLPTHAGY
MNVEVN-DEGEIEGLF
>XP_002616752_Clavispora_lusitaniae
------------------------------------------------------------
--------------------------------------MTHRKKPAKHLIGRSHTNCRPI
FQFLYSVESILQTTTISS------------------------------------------
------------------------------------------------------------
------------------------------------------------------------
------------------------------------------------------------
------------------------------------------------------------
------------------------------------------------------------
------------------------------------------------------------
------------------------------------------------------------
------------------------------------------------------------
------------------------------------------------------------
------------------------------------------------------------
------------------------------------------------------------
------------------------------------------------------------
------------------------------------------------------------
------------------------------------------------------------
------------------------------------------------------------
------------------------------------------------------------
------------------------------------------------------------
------------------------------------------------------------
------------------------------------------------------------
------------------------------------------------------------
------------------------------------------------------------
------------------------------------------------------------
------------------------------------------------------------
------------------------------------------------------------
-----------------------------MLAR---------------------------
------------------------------------------------------------
--------STRIWQMASMRRLHAS-SLAMEAVIVSGTKLARTIKSQVAQKVIELNRESGL
T-DLPIANNEVSFEQLRFKPQLTIIQVGDRPDSS--------AYVRSKLKAARSANIESR
LLKFGSDMSEEALLEEVDRLNKDPKVHGLLIQLPLPKHIDETRVTNAVATEKDVDGFDRY
NAGELSKRGGQPMFKPCTPNGILELIRNTGIEMRGRHAVVIGRSDIVGTPVAAMLRNADC
TVTICHRYTK--DLPKYIADADIVVAAVGIPEFIRGEWL---KE-----GAVVIDVGINY
KEDASAKNGRKLVGDVDYESAVHKASYITPVPGGVGPMTVAMLCSNVYDAAVASQK----
------RAHSHEFKPLPLTPQRPVPSDIAISRAQAPKKISRVAQELGLLERELEPYGHFK
AKVDPKRVQERLAEDAEGDVSQRGHYVLVAGITPTPLGEGKSTTTIGLTQALGAHLGHNS
IANVRQPSMGPTFGVKGGAAGGGYAQVIPMDEFNMHLTGDIHAISAAQNLLCAAVDTRMF
HEHTSKTIKGFYKRLVPS-KNGVRQFTRQMTARLRRLGIDKSDPDSLTDEEIERFAKLDI
DPDSVTIKRVVDCNDRFVREITIGQGKNEASKYPPRQTGFDITVASEIMAILALSTSLSD
LRERVGRIVVGTQRHTGAAITAEDIGCAGAITALLKDAVKPTLMQTLEGTPVFVHAGPFA
NISIGASSVIADRLALQLTSPANPTNNG----RKGFVVTEAGFDFTMGGERFFNIKCRAS
GVSPDAVVLVATSRALKLHGGAPDVKPGQELPSEYTSENLDYLRRGCANLAKQIANIKQY
NVPVVVAINEFETDTKAELRLIEEEALAAGADYAVPSNHWAQGGSGALRLAEAVTQAVAR
EEDDEPVKQTFLYSVE----ESVEAKLLAIAQKMYGAAAIELSPLAKEQIATYTQQGFDK
LPICIAKTQYSLSHDPALKGVPTGFTVPIREVRCSAGAGYLYALAAEIMTIPGLPTHAGY
MNVEVN-DDGEIEGLF
>XP_025341200_Candida_haemuloni
MNDGTEHDSSSLSSPASTRPGKMSVFTKSIRKLGKTASRLNLAAQFNQDSPSGSASPPKV
ANVQESSPDED-FQAFSYNAVAHSTEPTQVRYLPRKDSFTVSDSPQRPSIGSDEPRVKLK
APALPPVQTNVINEWVSQSPVSSAQSPRASSSPARGHFPSADLALSGNIMSSANDSSASF
SSLDPKPRSTSYPESHIPRSHSISSSTFEAPTNSISKLGPPAPLYSKPKERSYSSSNIL-
-----SSKAIISNSLHSFRVVTSNIDQMPEPAVVEHLFQRLLSIRVFPEESFKTTPLKRK
WELLLSEGETNNSFDLPQLLQEATVSVERLEMKPPPKPVPPESKAPSRSGSWALRERTSD
SSNRTLHPSISGVISPTAASNAKKGSPVWFIRQILRNSLQTKDYKKLDKRLVSLNKWVKE
FREQQGESALANLLKQINQKSIKSNDEFEKEKVICRCLKTVMATDPSNDKVQKVPLSSNL
IIQEHLQVVKSLPFSLLSPSIETRILATELLIYLTHFEDYNFFPHLMDEFRKLQDKYLMF
VRFQPWMNALESTLDQHLQTEQHNRSIHEDIFKEYVLVTIIFINQLLECCERPKDRIVLR
KEFSDSRLDKILDKIREINDDKISRHMAHYNHLAEGDYSHFLMEKSFRIESEDDAESVNS
NLSDLRTKFDDESGVFIQSDSDSQHMSSLLERIRWIKNSKSSPESKRLFGLLDVITGHLL
DETFGPTKSDTLLNVSLEKLIDRLETDDTARRAVMEMESLKREIIELKESKTVPQELSAS
QSDSYQTSQLRKELERSRDTIISYEKQIGVMSNTIKRLEADLQRLRKSSDGDQGSKRLTS
FASLSSN--TGTSGAARGVVLDELEYKLSRQKSRNTNIKKSKLTNNLAEHLSDSKSEDNL
ILGSAGSDSTRSELFRDGSVLSQNPGKETKLTKEFPDLGKLSTNNAIGGAGTSSVSGPPA
PPPPPPPPPPSLPDFLP---KAGAPAGPPPPPPPPLPPMLAQSGASGPPPPPPPPLPGFI
-APQDSNGQSGPPPPPPLPGFITSPSDTDGEGGPPPPPPPPLAPDFLSPNQTGDQNQTPA
VKAAQEAVDATVMKKKPGVKLKTVHVNNVNDTKSTIWADIKNKEISEQLETQDAYDEVQT
HFKVKEAPKKKAVNASAAKKPAK-KETLIPRDIAHQFGIYLHMYNSVSAPDLTLKILHCD
KDIIDNVSVLEFFTSEIFNDFSESKFRNFVPYSHELNNPESKPAKPSDDLERADKVFLEI
YNMRHYWKSRSRALLVTQTHKKDFEDLKSKLTMIDNTVRAIRESENLKHVLGLILEVVNY
MNDDAKQASGFKLDTLQRLKFLKDNSNTMTFLHYVERIIRNKFSEWGSFVDELNVLNQMH
NINVESIEKDCEEYERNIKNVLVSLEKGNLSDPSIFHSEDKVLRVIKRPLIVAKENATQL
IEQLRKTVEDHNALMVYFDEKPEDSNSRNTFFSKFAAFVNQFKQVHAENVQREEEEKAYE
MKKQAIQRREKNRLSKLAGDKKTPKAADANAKADTEDAEDQ--NEDDDEDDEEDVDGEVN
QDSEGAAAVDELLRQLKSGAANDKGRARQRQARLRSELYNSKPDEKKPDSDLGQESRMKD
LSNQDATRGSTAGGDSSKTEDDVMVRARSMLQSLRGTPDVMETLEASTSEKDAEASGKMV
AKEEDGSMQNIDERADVDKAPEDIIEIRSSEGTPESDSVEVIEAPQEDASAD--------
--------NSQPPKVGVLKQLESVREESFDAVVVSGTKLAKSIKHQVAQKVIEYNREHVP
SLNLPLTNDDISFESLNFKPQLTIIQVGSRPDSS--------AYVRSKLKAATTSNIQSK
LVQFNEDLTEEELLEEVDRLNKDPKVNGILIQLPLPKHINETLVTNAVATEKDVDGFDRF
NVGELSKRGGQPKFRPCTPNGIMELIKTTGIQLRGKSAVVIGRSDIVGTPVAAMLRNEDC
TVTVCHRYTY--DLPSVVRGADVVVAAVGIPEYVKADWV---KD-----GAIVIDVGINY
KEDETAKNGKKLVGDVDYAEVSKKASYITPVPGGVGPMTVAMLCSNVYDAAVAQAK----
------RAHDHKFKPLPLEIKRPVPSDIAISRAQKPKKITKVAQELGLLEAELEPYGHYK
AKVDPKKVAERLDEQLEGDASSRGHFVLVAGITPTPLGEGKSTTTIGLTQALGAHLGFNS
IANVRQPSMGPTFGVKGGAAGGGYAQVIPMDEFNMHLTGDIHAISAAQNLLCAAVDTRMF
HESTSKTVKGFYKRLVPA-KKGKRSFTKQMLARLEKLGINKTNPDDLTDEEITRFAKLDI
DPESITIKRVVDCNDRFVREITLGQGKNEAAKYPPRTSGFDITVASEIMAILALSTSLKD
LRERVGKIVVGTQKETGVAITAEDIGCAGAITALLKDAVKPNMMQTLEGTPVFVHAGPFA
NISIGASSVIADKLALKLTSPANPINNG----KKGFVITEAGFDFTMGGERFFNIKCRAA
GVSPDTVVLVATSRALKLHGGASDVKPGQELPSEYTTENLEFLEKGCANLAKQISNIKQY
NVPVVVAINEFETDSKNELRLIQEQALAAGADYAVASAHWAEGGSGALKLAEAVANAATK
KETDE---QTFLYDVN----SSVEDKLLAIASKMYGAEAIELSPLAKKQIETYTKQGFDK
LPICIAKTQYSLSHDPALKGVPTGFTVPIREVRCSAGAGYLYALAAEIMTIPGLPTHAGY
MNVEVN-DDGEIEGLF
>XP_024715879_Candida_pseudohaemulonis
------------------------------------------------------------
------------------------------------------------------------
------------------------------------------------------------
------------------------------------------------------------
------------------------------------------------------------
------------------------------------------------------------
------------------------------------------------------------
------------------------------------------------------------
------------------------------------------------------------
------------------------------------------------------------
------------------------------------------------------------
------------------------------------------------------------
------------------------------------------------------------
------------------------------------------------------------
------------------------------------------------------------
------------------------------------------------------------
------------------------------------------------------------
------------------------------------------------------------
------------------------------------------------------------
------------------------------------------------------------
------------------------------------------------------------
------------------------------------------------------------
------------------------------------------------------------
------------------------------------------------------------
------------------------------------------------------------
------------------------------------------------------------
------------------------------------------------------------
-----------------------------MLAR---------------------------
------------------------------------------------------------
--------FSRTWQVSARKQLHST-PRYLDAVVVSGTKLAKSIKHQVAQKVIEYNREQFP
SLDLPVTNDGITFEQLTFKPQLTIIQVGSRPDSS--------AYVRSKLKAAQISNIQLK
LVQFDEDLTEEELLEEVDRLNKDPKVNGILIQLPLPKHINETLVTNAVATEKDVDGFDRF
NVGELSKRGGNPKFKPCTPNGIMELIKTTGVQLRGKSAVVIGRSDIVGTPVAAMLRNEDC
TVTVCHRYTY--DLPSVVRGADVVVAAVGIPEYVKADWV---KD-----GAVVIDVGINY
KEDSSAKNGKKLVGDVAYEEVAKKASYITPVPGGVGPMTVAMLCSNVYDAAIAQAK----
------KAHDHKFKPLPLECKRPVPSDFDISRAQKPKKITKVAQELGLLEAELEPYGHYK
AKVDPKKVAERLDEQLEGDASSRGHFVLVAGITPTPLGEGKSTTTIGLTQALGAHLGFNS
IANVRQPSMGPTFGVKGGAAGGGYAQVIPMDEFNMHLTGDIHAISAAQNLLCAAVDTRMF
HEATSKTTKGFYKRLVPA-KKGKRLFTKQMLARLEKLGISKTNPDDLTEEEIEKFAKLNI
DPESITIKRVVDCNDRFVREITIGQGKNEAAKYPPRTSGFDITVASEIMAILALSTSLKD
LRERVGKIVVGTQKDTGVAITAEDIGCAGAITALLKDAIKPNMMQTLEGTPVFVHAGPFA
NISIGASSVIADRLALKLTSPANPINNG----KKGFVITEAGFDFTMGGERFFNIKCRAA
GVSPDTVVLVATSRALKLHGGASDVKPGQELPAEYTTENLEFLKKGCANLAKQISNIKQY
NVPVVVAINEFETDSKNELRLIQEEALAAGADYAVASAHWAEGGSGALKLAEAVANAAAK
NETTD---QTFLYDVN----SSVEDKLLAIASKMYGAEAIELSPLAKKQIETYTQQGFDK
LPICIAKTQYSLSHDPALKGVPTGFTVPIREVRCSAGAGYLYALAAEIMTIPGLPTHAGY
MNVEVN-DDGEIEGLF
>XP_025338543_Candida_duobushaemulonis
MNEGSENDSSSLSSPVSARPNKMNVFAKSIRKLGRTASRLNLATQFNQESLSGSASPPKS
ARPQESSPEEDAFHAISYNAVADSTEPTQVRYLPRKDSFTVSESPQRVSFGSDDFRLKPK
AG--PALAPVYTASELTSVSPVTAHSPVMSRSPSRGNFQSVDLALTEHIMSSANDSSTSF
GSLDPKPRSTSFPDSQIPRSQSMSSSTFEAP-NSIAKLGPPAPLYSKPKERSNSSSNILA
GYNAPSSKAIISNSLHSFHVVTSHIDQMPEPAVVEHLFQKLLSIRVFPEDSFKQTPLKRK
WELLLSEGETNAAFDLPQLLQEATISVE-------AKPLKLDTKTPSRSSSNTQRERHSD
SSNRTLHTPIPGVPSPTVTSNAKKGSPVWFIRQILRNSLQAKDFKKLDKRLVSLNKWVKE
FREQQGESALANLLKQINQKSIKSNDEFEKEKIICKCLKTLMATDPSNDKVSKISFAPNL
INQEHLQVVRSLPFSLLSPSIETRILATELLIYLTHFEDFNFFPHLMDEFRKLQDKFLMF
VRFQPWMNALESTLDQHLQTAQQHRSLHEGILKEYLLVTIIFINQLLGRCERPKDRIVLR
KEFSDSRLDKILEKVKRFNDEGILRHIAHYNSLAEGDYSNFLMESSFRIDSEDDADSVTS
PPSDIRTKLDSDLIDHTKSNGDHNQMNSFLERVRYIRKSRPKDESRRLFNILDLVADHLI
DDDLGHSKSDSVVNVTLEKLIDRLESDDTARRAVMEVEALKREIVELRESKAVPQSTTAT
ETDSYRVSRLEKELERSKITIISQEKQINLMSNTIKRLDADLQRSRKPSDGSRSSVNRAS
FSSLSANDKSSPSSGAQGVVLDELEYKLSRQKSRNTNLKKSKVTSNLTGHLGDSKSEDNL
I--ALGAKGGLGEYDDGSTSPHKDIDSSNKLTKEFPDFGKLLANKA--------GAANQA
APPPPPPPPPKLPSFLPDSSKSTAPGPPPPPPPPLPPMLAGTNGSGAPPPPPPPPLPAFI
GAASESGEKSGPPPPPPLPGFIASPDTSTG-----PPPPPPLAPDLLSPNLTGGKNDSEG
SKAIEEATAAASSRKKSAVKLKPVHVNNVNDTTSTIWADIKKEVILEQLETHGAYNEVQT
HFKVKEIPKKKAVNVNAVKKAAKAKETLIPRDIAHQFGIYLHMYNNVSAEDLALKILHCD
KDIVDNISVLEFFTSEIFNDFSESKFRNFVPYSRDLSNPDSKPSKPSDDLERADKVFLEI
YNMRHYWKSRSRALLVTQTYKKDFEDLRNKLTMIDNTVKAIKESENLKHVLGLILEVVNY
MNDDAKQASGFKLDTLQRLKFLKDNSNTMTFLHYVERIVRNKFSEWGSFVDELNVLNQMH
NISVEQIEKDCEEYERNITNTLVSLEKGNLKDPSIFHPEDKILRVIRRPLIVAKENAHQL
IEQLRKTVEDHSALMIYFDEKPEDSNSRNTFFAKFTAFVSQFKQVHAENVQREEEERAYE
IKKQAIQKREKSKLSKRSGVNGEKNSKQASQQAGSEELEDQANHQDDEDDDDDDDAAGGQ
DDSVSVAAVDELLRQLKSGAPREKSRARERHGRVLAELYGSKNGTKTSESLSGQDP--TS
AADETPVSEVQEKDAPQTEEEDVMVRARSMLQRLRSTPDVTAALPSPIVEEPSQPPHESV
AKTESDSVQNDAERADIDKAPEEVIEIGSSEGTPESDSVVEIESGHAAQVILSPKVIAPN
QLEVVREEFSRTWQVSARKQLHST-PRYLDAVVVSGTKLAKSIKHQVAQKVIEYNREQFP
SLDLPVTNDGITFEQLTFKPQLTIIQVGSRPDSS--------AYVRSKLKAAQISNIQSK
LVQFDEDFTEEELLEEVDRLNKDPKVNGILIQLPLPKHINETLVTNAVATEKDVDGFDRF
NVGELSKRGGNPKFRPCTPNGIMELIKTTGVQLRGKSAVVIGRSDIVGTPVAAMLRNEDC
TVTVCHRYTY--DLPSVVRSADVIVAAVGIPEYVKADWV---KD-----GAVVIDVGINY
KEDPSAKNGKRLVGDVAYEEVAKKASYITPVPGGVGPMTVAMLCSNVYDAAIAQAK----
------KAHDHKFKPLPLECKRPVPSDIDISRAQKPKKITKVAQELGLLEAELEPYGHYK
AKVDPKKVAERLDEQLEGDASSRGHFVLVAGITPTPLGEGKSTTTIGLTQALGAHLGFNS
IANVRQPSMGPTFGVKGGAAGGGYAQVIPMDEFNMHLTGDIHAISAAQNLLCAAVDTRMF
HEATSKTTKGFYKRLVPA-KKGKRSFTKQMLARLEKLGINKTNPDDLNEEEIEKFAKLNI
DPESITIKRVVDCNDRFVREITIGQGKNEAAKYPPRTSGFDITVASEIMAILALSTSLKD
LRERVGKIVVGTQQDTGVAITAEDVGCAGAITALLKDAVKPNMMQTLEGTPVFVHAGPFA
NISIGASSVIADRLALKLTSPANPINNG----KKGFVITEAGFDFTMGGERFFNIKCRAA
GVSPDTVVLVATSRALKLHGGASDVKPGQELPAEYTTENLEFLKKGCANLAKQISNIKQY
NVPVVVAINEFETDSKNELRLIQEEALAAGADYAVASSHWAEGGSGALKLAEAVANAAAK
NETTD---QTFLYDVN----SSVEDKLLAIASKMYGAEAIELSPLAKKQIETYTQQGFDK
LPICIAKTQYSLSHDPALKGVPTGFTVPIREVRCSAGAGYLYALAAEIMTIPGLPTHAGY
MNVEVN-DDGEIEGLF
>XP_028889987_Candida_auris
------------------------------------------------------------
------------------------------------------------------------
------------------------------------------------------------
------------------------------------------------------------
------------------------------------------------------------
------------------------------------------------------------
------------------------------------------------------------
------------------------------------------------------------
------------------------------------------------------------
------------------------------------------------------------
------------------------------------------------------------
------------------------------------------------------------
------------------------------------------------------------
------------------------------------------------------------
------------------------------------------------------------
------------------------------------------------------------
------------------------------------------------------------
------------------------------------------------------------
------------------------------------------------------------
------------------------------------------------------------
------------------------------------------------------------
------------------------------------------------------------
------------------------------------------------------------
------------------------------------------------------------
------------------------------------------------------------
------------------------------------------------------------
------------------------------------------------------------
-----------------------------MLTR---------------------------
------------------------------------------------------------
--------FSRTWQLTARKQLHST-PRYLDAVVVSGTKLAKSIKHQVAQKVIEYNREQFP
TLELPLTNEDISFEQLSFTPQLTIIQVGSRPDST--------AYVRSKLKAARSSNIQSK
LLHFDENFTEEELLEEVDRLNKDPKVNGILIQLPLPKHINETLVTNAVATEKDVDGFDRF
NVGELSKRGGQPKFKPCTPNGIMELIKTTGIQLRGKSAVVIGRSDIVGTPVAAMLRNEDC
TVTVCHRYTY--DLPSVVRGADIVVAAVGIPEYVKADWI---KE-----GAIVIDVGINY
KDDSSAKNGKKLVGDVDYAEVAKKASYITPVPGGVGPMTVAMLCSNVYDAAIAQAK----
------RAHDHKFKPLLLEVKRPVPSDIAISRAQKPKKITKVAQELGILEAELEQYGHYK
AKVDPKKVSDRLDEQLEGDSTSRGHFVLVAGITPTPLGEGKSTTTIGLTQALGAHLGYNS
IANVRQPSMGPTFGVKGGAAGGGYAQVIPMDEFNMHLTGDIHAISAAQNLLCAAVDTRMF
HEATSKTTKGFYKRLVPA-KKGKRSFTKQMLARLEKLGIQKTNPDDLTDEEIEKFAKLNI
EPESITIKRVVDCNDRFVREITLGQGKNEASKYPPRVSGFDITVASEIMAILALSTSLKD
LRERVGKIVVGTQKDTGVAITAEDIGCAGAITALLKDAIKPNLMQTLEGTPVFVHAGPFA
NISIGASSVIADRLASKLTSPANPINNG----KKGFVITEAGFDFTMGGERFFNIKCRAA
GVSPDTVVLVATSRALKLHGGASDVKPGQELPQEYTTENLEYLRKGCANLAKQIANIKQY
NVPVVVAINEFETDSKNELRLIQEEALAAGADYAVASSHWAEGGSGALKLAEAVANAAAK
HETTE---QTFLYDVN----SSVEDKLLQIASKMYGAKAIELSPLAKKQIETYTKQGFDK
LPICIAKTQYSLSHDPSLKGVPTGFTVPIREVRCSAGAGYLYALAAEIMTIPGLPTHAGF
MNVEVN-DEGEIEGLF
>NP_009640_Saccharomyces_cerevisiae
------------------------------------------------------------
------------------------------------------------------------
------------------------------------------------------------
------------------------------------------------------------
------------------------------------------------------------
------------------------------------------------------------
------------------------------------------------------------
------------------------------------------------------------
------------------------------------------------------------
------------------------------------------------------------
------------------------------------------------------------
------------------------------------------------------------
------------------------------------------------------------
------------------------------------------------------------
------------------------------------------------------------
------------------------------------------------------------
------------------------------------------------------------
------------------------------------------------------------
------------------------------------------------------------
------------------------------------------------------------
------------------------------------------------------------
------------------------------------------------------------
------------------------------------------------------------
------------------------------------------------------------
------------------------------------------------------------
------------------------------------------------------------
------------------------------------------------------------
------------------------------------------------------------
-------------------------------------------------MLSRLSLLSNS
RAFQQARWRIYRL------KVSPT-VHASQYHILSGRKLAQSIREKANDEIQAIK--LKH
P---------------NFKPTLKIIQVGARPDSS--------TYVRMKLKASKDSNVDCI
IEKLPAEITEVELLKKISDINDDDSIHGLLIQLPLPRHLDETTITNAVDFKKDVDGFHRY
NAGELAKKGGKPYFIPCTPYGCMKLLEEAHVKLDGKNAVVLGRSSIVGNPIASLLKNANA
TVTVCHSHTR--NIAEVVSQADIVIAACGIPQYVKSDWI---KE-----GAVVIDVGINY
VPDISKKSGQKLVGDVDFDSVKEKTSYITPVPGGVGPMTVAMLVSNVLLAAKRQFV----
-----ESEKLPVIKPLPLHLESPVPSDIDISRAQSPKHIKQVAEELGIHSHELELYGHYK
AKISPN-IFKRLESR------ENGKYVLVAGITPTPLGEGKSTTTMGLVQALSAHLGKPS
IANVRQPSLGPTLGVKGGAAGGGYAQVIPMDEFNLHLTGDIHAISAANNLLAAAIDTRMF
HEATQKNDSTFYKRLVPR-KKGIRKFTPSMQRRLKRLDIEKEDPDALTPEEVKRFARLNI
NPDTITIRRVVDINDRMLRQITIGEAATE--KGFTRTTGFDITVASELMAILALSKSLHE
MKERIGRMVIGADY-DNKPVTVEDIGCTGALTALLRDAIKPNLMQTLEGTPVMVHAGPFA
NISIGASSVIADLMALKLVGSEKNPLNDKNIHEPGYVVTEAGFDFAMGGERFFDIKCRSS
GLVPDAVVLVATVRALKSHGGAPNVKPGQSLPKEYTEENIDFVAKGVSNLVKQIENIKTF
GIPVVVAINRFETDSQAEIEVIKKAALNAGASHAVTSNHWMEGGKGAVELAHAVVDAT-K
EP-KN---FNFLYDVN----SSIEDKLTSIVQKMYGGAKIEVSPEAQKKIDTYKKQGFGN
LPICIAKTQYSLSHDPSLKGVPRGFTFPIRDVRASIGAGYLYALAAEIQTIPGLSTYAGY
MAVEVD-DDGEIEGLF
>XP_018223123_Saccharomyces_eubayanus
------------------------------------------------------------
------------------------------------------------------------
------------------------------------------------------------
------------------------------------------------------------
------------------------------------------------------------
------------------------------------------------------------
------------------------------------------------------------
------------------------------------------------------------
------------------------------------------------------------
------------------------------------------------------------
------------------------------------------------------------
------------------------------------------------------------
------------------------------------------------------------
------------------------------------------------------------
------------------------------------------------------------
------------------------------------------------------------
------------------------------------------------------------
------------------------------------------------------------
------------------------------------------------------------
------------------------------------------------------------
------------------------------------------------------------
------------------------------------------------------------
------------------------------------------------------------
------------------------------------------------------------
------------------------------------------------------------
------------------------------------------------------------
------------------------------------------------------------
------------------------------------------------------------
-------------------------------------------------MLSRVSLLRNS
RAFQQAKWRTYRF------QVSPT-VHASYYHILSGGKLAQSIREKADDEIKSIK--LKH
P---------------NFKPTLKIIQVGGRPDSS--------TYVRMKLKASKDSGVDCV
IEKFPPEITELELLKRIADINDDESIHGLLIQLPLPRHLDETTITNAVDYKKDVDGFHRF
NAGELAKKGGKPYFIPCTPHGCMKLLEEAHVKLDGKNAVVIGRSSIVGNPVASLLKNANA
TVTICHSHTK--NVAQVVSQADIIVAACGMPQYVKGEWI---KE-----GAVVIDVGINY
VPDNSKKSGQRLVGDVEFDSVKEKASYITPVPGGVGPMTVAMLVSNVLLAAKRQFV----
-----ESEKLPTINPLPLHLKTPVPSDIDISRAQSPKHINQVAEELGIHSHELELYGHYK
AKISPS-ILERLESR------ENGKYVLVAGITPTPLGEGKSTTTMGLVQALSAHLGKPS
IANVRQPSLGPTLGVKGGAAGGGYAQVIPMDEFNLHLTGDIHAIGAANNLLAAAIDTRMF
HESTQKNDATFYKRLVPR-KNGKRKFTPSMQRRLGRLGINKQDPDTLTPEEINKFSRLNI
NPDTITIRRVVDINDRMLRQITIGEAATE--KGLTRTTGFDITVASELMAILALSKNLHE
MKERIGRMVIGANY-DNEPVTVEDVGCTGALTALLRDAIKPNLMQTLEGTPVMVHAGPFA
NISIGASSVIADLMALKLVGTVKNPLNTKDTHEPGYVVTEAGFDFAMGGERFFDIKCRSS
GLVPDTVVLVATVRALKSHGGAPNVKPGQPLPKEYTEENVDFVAKGVNNLVKQIENIKTF
GIPVVVAINRFETDSQAEIEVIKKAALNAGASHAVTSNHWMEGGKGALDLAHAVVNAT-K
EP-KN---FEFLYDVN----NSIEDKLTSIVQKMYGGAKIEVSPEAQKKIDAYKEQGFGN
LPICIAKTQYSLSHDPSLKGVPTGFTFPIRDVRASIGAGYLYALAAEIQTIPGLSTYAGY
MAVEVD-DDGEIEGLF
>XP_033764679_Saccharomyces_paradoxus
------------------------------------------------------------
------------------------------------------------------------
------------------------------------------------------------
------------------------------------------------------------
------------------------------------------------------------
------------------------------------------------------------
------------------------------------------------------------
------------------------------------------------------------
------------------------------------------------------------
------------------------------------------------------------
------------------------------------------------------------
------------------------------------------------------------
------------------------------------------------------------
------------------------------------------------------------
------------------------------------------------------------
------------------------------------------------------------
------------------------------------------------------------
------------------------------------------------------------
------------------------------------------------------------
------------------------------------------------------------
------------------------------------------------------------
------------------------------------------------------------
------------------------------------------------------------
------------------------------------------------------------
------------------------------------------------------------
------------------------------------------------------------
------------------------------------------------------------
------------------------------------------------------------
-------------------------------------------------MLSRLSLLSYS
RAFQQAKWRIYRL------KFSPT-VYTSQYHILSGKKLAQSIREKANDEIQAIK--LKH
P---------------NFKPTLKIIQVGARPDSS--------TYVRMKLKASKDSSVDCI
IEKLPAEITEVELLKKISDINDDDSIHGLLIQLPLPRHLDETTITNAVDYKKDVDGFHRY
NAGELAKKGGKPYFVPCTPYGCMKLLDEAHVKLDGKNAVVLGRSSIVGNPIASLLKNANA
TVTICHSHTK--NIAEVVSQADIVIAACGIPQYVKADWI---KE-----GAVVIDVGINY
IPDSSKKSGQRLVGDVEFDSVKEKTSYITPVPGGVGPMTVAMLVSNVLLAAKRQFM----
-----ESEKLPVIKPLPLHLKTPVPSDIDISRAQSPKHIKQVAEELGIHSHELELYGHYK
AKISPK-ILTRLESR------ENGKYVLVAGITPTPLGEGKSTTTMGLVQALSAHLGKPS
IANVRQPSLGPTLGVKGGAAGGGYAQVIPMDEFNLHLTGDIHAIGAANNLLAAAIDTRMF
HEATQKNDSTFYKRLVPR-KNGLRKFTPSMQRRLRRLGIDKEDPDTLTPEEIKKFARLNI
NPDTITIRRVVDINDRMLRQITIGEAATE--KGFTRTTGFDITVASELMAILALSKSLHE
MKGRIGRMVIGSDY-DNKPVTVEDIGCTGALAALLRDAIKPNLMQTLEGTPVMVHAGPFA
NISIGASSVIADLMALKLVGPVKNPLNGKDVHEPGYVVTEAGFDFAMGGERFFDIKCRSS
GLIPDAVVLVATVRALKSHGGAPNVKPGQPLPKEYTEENIDFVAKGVNNLVKQIENIKTF
GIPVVVAINRFETDSQAEIEVIKKAALNAGASHAVTSNHWMEGGKGALGLAHAVVDAT-K
EP-KS---FNFLYDVN----NSIEDKLTSIVQKMYGGAKIEVSPEAQKKIDTYRKQGFGN
LPICIAKTQYSLSHDPSLKGVPSGFTFPIRDVRASIGAGYLYALAAEIQTIPGLSTYAGY
MAVEVD-DDGEIEGLF
>XP_003678147_Naumovozyma_castellii
------------------------------------------------------------
------------------------------------------------------------
------------------------------------------------------------
------------------------------------------------------------
------------------------------------------------------------
------------------------------------------------------------
------------------------------------------------------------
------------------------------------------------------------
------------------------------------------------------------
------------------------------------------------------------
------------------------------------------------------------
------------------------------------------------------------
------------------------------------------------------------
------------------------------------------------------------
------------------------------------------------------------
------------------------------------------------------------
------------------------------------------------------------
------------------------------------------------------------
------------------------------------------------------------
------------------------------------------------------------
------------------------------------------------------------
------------------------------------------------------------
------------------------------------------------------------
------------------------------------------------------------
------------------------------------------------------------
------------------------------------------------------------
------------------------------------------------------------
------------------------------------------------------------
-------------------------------------------------MFSRL-----I
LA----KSPALLRIKGRSRSSLNL---AFLYHTLSGTKLAKTIRVKANNEIKSIQ--EKM
P---------------SFTPTLKIIQIGDRPDSS--------TYVRMKLKASKEGGVNCI
IEKLPESISETTLLSKINEFNSDDSIHGILIQLPLPSHLNETEITNAVSSKKDVDGFHRD
NAGELAKRGGKPYFIPCTPNGCIKLLEEANVDLSGKHAVVLGRSDIVGTPVASLLKNKNA
TVTICHSKTK--DIPKILGDADIVIAACGIPEFVKGEWL---KE-----GAVVIDVGINY
IPDSSKKSGLRLVGDVDFDSAKEKASYITPVPGGVGPMTVAMLVQNVIQAAKNQLL----
-----ENEKLPKITPLPLTIEKPAPSDVEISRRQQPKLIQQVANELGIRPNELEPYGHYK
GKVSPS-ILQRLNQN------KNGKYILVAGITPTPLGEGKSTTTIGLVQALTAHLGKPS
IANVRQPSQGPTFGIKGGAAGGMYSQVIPMEEFNLHLTGDIHAIGAANNLLAAAVDTRMF
HEATQKKDSTFYNRLVPK-KNGVRKFTASMLRRLNRLGIEKTNPDDLTPEEINKFARLNI
NPDTISIKRVVDVNDRMLRQVTIGEAPTE--KGFTRTTGFDITVASELMAILALSKDLKD
MRQRIGRIVVASDF-EENPITVEDIGCTGALTALLTDAIKPNLMQTLEGTPVLVHAGPFA
NISIGASSVIADRIALKLMGERPSISNEKQ--EPGYVITEAGFDFTMGGERFFNIKCRSS
ELTPDTVVLVATVRALKLHGGAPDVKPGQSLPSEYTTENVDLVAKGVANLCKQISNAKQF
GVPVVVAINRFDSDTDAEIEVIRKASIEAGAYDAVATTHFQEGGKGALALAHSVMKATAT
QP-VD---FKYLYDIN----DSVEDKLTTIVQKMYGGANIEISPVAQKKIEMYKKQGFGN
LPICIAKTQYSLSHDPKLKGVPTGFTFPIRDIRASIGAGYLYALAAEIQTIPGLSTYAGY
MNVEVD-DDGKIEGLF
>XP_003668162_Naumovozyma_dairenensis
------------------------------------------------------------
------------------------------------------------------------
------------------------------------------------------------
------------------------------------------------------------
------------------------------------------------------------
------------------------------------------------------------
------------------------------------------------------------
------------------------------------------------------------
------------------------------------------------------------
------------------------------------------------------------
------------------------------------------------------------
------------------------------------------------------------
------------------------------------------------------------
------------------------------------------------------------
------------------------------------------------------------
------------------------------------------------------------
------------------------------------------------------------
------------------------------------------------------------
------------------------------------------------------------
------------------------------------------------------------
------------------------------------------------------------
------------------------------------------------------------
------------------------------------------------------------
------------------------------------------------------------
------------------------------------------------------------
------------------------------------------------------------
------------------------------------------------------------
------------------------------------------------------------
-------------------------------------------------MWSRR-----I
VSISGDTSQRLLRINNRTHYIPRF--TSYLYHTLSGTKLAQDIRRKAHEEIQSIK--TQF
P---------------TFNPTLKIIQIGEKPDSS--------TYVRMKLKASKDSGVNCI
IEKLPESISEISLLNKIKQINEDDSIHGLLIQLPLPHHLNETKITNSVSAFKDVDGFHRY
NAGELAKKGGNPYFIPCTPHGCIKLLEDAKIDLKGKHAVVLGRSDIVGTPVSSLLKNANA
TVTICHSHTK--DLPSILSTADVIIAACGMPQYVKGEWL---KK-----GVVIIDVGINY
IPDSTKKSGVRLVGDVDFESAKDKASFITPVPGGVGPMTVAMLVQNVLQAAKNQLV----
-----ENEKLPEITPLPLNVMKPTPSDIEISRNQDPKFIGNLAEELGIHPHEVELYGHYK
AKISPD-ILDRLHSN------ENGKYILVAGITPTPLGEGKSTTTMGLVQALTGHMGKPS
IANIRQPSLGPTLGIKGGAAGGGYSQVIPMDEFNMHLTGDIHAIGAANNLLAAAVDTRMF
HESTQKNDSTYYNRLVPR-KNGVRKFTPSMLKRLEKLGINKTNPDDLTPEEINKFARLNI
DPDTITIKRVVDINDRMLRQITIGEAPTE--KGFTRKTGFDITVASELMAILALSKDLKD
MRERVSRVVIGFNH-NKEPITAEDVHCAGAICALLKDAIKPNLMQSLEGTPVLVHAGPFA
NISIGASSVIADRVALKLMGKRKSLVEQHKDSESGYVITEAGFDFTMGGERFFNIKCRAS
GLTPDAVVLVATVRALKSHGGAPDVKPGQSLPIEYTTENLEFVSKGVANLCKQIANVKQY
GVPVVVAINRFDSDTDAEVEIIRKAAMEAGAFDAVPTTHFQDGGRGALDLAQSVIKVT-N
QP-SN---FKYLYDVN----DSIENKLTTIVQKMYGGAKIEISPEAQQKIDLYKEKGFSN
LPICIAKTQYSLSHDPKLKGVPTGFTFPIRDIRASIGAGYLYALAADIQTIPGLSTYAGY
MNVEVD-ENGDIQGLF
>XP_003955833_Kazachstania_africana
------------------------------------------------------------
------------------------------------------------------------
------------------------------------------------------------
------------------------------------------------------------
------------------------------------------------------------
------------------------------------------------------------
------------------------------------------------------------
------------------------------------------------------------
------------------------------------------------------------
------------------------------------------------------------
------------------------------------------------------------
------------------------------------------------------------
------------------------------------------------------------
------------------------------------------------------------
------------------------------------------------------------
------------------------------------------------------------
------------------------------------------------------------
------------------------------------------------------------
------------------------------------------------------------
------------------------------------------------------------
------------------------------------------------------------
------------------------------------------------------------
------------------------------------------------------------
------------------------------------------------------------
------------------------------------------------------------
------------------------------------------------------------
------------------------------------------------------------
------------------------------------------------------------
------------------------------------------------------------
----------------------------MPGSIIDGKAYALEVRNTISSEIEQLK--TKL
S---------------TFEPCLAIIQVGDRPDSA--------TYVRMKRKAATEAKIKVD
FIHLPDNITEQSLLSKVEALNSDDKTHGIIIQLPLPSHLNETRITSAVAAKKDVDGFGPY
NIGELNKKNGDPFFVPCTPKGIIELLHHYKVQFVGAKAVVIGRSDIVGSPVAELLKSLNC
TVTTVHSYTK--DIPSYLNDADIVVVAIGKPQFVKGEWFKDNKK-----NCVVIDVGTNY
IEDKTKKSGVRCVGDVEFDEAIKYVKLITPVPGGVGPMTVAMLMQNTFVAAMRQAKDELI
ISEEDERLQKPFYELLSLELKKPVPSDYEISREQFPKAITQIAEEAGVLKSEFEPYGHVK
GKIDLK-ILNRLQDN------VNGKYILVTGITPTPLGEGKSTTTVGLAQALGAHLNKKV
IANVRQPSMGPTFGIKGGAAGGGYSQVIPMDEFNLHLTGDIHAISAANNLLAAAIDTRMF
HEATQK-DGPLYKRLVPA-KNGKRTFTKSMLKRLSKLGINKTNPDELTAEEITRFARLNI
DPETVTWRRVVDCNDRFLRGITIGEAPTE--RGFTRKTGFDISVASECMAILALSDSLED
MRERLGNIVVGTNQETGEPITCEDIGCAGAMTALLKDAIKPNVMQTLEGTPVFVHAGPFA
NISIGASSVLADKIALKLTGVNKNLSNELKELNTGYVITEAGFDFTMGGERFINIKCRSS
GLVPDVVIIVATVRALKVHGGGPEVKAGAPLPAEYSSENIDLLQKGCANLAKHIANAKQF
NLPVIVAINKMSSDTQREHEVIKEEALKAGASDAVVSNHWEEGGRGAIDLAQSVIKISKD
ENPGD---FKFLYETDNS--TTIEEKITGIAQKMYGAANVEFSEEAKKKIELYTKQGFQG
LPICIAKTQYSLSHDPLLKGVPSGFTFPIRDVRIATGAKYLYALAAEIQTIPGLPTHCGF
MEIEVN-EDGEIEGMF
>XP_022465379_Kazachstania_naganishii
------------------------------------------------------------
------------------------------------------------------------
------------------------------------------------------------
------------------------------------------------------------
------------------------------------------------------------
------------------------------------------------------------
------------------------------------------------------------
------------------------------------------------------------
------------------------------------------------------------
------------------------------------------------------------
------------------------------------------------------------
------------------------------------------------------------
------------------------------------------------------------
------------------------------------------------------------
------------------------------------------------------------
------------------------------------------------------------
------------------------------------------------------------
------------------------------------------------------------
------------------------------------------------------------
------------------------------------------------------------
------------------------------------------------------------
------------------------------------------------------------
------------------------------------------------------------
------------------------------------------------------------
------------------------------------------------------------
------------------------------------------------------------
------------------------------------------------------------
------------------------------------------------------------
------------------------------------------------------------
---------------------------MAAASIIDGKAVALSIREEIARQVEDFKVSQQD
S---------------SFQPKLAIIQVGERPDSA--------TYVRMKRKAAAEAGIAVD
FIHLAEDVTEGAVLRRVAELNEDAGTHGIIVQLPLPAHINEDRVTSTVSVTKDVDGFGPA
NVGELAKRHGTPQFLPCTPKGIIELLKRYDVALEGTRSVVVGRSDIVGSPVAALLSAQNS
TVTVVHSRTK--DLHTYFKDADVVVVAIGQPEFIKGEWFAENTR-----GCVIVDVGTNY
VEDATRKSGVRLVGDVEFDEAAKHARLITPVPGGVGPMTVAMLMQNTLLAAKRRYEEVNG
VRPAGERV----YEPLPLNLEKPVPSDFEISRGQQPKNITQVAAESGILPSEFEPYGFVK
GKVDLK-ILDRLRDR------ENGKYVLVTGITPTPLGEGKSTTTAGLAQAFGAHLNKTV
FANVRQPSMGPTFGIKGGAAGGGYAQVIPMDEFNLHITGDIHAISMANNLLAAAIDTRMF
HESTQK-DAPLYKRLVPA-KKGQRQFTRSMLRRLEKLGIDKTNPDDLTETEVHRFARLNI
DPDSVTWRRVVDCNDRFLRGITIGEAPTE--RGFTRHTGFDISVASECMAILALCDSLED
MRERLGKIVIGTNKETGETVTCEDIGCAGAMTAILKDAVKPNIMQTLEGTPVFVHAGPFA
NISIGASSVLADKIALKLAGVRPQWTPEVKEDKVGYVITEAGFDFTMGGERFINIKCRSS
GLVPDVVVIVATVRALKVHGGGAEVKAGAPLPEEYTTENVEMLRAGCANLAKHIENARSY
NLPVVVAINRMSSDTDKEHAVIREESLKAGAVDAVVSNHWEEGGAGAVDLARGVIDAIHN
HSNDQ---FQFLYSTQDG--SSIEAKISKIATEMYGAGSVEFSPEAQRKIAQYTAQGFSG
LPICIAKTQYSLSHDAALKGVPHGFTFPIRDVRIATGANYLYALAAEIQTIPGLPTHCGF
MNIEVN-GDGEIEGMF
>XP_448264_Candida_glabrata
------------------------------------------------------------
------------------------------------------------------------
------------------------------------------------------------
------------------------------------------------------------
------------------------------------------------------------
------------------------------------------------------------
------------------------------------------------------------
------------------------------------------------------------
------------------------------------------------------------
------------------------------------------------------------
------------------------------------------------------------
------------------------------------------------------------
------------------------------------------------------------
------------------------------------------------------------
------------------------------------------------------------
------------------------------------------------------------
------------------------------------------------------------
------------------------------------------------------------
------------------------------------------------------------
------------------------------------------------------------
------------------------------------------------------------
------------------------------------------------------------
------------------------------------------------------------
------------------------------------------------------------
------------------------------------------------------------
------------------------------------------------------------
------------------------------------------------------------
------------------------------------------------------------
------------------------------------------------------------
-----------------------------MAELIDGKACAQGIRASIKEEIEAIK--QQN
P---------------SFVPTLTIVQVGDRPDSA--------TYVRMKRKAAEEAGIRAD
FLHLAEDVSENELYEEVTKLNENPDIHGVIVQLPLPGHINEDKITSAVVAEKDVDGFGPI
NIGELNKKNGKPFFLPCTPKGIIELLKQAGVQIAGSKSVVIGRSDIVGSPVAELLKSLDS
TVTITHSKTP--DIPSYLNDADIVVVAIGKPEFVKGEWFANNKK-----GAVVIDVGTNY
VDDSTKKSGYRCCGDVEFKEACKYVRKITPVPGGVGPMTVAMLMQNTLIAAKRQLE----
---TGGKLSE--FEPLPLQLKRPVPSDFEISRAQKPKQITKVALEAGILPSELEPYGSTK
AKVSLN-ILDRLKDR------ENGKYILVTGITPTPLGEGKSTTTVGLTQALGAHLNKTV
FANVRQPSMGPTFGIKGGAAGGGYSQVIPMDEFNLHVTGDIHAISMANNLLAAAIDTRMF
HESTQK-DGPLYKRLVPA-KKGERKFTPTMLRRLKKLGIDKTNPDDLTDEEITRFARLDI
DPETITWRRVVDCNDRFLRGITVGEAPTE--KGFTRKTGFDISVASECMAILALCNSLSD
MRERLGKIVVAASK-SGEPITCEDIGCAGAMTALLKDAVKPNIMQTLEGTPVFVHAGPFA
NISIGANSVLADKIALKLAGVDPKLPEEKKKEQVGYVVTEAGFDFTMGGERFLNIKCRSS
GLVPDVVVIVATVRALKVHGGGPEVKAGAPLPSEYLNEDVELLRKGCANLAKHIENAKQY
NLPVVVAINKMSSDTDKEHEVIREESLKAGAYDAIVSDHWAEGGAGAVDLAKGIIKAADE
TDNSK---FSFLYESQ----GKVEDKIQKIANAMYGAKDVEFLPEAQKKIDLYTKQGFGD
LPICIAKTQYSLSHDANLKGVPKDFTFPIRDIRASIGAGYLYALAAEIQTIPGLPTHCGF
MNIEVN-EDGEIEGMF
>XP_004179096_Tetrapisispora_blattae
------------------------------------------------------------
------------------------------------------------------------
------------------------------------------------------------
------------------------------------------------------------
------------------------------------------------------------
------------------------------------------------------------
------------------------------------------------------------
------------------------------------------------------------
------------------------------------------------------------
------------------------------------------------------------
------------------------------------------------------------
------------------------------------------------------------
------------------------------------------------------------
------------------------------------------------------------
------------------------------------------------------------
------------------------------------------------------------
------------------------------------------------------------
------------------------------------------------------------
------------------------------------------------------------
------------------------------------------------------------
------------------------------------------------------------
------------------------------------------------------------
------------------------------------------------------------
------------------------------------------------------------
------------------------------------------------------------
------------------------------------------------------------
------------------------------------------------------------
------------------------------------------------------------
------------------------------------------------------------
--------------------MSAELKELYKNKLIDGKKHAASIRSEIKRNIETSN-----
-----------------IKPTLAIVQVGNRPDSS--------LYVRMKKKSAAESGIKAV
HHLLSDSVSQESLLTLIDSLNNNNKVNGIIVQLPLPKHLNEDEITERVITSKDVDGFGPD
NIGELHRRNGVPLFEPCTPKGIITLLDRENVQIKGANALVIGRSDIVGGPVAALLQKRDA
TVTIAHSKTDHATLVNFIRNADIIVVAVGVANFLSEELW---KEADNTRNPVIIDVGTNY
IPDETKKSGSRCVGDVDFNNVIPNVSKVTPVPGGVGPMTVACLLQNTWIAAKRAAS----
------------KYDTGLKTLSPVPSDHEISRQAIPTEITQIASMAKVPRARIIPYGSTK
AKIDIS-YLKKINKP----PVKRGKYIVVTGITPTPLGEGKSTTTIGLAQALGAHCNQLA
IATVRQPSMGPTFGVKGGAAGGGYAQVIPMEDFNLHMTGDIHAVAMANNLLAAAIDTRIF
HESTQT-DAALFKRLLKTDNNGKKILDPVLSRRLAKFNIQKTNPDDLTPEEITKLVRLDI
DPNSITWKRVVDINDRFLRKITIGQNATE--KGLTRETGFDIAVASECMAILALATSLDD
LRERLSKIVIGSSK-DGSPITCDDIGCAGAMTALLKDTINPNMMQTLEKTPVLVHAGPFA
NISIGASSVLADKLALDLTSVKEG---EDSNSKPGYVITEAGFDFTMGGERFLNIKAKTS
NIIPDVVVIVATVRALKVHGGGAPIKPGASLPKEYKEENLEILEKGCSNLVKHIQNAKSF
NLPVVVAVNRFSTDTDTELELVKKISVEAGASDAIIANHWEQGGEGAVDLARGIMEVCEN
ESNQN---FKFTYDLN----SSIEEKIDTIATKMYNAKDVEFSDLAKEKLQLYKSQGYDK
LPICIAKTQYSLSHDPNLKGVPSGYTLPIRDIKAAAGGGYLFALAGDIMTIPGLPTRPGY
MNIEV--VDGEIEGMF
>XP_003683892_Tetrapisispora_phaffii
------------------------------------------------------------
------------------------------------------------------------
------------------------------------------------------------
------------------------------------------------------------
------------------------------------------------------------
------------------------------------------------------------
------------------------------------------------------------
------------------------------------------------------------
------------------------------------------------------------
------------------------------------------------------------
------------------------------------------------------------
------------------------------------------------------------
------------------------------------------------------------
------------------------------------------------------------
------------------------------------------------------------
------------------------------------------------------------
------------------------------------------------------------
------------------------------------------------------------
------------------------------------------------------------
------------------------------------------------------------
------------------------------------------------------------
------------------------------------------------------------
------------------------------------------------------------
------------------------------------------------------------
------------------------------------------------------------
------------------------------------------------------------
------------------------------------------------------------
------------------------------------------------------------
------------------------------------------------MLVHRLKELRLG
NRSF-------------NIYLSKK-ILKRQYQVLSGTDLARVIREHAAVEIKDIQ--KKY
P---------------EFKPTLKIIQVGNRPDSS--------TYVKMKLKASKSSGIDCI
IEKMPEDISEPELLREITHINNDNSINGVLIQLPLPKHLNESVITNKVSYKKDVDGFHRF
NAGELAKKNGSPYFIPCTPNGAMKLLEETKIDLTGKNVVVLGRSDIVGNPMASLLKSKNA
TVTVCHSKTK--KLPQFLSSADIVIAAIGKPEFVKGEWL---KK-----DTIVIDVGINY
VSDSTKKSGLKLVGDVDFESSKDKASFITPVPGGVGPMTVAMLVSNVLQAAKLQLK----
-----ESEKLPEIKPLLLKIQKPTPSDIEISRAQEPKPIGVIAEELNIKENELELFGHTK
AKISLS-ILDRLKTR------KNGKYILVAGITPTPMGEGKSTTTLGLVQALTGHLKKNS
IANVRQPSMGPTFGVKGGAAGGGYSQVIPMDEFNMHLTGDIHAISAANNLLAAAIDTRMF
HESTQKNTESFYNRLIPK-KKGERFFTPSMLRRLQKLDIAKQNPNDLLPEEIEKFARLNI
NPDSITIRRVVDVNDRMLRQITIGESPTE--KGHTRQTGFDITVASELMAILALSKDLQD
MRTRIGNIVIGSNY-NNEPLTVEDIGCAGALTALLKDAIKPNLMQSLEGTPVMVHAGPFA
NISIGASSVIADKIALKLMGTPANIDA-----EPGYVVTEAGFDFTMGGERFFNIKCRTS
GLTPNAVVLVATVRALKLHGGAPEVKPGQPLPSTYTEENVDLVKKGVSNLCKQIENVKQY
NIPVVVAINRFESDTEAELQVIKDASLNAGAFMAVTTNHFEEGGNGAIDLARAVIEAS-E
LP-TD---FKFLYDVN----DSIENKLNTIVQKMYGGDSIELSDVAKAKIAQYTTQGFDK
LPICIAKTQYSLSHDPKLKGVPIGFKFTIRDIRASVGAGYLYALAAEIQTIPGLSTYAGY
MNVEID-ADGKIEGLF
>XP_001642347_Vanderwaltozyma_polyspora
------------------------------------------------------------
------------------------------------------------------------
------------------------------------------------------------
------------------------------------------------------------
------------------------------------------------------------
------------------------------------------------------------
------------------------------------------------------------
------------------------------------------------------------
------------------------------------------------------------
------------------------------------------------------------
------------------------------------------------------------
------------------------------------------------------------
------------------------------------------------------------
------------------------------------------------------------
------------------------------------------------------------
------------------------------------------------------------
------------------------------------------------------------
------------------------------------------------------------
------------------------------------------------------------
------------------------------------------------------------
------------------------------------------------------------
------------------------------------------------------------
------------------------------------------------------------
------------------------------------------------------------
------------------------------------------------------------
------------------------------------------------------------
------------------------------------------------------------
------------------------------------------------------------
-----------------------------------------------MGMIRTQNFQQTF
RMLKLSKSIGTNRFFQNSS-----------YHILSGTKTAKELRVQAFKEIEDIK--KLN
P---------------NFKPTLKIIQVGSKPDSS--------TYVKMKLKASKESGVNCI
LEHLPKDISEAELLNRIENINADNSIHALLIQLPLPKHLNETLITNAVSYTKDVDGFHRY
NVGELSKKGGEPFFLPCTPNGCMKLLQEANIDLSGKNAVIIGRSDIVGTPMASLLKNKNA
TVTVCHSRTK--NIEEIVSKADIVVAACGKAQYVKGEWL---KD-----GAVVIDVGINY
LPDSTKKSGQKLVGDVDYESAKKKASFITPVPGGVGPMTVAMLVQNVLTAAKRQLF----
-----ESEKPPHITPLPLHLKRPVPSDIDISRAQQPKYIGKVAEELGVRDSELELYGHYK
AKISLS-VLDRIKDR------KDGKYILVAGITPTPLGEGKSTTTLGLVQALTAHLKKPS
VATVRQPSMGPTFGVKGGAAGGGYAQAIPMDQFNMHLTGDIHAIGGANNLLAAAIDTRMF
HENTQKNDATFYNRLVPK-KGGKRTFTPSMLRRLQKLGINKTNPDDLTPEEIKKFARLDI
DPESITIRRVVDINDRMLRQITIGQAPTE--KGQTRVTGFDITVASELMAVLALSKDLKD
IRSRIGSIVIGSNN-SGEPITVEDIGCAGALTALLKDAIKPNLMQSLEGTPVMVHAGPFA
NISIGASSVIADKIALKLVGTPLNKNDA----EPGYVVTEAGFDFTMGGERFFNIKCRSS
NLKPDAVVLVATVRALKLHGGAPDVKPGQQLPPEYTEKNVELVRKGVSNLCKQIENAKSF
GVPVVVAINKFSSDTDAEIQAIRDASINAGAEDAVATNHWEEGGKGAINLAKAVIRAS-D
KA-SE---VKFLYDVE----APIEEKLTTIVQKMYNGADIELSPEAKKKIELYKSQGFSN
LPICIAKTQYSLSHDPKLKGVPAGFTFPIRDVRASIGAGYLYALASEIQTIPGLSTYAGY
MNVEVD-EDGEIQGLF
>XP_003682229_Torulaspora_delbrueckii
------------------------------------------------------------
------------------------------------------------------------
------------------------------------------------------------
------------------------------------------------------------
------------------------------------------------------------
------------------------------------------------------------
------------------------------------------------------------
------------------------------------------------------------
------------------------------------------------------------
------------------------------------------------------------
------------------------------------------------------------
------------------------------------------------------------
------------------------------------------------------------
------------------------------------------------------------
------------------------------------------------------------
------------------------------------------------------------
------------------------------------------------------------
------------------------------------------------------------
------------------------------------------------------------
------------------------------------------------------------
------------------------------------------------------------
------------------------------------------------------------
------------------------------------------------------------
------------------------------------------------------------
------------------------------------------------------------
------------------------------------------------------------
------------------------------------------------------------
------------------------------------------------------------
-------------------------------------------------MLCRL---NLI
RQSL---------------RIPRG-LSGSLYHTLSGTKIAKSIRDEAKREVQLIQ--SKV
P---------------DFKPTLKILQIGSKPDSS--------TYVRMKLKASTEGGVACD
VEKLPENIAEVELMNKIEQINDDDSIHGLLIQLPLPKHLNEAKITNAVSFKKDVDGFHRY
NAGELAKKQGEPYFIPCTPNGCIRLLKEANIDLSGKHAVVLGRSDIVGTPVSNLLRNMNA
TVTMCHSRTR--NIPEILSNADVVVAACGIPNFVKGEWL---KE-----GAVVIDVGINY
IPDSSKKSGQRLVGDVDYESAKEKASYITPVPGGVGPMTVAMLVQNVLLAAKRQMK----
-----EADKMPQIAPLPLHLKNPVPSDIDISRSQQPKPIQEVAEELGIHNHELELFGHYK
AKVDLS-ILHRLQDR------ENGKYVLVAGITPTPLGEGKSTTTLGLVQALTAHLNKPS
IANVRQPSMGPTFGVKGGAAGGGYSQVIPMDEFNMHLTGDIHAIGAANNLLAAAIDTRLF
HEHTQKKDATFYNRLVPK-KKGKRTFTPSMLRRLKKLGIEKVNPDDLSPEEIKSFARLNI
NPDTITIKRVVDVNDRMLRQITIGQGPSE--KGQIRQTGFDITVASELMAILALSNDLKD
MRERIGRIVVGANY-DNVPITVEDIGCAGALTAMLKDAIKPNLMQSLEGTPVMVHAGPFA
NISIGASSVIADKIALKLLGKPKNSHAENV--ESGYVVTEAGFDFTMGGERFFNIKCRAS
GLAPNAVVLVATVRALKLHGGAPDVKPGQALPAEYTEENVDLVAKGVSNLCKQIENARQY
GVPVVVAINKFETDSDAEIEVIREAAKNAGAYDAVATNHWEKGGEGAIDLAKAVVEAT-Q
QP-SN---FEYLYNVE----DTVEEKLATIVQKMYGGSKIEISPEAQARIDAYKKQGFGH
LPICIAKTQYSLSHDAALKGVPTGFTFPIRDVRASVGAGYLYALAAEIQTIPGLSTYAGY
MNVEID-EDGKIEGLF
>XP_037142114_Zygotorulaspora_mrakii
------------------------------------------------------------
------------------------------------------------------------
------------------------------------------------------------
------------------------------------------------------------
------------------------------------------------------------
------------------------------------------------------------
------------------------------------------------------------
------------------------------------------------------------
------------------------------------------------------------
------------------------------------------------------------
------------------------------------------------------------
------------------------------------------------------------
------------------------------------------------------------
------------------------------------------------------------
------------------------------------------------------------
------------------------------------------------------------
------------------------------------------------------------
------------------------------------------------------------
------------------------------------------------------------
------------------------------------------------------------
------------------------------------------------------------
------------------------------------------------------------
------------------------------------------------------------
------------------------------------------------------------
------------------------------------------------------------
------------------------------------------------------------
------------------------------------------------------------
------------------------------------------------------------
-------------------------------------------------MLSRL---VCL
RQLS---------------ALKKT-VSPTLYHTLSGTKIAKSIREQANSEIQSIR--KNF
P---------------DFEPKLKILQIGAKPDSS--------TYVRMKLKASTESGIACD
VEKMPDTITEVELLNKIEQINDDDSIHGLLIQLPLPKNLDEARITNAVSYKKDVDGFHRY
NAGELAKRNGSPFFIPCTPNGCIKLLQEAKIDLNGKNAVVIGRSDIVGTPVSNLLKNMNA
TVTMCHSRTK--NIPEILSTADVVIAACGMPQYVKGEWL---KE-----GAVVIDVGINY
IPDNTKKSGVKLVGDVDFESAKNKCSYITPVPGGVGPMTVAMLVQNVLSAAKRQLT----
-----ESDNMPKIAPLPLHLKQPVPSDIEISRSQQPKPVLEIAEELGIHNHELELFGHYK
AKVSLS-ILNRLQDR------ENGKYVLVAGITPTPLGEGKSTTTLGLVQALSAHLNKPS
IANVRQPSMGPTFGVKGGAAGGGYSQVIPMDEFNLHLTGDIHAIGAANNLLAAAIDTRIF
HEKTQKKTSTFYSRLVPK-KKGKRTFTKSMLNRLKKLGINKPNPDELTEEEIEKFARLNI
DPETITIKRVVDVNDRMLRQITIGQAPTE--KGQTRSTGFDITVASELMAILALSNDLKD
MRGRIGRIVVAANY-DGEPVTVEDIGCAGALTALLKDAIKPNLMQSLEGTPVMVHAGPFA
NISIGASSVIADKIALKLVGKSKKSHVQNQ--EGGFVVTEAGFDFTMGGERFFNIKCRAS
GLTPDAVVLVATVRALKLHGGAPDVKPGQTLPLAYTEENVDLVAKGVANLCKQISNARQF
GVPVVVAINKFETDTEAEIEVIRKAAKEAGAFDAVATNHWEKGGAGAIDLANAVVKVT-N
EP-SD---FKFLYDVQ----QSTENKLATIVKKMYGGADIDILPEAQKKIDMYNKQGFGN
LPICIAKTQYSLSHDASLKGVPTGFTFPIRDVRASIGAGYLYALAAEIQTIPGLSTYAGY
MNVEID-DNGEIEGLF
>XP_002498549_Zygosaccharomyces_rouxii
------------------------------------------------------------
------------------------------------------------------------
------------------------------------------------------------
------------------------------------------------------------
------------------------------------------------------------
------------------------------------------------------------
------------------------------------------------------------
------------------------------------------------------------
------------------------------------------------------------
------------------------------------------------------------
------------------------------------------------------------
------------------------------------------------------------
------------------------------------------------------------
------------------------------------------------------------
------------------------------------------------------------
------------------------------------------------------------
------------------------------------------------------------
------------------------------------------------------------
------------------------------------------------------------
------------------------------------------------------------
------------------------------------------------------------
------------------------------------------------------------
------------------------------------------------------------
------------------------------------------------------------
------------------------------------------------------------
------------------------------------------------------------
------------------------------------------------------------
------------------------------------------------------------
----------------------------------------------MWWSLRRALHVSVF
RG----------------------------YHTLSGTKIAKSIREHAHREITSIR--KKH
P---------------DFNPTLKIIQVGDRPDSS--------TYIRMKLRASKESGVHCI
VEKLPKGISQLELLNQIRKVNEDESMHGLLIQVPLPSHLNETLIANTVSPEKDVDGFHRY
NAGELAKRKGNPYFLPCTPAGCMRLLQETQIDLAGKSAVVIGRSDIVGNPVASLLRNRNA
TVTMCHSHTT--NTPEIVSKADIVIAACGIPEYVKGEWL---KS-----DAIVIDVGINY
IEDHTKKTGQRLVGDVEFNSAKDRASWITPVPGGVGPMTVAMLVENVLAAAKRQLA----
-----QRDRIPQIEPLPLHLQNPVPSDIEISRDQPPKPITQVAEELGIHNSELESFGHYK
AKVSLS-VLDRLKHR------ENGKYVLVAGITPTPLGEGKSTTTLGLVQSLTAHCGKPS
IANVRQPSMGPTFGVKGGAAGGGYSQVIPMDEFNMHLTGDIHAIGAANNLLAAAIDTRIF
HESTQKKDSSFYNRLVPK-KNGRRTFTPSMLKRLQKLGISKTNPDELTPEEINKFARLNI
NPDTIAIKRVVDVNDRMLRRITIGEAPTE--KGHKRTTGFDITVASELMAILALSTDLKD
MRQRIGRMVIGSNV-NDEPVTVEDIGCAGALTALLKDTLKPNLMQSLEGTPVMVHAGPFA
NISIGASSVIADKLALKLMGSTSKTE------NAGYVVTEAGFDFTMGGERFCNIKSRAS
GLTPDAIVLVATIRALKLHGGGSDVKPGQPLPQEYVQENVDLVAKGCSNLCKQISNASQF
GVPIVVAINKFQSDSDLELETVRKAALEAGAIDAVATNHWEKGGSGAIDLAQAVIRAT-D
QP-KN---FQYLYNLH----DSVEAKMESIVKNLYGAANLSISPEAQAKIDTYKNQGFGD
LPVCIAKTQYSLSHDPSLKGVPQGFTFPINDVRVSVGAGYMYALAAEIQTIPGLSTYAGY
MNVEVD-DDGNIQGLF
>XP_003648073_Eremothecium_cymbalariae
------------------------------------------------------------
------------------------------------------------------------
------------------------------------------------------------
------------------------------------------------------------
------------------------------------------------------------
------------------------------------------------------------
------------------------------------------------------------
------------------------------------------------------------
------------------------------------------------------------
------------------------------------------------------------
------------------------------------------------------------
------------------------------------------------------------
------------------------------------------------------------
------------------------------------------------------------
------------------------------------------------------------
------------------------------------------------------------
------------------------------------------------------------
------------------------------------------------------------
------------------------------------------------------------
------------------------------------------------------------
------------------------------------------------------------
------------------------------------------------------------
------------------------------------------------------------
------------------------------------------------------------
------------------------------------------------------------
------------------------------------------------------------
------------------------------------------------------------
------------------------------------------------------------
-------------------------------------------------MLRNLNATTYY
KKVS------------NRIRAFSS-SGSLCYKIISGKELASKLRKEALSEIEYIR--QSV
P---------------DFKPRLKIFQVGTRYDSS--------AYVRMKLKASKDSGIACD
IEKLPEDITQFELLDKIEKTNNDDSTHGILIQLPLPKHLDERLITNTVLHTKDVDGFHRY
NVGELSKRRGVPYFVPCTPNACIRLLEESGLVIRGKNAVVIGRSDIVGTPVAALLKNLDA
TVTVAHSNTQ--NLPGLLSEADIVVSACGTPNYVKGEWL---KQ-----GAVIIDVGINY
IPDATTKSGRRLVGDVDFESAKDKASYITPVPGGVGPMTVAMLIQNVLIAAKRALT----
-----ESTKMPHINPLQLKVESPVPSDITISRKQNPKHIEDMAKELGISDHEIELYGHYK
AKLSLD-IFDRLKSN------TNGKYILVAGITPTPLGEGKSTTTMGLVQALTAHLGIPS
IANVRQPSLGPTFGVKGGAAGGGYSQVIPMDEFNLHLTGDIHAISAANNLLAAAIDTRMF
HESTQKDDSRFYNRLVPK-KGGSRKFTPSMLKRLKKLGIDKVDPDTLTPEEVAKFARLRI
NPETISIKRVVDVNDRFLRQITVGQGPLE--KGFTRATGFDITVASELMAILALSNDLRD
LRERIGRIVIGSNY-NNEAITVEDIGCAGAIAALLKDAIKPNLMQTLEGTPVLVHAGPFA
NISIGSSSVIADKIALKLVGKRPNSTEQV---EPGFVLTEAGFDFTMGGERFFNIKCRSS
GLIPDAIVIVTTVRALKLHGGAPAVKSGQTLAVEYTKENVQLVRNGIANLCKQIENAKQF
GVPVVVAINKFETDTSDEIAVIKQAAQNAGAFDAVESNHWAEGGKGAVRLAQSVIKAA-A
QP-KN---FKFLYEVE----QSVHDKLTNIVQKMYGGAKVEISPDAQKKLDIYKSQGFEK
LPICIAKTQYSLSHDPSLKNYPTGFTFPIRDIKASIGAGYLYALAAEIQTIPGLSTNAGY
LNVEIN-EEGVIEGLF
>NP_985035_Eremothecium_gossypii
------------------------------------------------------------
------------------------------------------------------------
------------------------------------------------------------
------------------------------------------------------------
------------------------------------------------------------
------------------------------------------------------------
------------------------------------------------------------
------------------------------------------------------------
------------------------------------------------------------
------------------------------------------------------------
------------------------------------------------------------
------------------------------------------------------------
------------------------------------------------------------
------------------------------------------------------------
------------------------------------------------------------
------------------------------------------------------------
------------------------------------------------------------
------------------------------------------------------------
------------------------------------------------------------
------------------------------------------------------------
------------------------------------------------------------
------------------------------------------------------------
------------------------------------------------------------
------------------------------------------------------------
------------------------------------------------------------
------------------------------------------------------------
------------------------------------------------------------
------------------------------------------------------------
-------------------------------------------------MLRTFTEWSIL
RS-N------------TQLGAFSC-PVRRHYHLISGKSIAKTIRDNALREVKEIR--QQV
P---------------DFNPKLKILQVGSRPDSS--------AYVRMKLKASTESGVECD
VEKLPEDITQLELLRKIEKINSDAEVHGILIQLPLPKHLDEVTVTNAVDHEKDVDGFHRY
NVGELAKRGGKPYFLPCTPNACIQLLKECGVEIRGKQAVVIGRSDIVGTPVATMLKNLDA
TVTVAHRHTT--NLPQVLSTADIVVAACGVPNYIKGEWL---KD-----GAVVIDVGINY
VQDSTKKSGQRLVGDVDFESAKEKASHITPVPGGVGPMTVAMLVQNVLTAAKRSLQ----
-----KDAEVPVITPLPVNFEMPVPSDIDISRKQNPKHISQVAAELGIRDHELELFGHYK
AKISPK-LLQRLHAN------QNANYVLVAGITPTPLGEGKSTTTMGLVQALSAHLGKRA
IANVRQPSMGPTFGVKGGAAGGGYAQVIPMDEFNLHLTGDIHAISAANNLLAAAIDTRMF
HEHTQKNDATFYNRLVPK-KGGSRKFTKSMLKRLQKLGINKTDPDSLSPKEIKRFARLNI
DTDTITIKRVVDVNDRLLRQITIGQAHTE--KGFTRTTGFDITVASELMAILALSKDFAD
MRERVGRMVVAANL-DGEPITAEDVGCAGAVAALLKDAIKPTLMQSLEGTPVLVHAGPFA
NISIGASSVIADRIALKLVGTSPHSPEGT---DAGYVVTEAGFDFTMGGERFLNIKCRSS
GLKPNTIVIVATVRALKLHGGGPEVKPGQPLTPHYTEENLELVTRGAANLQKQIRNAKLF
GVPVVVAVNRFESDTDAEIEIIQKAAKEAGAHDAIAANHWAEGGKGAVTLAEAVINSC-K
QP-SS---FKFLYDVD----QPVTEKLSTIVRKMYGGSAIDLSPTAQKKIALYTAQGFDK
LPICIAKTQYSLSHDATLKNVPSDFVFPIRDIRASIGAGYLYALAAEIQTIPGLSTNAGY
MNVEVS-DDGEIEGLF
>XP_454511_Kluyveromyces_lactis
------------------------------------------------------------
------------------------------------------------------------
------------------------------------------------------------
------------------------------------------------------------
------------------------------------------------------------
------------------------------------------------------------
------------------------------------------------------------
------------------------------------------------------------
------------------------------------------------------------
------------------------------------------------------------
------------------------------------------------------------
------------------------------------------------------------
------------------------------------------------------------
------------------------------------------------------------
------------------------------------------------------------
------------------------------------------------------------
------------------------------------------------------------
------------------------------------------------------------
------------------------------------------------------------
------------------------------------------------------------
------------------------------------------------------------
------------------------------------------------------------
------------------------------------------------------------
------------------------------------------------------------
------------------------------------------------------------
------------------------------------------------------------
------------------------------------------------------------
------------------------------------------------------------
--------------------------------------------------MLSVSVRNSL
RHSSLRVLKTCSKYNP--VRIPTC-----HYHLLSGTKIAKSIREEAFKEIKQIQ--IKS
P---------------SFEPCLKIIQVGTRPDST--------AYVRMKLKASEESGVKCI
VEKLPEDIDELALLQKIQQVNDDDSIHGLLIQLPLPRHLNEAEVTNAVSYQKDVDGFHRF
NVGELSKRGGKPYFIPCTPNGCIRLLKESGIDLRGKRAVVIGRSDIVGTPVASLLKDLNA
TVTICHRYTE--NIADVVKNADVVIAACGVPNMVKPNWL---KQ-----DAIVIDVGINY
VPDASKKSGRKLVGDVDFELCKDKASYITPVPGGVGPMTVAMLVQNVLLAAKRQRE----
-----ESTRMPHIKPLPLKIEAKVPSDIEISRKQKPKYIEAVANELGVHPSELELYGHYK
AKVSPK-IANRLADN------ENGKYVLVAGITPTPLGEGKSTTTIGLVQALSAHLHKPS
IANVRQPSMGPTFGVKGGAAGGGYAQVIPMDEFNMHLTGDIHAIGAANNLLAAAIDTRMF
HEATQKKHETFYKRLVPV-KKGVRSFTPSMLTRLNKLGINKTNPDDLNTEEIIKFARLNI
DPDTITIKRVVDVNDRMLRQITIGQAPTE--KGFTRQTGFDITVASELMAILALSKDLKD
LRERVGRIVIGSNY-EKEPITVNDIGCAGAIAALLKDAVKPNLMQTLEGTPVLVHAGPFA
NISIGASSVIADRVALKLVGKPKEA-DESA--ESGYVVTEAGFDFTMGGERFFNIKCRAS
GLTPNAVVLVATVRALKLHGGAPDVKPGQSLPEEYLKENVDLVRNGTANMCKQIENIKQF
GVPVVVAINKFESDTEAEIDAIKEAAQRVGAFDVVSTNHWAEGGKGAIKLAEAVIEAS-K
QP-SE---FKFLYDVN----DTVENKLSTIVQKMYGGANIEISEEAQKKIDMYRQQGFGD
LPICIAKTQYSLSHDAKLKNVPTGFTFPIRDVRASIGAGYLYALAAEIQTIPGLSTHAGY
MNVEID-EDGEIEGLF
>XP_022677962_Kluyveromyces_marxianus
------------------------------------------------------------
------------------------------------------------------------
------------------------------------------------------------
------------------------------------------------------------
------------------------------------------------------------
------------------------------------------------------------
------------------------------------------------------------
------------------------------------------------------------
------------------------------------------------------------
------------------------------------------------------------
------------------------------------------------------------
------------------------------------------------------------
------------------------------------------------------------
------------------------------------------------------------
------------------------------------------------------------
------------------------------------------------------------
------------------------------------------------------------
------------------------------------------------------------
------------------------------------------------------------
------------------------------------------------------------
------------------------------------------------------------
------------------------------------------------------------
------------------------------------------------------------
------------------------------------------------------------
------------------------------------------------------------
------------------------------------------------------------
------------------------------------------------------------
------------------------------------------------------------
--------------------------------------------------MLRSPLRNAI
KYSPVRLLKSSNRHHQQYVHIAKC-----QYHLLSGTKIAKSIREDAFQEITRIK--EKA
P---------------EFVPCLKIIQVGSRPDSS--------AYVRMKLKASEESGVKCI
VEKLPEDIGELELLQKIQKINDDDSIHGLLIQLPLPRHLNETEITNAVSYTKDVDGFHRY
NVGELSKRGGKPYFLPCTPNGCIRLLKESGIDLKGKRAVVIGRSDIVGTPVASLLKDLNA
TVTICHRYTE--NIADVVKNADVVIAACGVPNMVKPDWL---KQ-----DAIVIDVGINY
IPDATKKSGKRLVGDVDFEACKEKASYITPVPGGVGPMTVAMLVQNVVLAAKRQLQ----
-----NATKLPQIKPLPLKLETKVPSDIEISRKQAPKYIKTVAEELGVHHSELELYGHYK
AKLSPK-IIKRLAEN------EDGKYILVAGITPTPLGEGKSTTTIGLVQALSAHLQKPS
IANVRQPSMGPTFGVKGGAAGGGYAQVIPMDEFNMHLTGDIHAIGAANNLLAAAIDTRMF
HEATQKKHETFYKRLVPV-KKGTRSFTPSMLKRLEKLGINKTNPDDLTTEEIVKFARLNI
DPDTITIKRVVDVNDRMLRQITIGQAPTE--KGFTRQTGFDITVASELMAILALSKDLKD
LRERVGRIVIGSNY-DKEPITVEDIGCGGAIAALLKDAVKPNLMQTLEGTPVLVHAGPFA
NISIGASSVIADRVALKLVGKPKNA-DEGV--ESGYVVTEAGFDFTMGGERFFNIKCRAS
GLTPNAVVLVATVRALKLHGGAPDVKPGQSLPEEYTQENVELVKNGTANMCKQIENIKQF
GIPVVVAVNRFESDTEAEIDAIKEAAQKAGAFDVVSTNHWAEGGKGAINLAKSVIEAS-K
QP-SD---FKFLYDVN----DTVEEKLSTIVTKMYGGAKIEISEEAQKKIDMYREQGFGN
LPICIAKTQYSLSHDAKLKNVPTGFTFPIRDVRASIGAGYLYALAAEIQTIPGLSTHAGY
MNVEID-EDGEIEGLF
>XP_022630029_Lachancea_lanzarotensis
------------------------------------------------------------
------------------------------------------------------------
------------------------------------------------------------
------------------------------------------------------------
------------------------------------------------------------
------------------------------------------------------------
------------------------------------------------------------
------------------------------------------------------------
------------------------------------------------------------
------------------------------------------------------------
------------------------------------------------------------
------------------------------------------------------------
------------------------------------------------------------
------------------------------------------------------------
------------------------------------------------------------
------------------------------------------------------------
------------------------------------------------------------
------------------------------------------------------------
------------------------------------------------------------
------------------------------------------------------------
------------------------------------------------------------
------------------------------------------------------------
------------------------------------------------------------
------------------------------------------------------------
------------------------------------------------------------
------------------------------------------------------------
------------------------------------------------------------
------------------------------------------------------------
-------------------------------------------------MLSRAFKRGSL
RRLYDPRFRSITVLSLNTSKTPLQ--S--FYHTLSGTKIAKTIRDEAFQRIEQIR--SEI
P---------------AFKPTLKILQIGARPDSS--------AYVRMKLKASKESGVHCD
VEKLREDISEAELLNIIEAVNQNDAVHGLLIQLPLPKHLDETKITNSVVPSKDVDGFHRY
NAGELSKKGGEPLFIPCTPNGCIRLLKEAGLDIRGKNAVVLGRSDIVGTPVSSLLKNLDA
TVTVCHSRTA--NLPQILSQADIVVAALGRANYVKGEWL---KN-----GAVVIDVGINY
IPDSSKKSGQKLVGDVDFESAKEKASFITPVPGGVGPMTVAMLVQNVLLAAERQLS----
-----EANKMPTISPLPLKLLDPVPSDIAISRAQKPKPISTVAAELGIHTNELELFGHYK
AKVAPS-IIDRLDNR------ENGKYVLVAGITPTPLGEGKSTTTMGIVQALTAHLGKAS
VANVRQPSMGPTFGVKGGAAGGGYAQVIPMDEFNMHLTGDIHAISAANNLLAAAIDTRMF
HESTQKKDTTFYNRLVPK-KKGSRTFTESMLKRLEKLAISKSNPDDLTTEEISKFARLNI
DPDTITIKRVVDVNDRMLRQVTVGQAATE--KGLTRSTGFDITVASELMAILALSRDLKD
MRRRVGNMVVAANK-AGEPITAEDVGCAGAVTALLKDAIKPNLMQSLEGTPVMVHAGPFA
NISIGASSVIADRVALKLMGRPKNS-AADV--ESGYVVTEAGFDFTMGGERFFNIKCRSS
GLTPDTVVLVATVRALKLHGGAPDVKPGQSLPAEYTQENVDLVAKGAANLCKQISNAKQF
GVPVVVAINKFESDTDAEVETIQKAAKEAGAYDAVATNHWAEGGKGAVELAKAVVKAS-K
QP-TD---FKFLYDTE----QSVEQKLSAIVQKMYGGAEVEISPLAQRKIDMYKQQGFAN
LPICIAKTQYSLSHDPSLKNVPTGFKFPIRDVRASIGAGYLYALAAEIQTIPGLSTYAGY
MNVEVD-EDGEIEGLF
>XP_002554103_Lachancea_thermotolerans
------------------------------------------------------------
------------------------------------------------------------
------------------------------------------------------------
------------------------------------------------------------
------------------------------------------------------------
------------------------------------------------------------
------------------------------------------------------------
------------------------------------------------------------
------------------------------------------------------------
------------------------------------------------------------
------------------------------------------------------------
------------------------------------------------------------
------------------------------------------------------------
------------------------------------------------------------
------------------------------------------------------------
------------------------------------------------------------
------------------------------------------------------------
------------------------------------------------------------
------------------------------------------------------------
------------------------------------------------------------
------------------------------------------------------------
------------------------------------------------------------
------------------------------------------------------------
------------------------------------------------------------
------------------------------------------------------------
------------------------------------------------------------
------------------------------------------------------------
------------------------------------------------------------
-------------------------------------------------MFSRALSRTPL
RRFYLPTQQAVT-------RVPRA--SPMLYHTLSGTKVAKSIRDEALREIEQIK--ARV
P---------------AFAPMLKIFQVGARPDSN--------AYVRMKLKASKESGVACD
VEKLPEDISEVELLNKIDQVNKDDSVHGVLIQLPLPKHLDETKITNSVLYSKDVDGFHRY
NAGELSKKGGEPKFIPCTPNGCIRLLQEAGVDLKGKNAVVLGRSDIVGTPVSSLLKNLDA
TVTVCHSRTA--DLPGILSKADVVVAACGKANYVKGEWL---KD-----GAVVIDVGINY
IPDASKKSGQRLVGDVDFESAKHKASYITPVPGGVGPMTVAMLVQNVLLAAKRQLS----
-----EGNKLPKITPLPIKLLNPVPSDIDISRAQVPKKIDVVAEELGIQPNEVELFGHYK
AKISPG-VLKRLESN------KNGKFVLVAGITPTPLGEGKSTTTMGLVQALTAHLGKPS
IANVRQPSMGPTFGVKGGAAGGGYAQVIPMDEFNLHLTGDIHAISAANNLLAAAIDTRMF
HESTQKKDATFYNRLVPK-KKGKRVFTKSMVKRLEKLGISKTNPDDLTPEEIKRFARLDI
DPETITIKRVVDVNDRMLRQITIGQAPTE--KGFTRSTGFDITVASELMAILALSRDLKD
MRQRVGRIVIGANR-DGEPVTAEDVGCAGAITALLKDAIKPNLMQTLEGTPVLVHAGPFA
NISIGASSVIADRVALKLVGKPKAL-EESA--ETGYVVTEAGFDFTMGGERFFNIKCRSS
GLTPNAVVLVATVRALKLHGGAPDVKPGQSLPSEYTEENVDLVTKGAANLCKQIANAKQF
GVPVLVAINKFETDTEAEIEAIRKAAKEAGAFDAVATNHWAEGGKGSIDLAHAVVKAT-E
QP-TN---FKFLYDVD----QSVEEKLTAIVQKMYGGAKIDILPEAQRKIDMYKQQGFGN
LPICIAKTQYSLSHDASLKNVPTGFTFPIRDVRASIGAGYLYALAAEIQTIPGLSTFAGY
MNVEVN-EDGEIDGLF
>XP_020055768_Aspergillus_aculeatus
------------------------------------------------------------
------------------------------------------------------------
------------------------------------------------------------
------------------------------------------------------------
------------------------------------------------------------
------------------------------------------------------------
------------------------------------------------------------
------------------------------------------------------------
------------------------------------------------------------
------------------------------------------------------------
------------------------------------------------------------
------------------------------------------------------------
------------------------------------------------------------
------------------------------------------------------------
------------------------------------------------------------
------------------------------------------------------------
------------------------------------------------------------
------------------------------------------------------------
------------------------------------------------------------
------------------------------------------------------------
------------------------------------------------------------
------------------------------------------------------------
------------------------------------------------------------
------------------------------------------------------------
------------------------------------------------------------
------------------------------------------------------------
------------------------------------------------------------
------------------------------------------------------------
------------------------------------------------------------
----------------------------MTATKIDGTQIAKNIREGLKTEIRQIQ--ESN
P---------------RFKPSLVIFQVGNRSDSS--------TYVRMKLKAAEETNILCK
IINFPESVTQPEVLQEIIKANNDPSVHGILVQLPLPKHLSEHTITSAVADEKDVDGFGAI
NIGELAKRGGRPLFLPCTPKAVMKLLQESGIDPAGKEAVVLGRSDIVGSPVSYLLKNADA
TVTLCHSKTP--DIARIVKTADIVVAAIGQTEFVKGEWL---KP-----GAIVIDVGINY
KADATRKSGQRLVGDVDYESAVQVASQITPVPGGVGPMTVAMLLENVVTGAKAYFE----
------KQKDRHITPLPIKLASPVPSDIAISRAQYPKPITQLAGEIGIAPHELEPYGHTK
AKVSLS-VLDRLSHR------RDGRYILVCGITPTPLGEGKSTTTLGLSQALGAHLNRIV
FANVRQPSQGPTFGIKGGAAGGGYSQVIPMDEFNLHLTGDIHAITAANNLLAAAIETRMF
HEATQK-DGALYKRLVPA-KKGKREFQPIMYRRLKKLGITKTNPDELTEEEIRRFARLDI
DPETITWRRVLDVNDRHLRGITIGQAPTE--RGLTRETGFDISVASECMAILALSNSLED
MRERLGRMVVATSR-NGDPVTCDDIGAGGALAALMKDAIKPNLMQSLEGTPVLVHAGPFA
NISIGASSVIADKLALKLAGTEPD---EDHDARTGFVVTEAGFDFTMGGERFFNIKCRSS
GLSPDTVVIVATVRALKVHGGGPEITPGAALPEVYRTENVDILRKGCINLKKHIENARQY
GVPVVVAINRFETDTEAEIAVIREEAIAAGAEDAVPANHWAEGGAGAVDLAKSVLVSSS-
KP-KD---FKLLYNLD----GTIQERIERIGKAMYGAEKVEFSELAQKKVDTYTAQGFGN
LPICIAKTQYSLSHDPALKGAPTGFTVPIRDVRLAVGGGYLYALAADIQTIPGLPTAPGY
LNVDIDPETGEIDGLF
>XP_001270885_Aspergillus_clavatus
------------------------------------------------------------
------------------------------------------------------------
------------------------------------------------------------
------------------------------------------------------------
------------------------------------------------------------
------------------------------------------------------------
------------------------------------------------------------
------------------------------------------------------------
------------------------------------------------------------
------------------------------------------------------------
------------------------------------------------------------
------------------------------------------------------------
------------------------------------------------------------
------------------------------------------------------------
------------------------------------------------------------
------------------------------------------------------------
------------------------------------------------------------
------------------------------------------------------------
------------------------------------------------------------
------------------------------------------------------------
------------------------------------------------------------
------------------------------------------------------------
------------------------------------------------------------
------------------------------------------------------------
------------------------------------------------------------
------------------------------------------------------------
------------------------------------------------------------
------------------------------------------------------------
------------------------------------------------------------
----------------------------MAATKIDGTAIAKSIREGLKAEITKIQ--ESN
P---------------RFKPSLVIFQVGNRSDSS--------TYVRMKLKAAEEANILCK
IINFPESITQPEIIQEITKANNDPSVHGILVQLPLPSHLSEHAVTSAVADEKDVDGFGAV
NIGELAKRGGHPLFVPCTPLAVMDLLKASGVDPAGKEAVVLGRSDIVGSPVSYLLKNADA
TVTVCHSKTP--DIPRIVKNADIVVAAIGKPEFVKGEWL---KP-----GAVVIDVGINY
KPDASKKSGQRLVGDVDYESAVEVASQITPVPGGVGPMTVAMLLKNVIASAKAYFE----
------KQKDRHVTPLPLKLVQPVPSDIAISRAQYPKPITQVASEVGIAPHELEPYGHTK
GKVSLS-VLDRLSHR------RNGRYILVCGITPTPLGEGKSTTTIGLTQALGAHLNRIA
FANVRQPSQGPTFGIKGGAAGGGYSQVIPMDEFNLHLTGDIHAITAANNLLAAAIETRMF
HEATQK-DSALFNRLVPV-KKGKREFQPIMFRRLKKLGITKTDPNELTEEEIRRFARLDI
DPSTITWRRVLDVNDRHLRGITVGQAPTE--KGLSRETGFDISVASECMAILALSNSLED
MRERLGRMVVATSK-SGDPVTCDDIGAGGALAALMKDAIKPNLMQSLEGTPVLVHAGPFA
NISIGASSIIADKLALKLAGTEPD---EDHEANTGFVVTEAGFDFTMGGERFFNIKCRSS
GLSPDCVVIVATVRALKVHGGGPEIKPGAALHEVYRTENTEILRQGCVNLRKHIQNAKHY
GVPVVVAINQFETDTEAEIAIIREEAIAAGAEDAIPANHWAEGGAGAVDLAKGVLAASS-
KP-KD---FKLLYDLE----GSIQERIESIGKIMYGAEKVEFSELAQKKVDTYTAQGFAN
LPICIAKTQYSLSHDPALKGAPTGFTVPIRDVRLAVGGGYLYALAADIQTIPGLPTAPGY
LNVDIDTETGEIDGLF
>XP_001263575_Aspergillus_fischeri
------------------------------------------------------------
------------------------------------------------------------
------------------------------------------------------------
------------------------------------------------------------
------------------------------------------------------------
------------------------------------------------------------
------------------------------------------------------------
------------------------------------------------------------
------------------------------------------------------------
------------------------------------------------------------
------------------------------------------------------------
------------------------------------------------------------
------------------------------------------------------------
------------------------------------------------------------
------------------------------------------------------------
------------------------------------------------------------
------------------------------------------------------------
------------------------------------------------------------
------------------------------------------------------------
------------------------------------------------------------
------------------------------------------------------------
------------------------------------------------------------
------------------------------------------------------------
------------------------------------------------------------
------------------------------------------------------------
------------------------------------------------------------
------------------------------------------------------------
------------------------------------------------------------
------------------------------------------------------------
----------------------------MTATKIDGTAIAKSIREGLKAEIAKIQ--ESN
P---------------RFKPSLVIFQVGNRSDSS--------TYVRMKLKAAEEANILCK
IVNFPESISQPEILQEITKANNDPSVHGILVQLPLPSHLSEHTVTSAVADEKDVDGFGAI
NIGELAKRGGHPLFVPCTPLAVMDLLKASGVDPAGKEAVVLGRSDIVGSPVSYLLKNADA
TVTVCHSKTP--DIPRIVKNADIVVAAIGKAEFVKGDWL---KP-----GAVVIDVGINY
KPDPSKKSGQRLVGDVDFEAAAEVASQITPVPGGVGPMTVAMLLKNVVTSAKAYFE----
------KQRDRHVTPLPIRLVRPVPSDIAISRAQYPKPITQVAAEVGIAPHELEPYGHTK
AKISLS-VLDRLAHR------RNGRYVLVCGITPTPLGEGKSTTTLGLTQALGAHLNRIV
FANVRQPSQGPTFGIKGGAAGGGYSQVIPMDEFNLHLTGDIHAITAANNLLAAAIETRMF
HEATQK-DAALYKRLVPV-KKGKREFQPIMFRRLKKLGITKTNPDDLTEEEIRRFARLDI
DPQTITWRRVLDVNDRHLRGITVGQAPTE--KGLSRETGFDISVASECMAILALSNSLED
MRERLGRMVVATSK-SGDPVTCDDIGAGGALAALMKDAIKPNLMQSLEGTPVLVHAGPFA
NISIGASSIIADKLALKLAGTEPD---EDHEAKTGFVVTEAGFDFTMGGERFFNIKCRSS
GLSPDCVVIVATVRALKVHGGGPEISPGAPLHEIYRTENTEILRKGCVNLKKHIQNAKMY
GVPVVVAINRFETDTEAEIAIVREEAIAAGAEDAIPANHWAEGGAGAVDLAKGVLAASS-
KP-KD---FKLLYDLE----GSIQERIERIGKAMYGAEKVEFSELAQKKVDTYTAQGFSN
LPICIAKTQYSLSHDPALKGAPTGFTVPIRDVRLAVGGGYLYALAADIQTIPGLPTAPGY
LNVDIDTETGDIDGLF
>XP_041140577_Aspergillus_flavus
------------------------------------------------------------
------------------------------------------------------------
------------------------------------------------------------
------------------------------------------------------------
------------------------------------------------------------
------------------------------------------------------------
------------------------------------------------------------
------------------------------------------------------------
------------------------------------------------------------
------------------------------------------------------------
------------------------------------------------------------
------------------------------------------------------------
------------------------------------------------------------
------------------------------------------------------------
------------------------------------------------------------
------------------------------------------------------------
------------------------------------------------------------
------------------------------------------------------------
------------------------------------------------------------
------------------------------------------------------------
------------------------------------------------------------
------------------------------------------------------------
------------------------------------------------------------
------------------------------------------------------------
------------------------------------------------------------
------------------------------------------------------------
------------------------------------------------------------
------------------------------------------------------------
----------------------------------------------RGVGSHSYGTLRDL
RPNPTGYKGFTATPFSIRRSSYST-GTTMAATKIDGTQIAKNIRAGLKNEIQQIQ--ESN
P---------------RFKPSLVIFQVGSRSDSS--------TYVRMKLKAAEEAGIICK
IVNLPETAIESELLQDITKANNDPSVHGILVQLPLPQHMSEHTITSAVADEKDVDGFGAI
NIGELAKRGGHPLFVPCTPQAVMELLRVSGVNPAGKKAVVLGRSDIVGSPVSYLLNKADA
TVTLCHSKTP--DVESIIKTADILVAALGKTEFVKGEWL---KP-----GVVVIDVGINY
KPDPSKKSGQRLVGDVDFESAVQVASQITPVPGGVGPMTVAMLMQNVVNSAKAYFE----
------KQKDRHITPLPLKLARPVPSDIAISRAQYPKAITQIASEIGISPHELEPYGHTK
AKVSLD-VLDRLAHR------RNGKYILVCGITPTPLGEGKSTTTLGLTQAIGAHLNRIV
FANVRQPSQGPTFGIKGGAAGGGYSQVIPMDEFNLHLTGDIHAITAANNLLAAAIETRMF
HEATQK-DGPLYKRLVPA-KKGKREFQPVMFKRLKKLGITKTNPDELTNEEIRRFARLDI
DPETITWRRVLDVNDRHLRGITVGQAPTE--KGLTRETGFDISVASECMAILALSNSLED
MRDRLGRMVVATSK-SGDPVTCDDIGAGGALAALMKDAIKPNLMQSLEGTPVLVHAGPFA
NISIGASSVIADKLALKLAGTEPD---EDHEAKTGFVVTEAGFDFTMGGERFFNIKCRSS
GLTPDTVVIVATVRALKVHGGGPEISPGAPLNEVYRTENVDILRKGCVNLKKHIENARQY
GVPVVVAINRMETDTEAEIDVIREEAIAAGAEDAIPANHWAEGGAGAVDLAKGVLAASS-
KP-KD---FKLLYELE----GTIQERIERIGKVMYGAEKIELSELAQKKVDTYTAQGFGH
LPICIAKTQYSLSHDPALKGAPTGFTVPIRDVRLAVGGGYLYALAADIQTIPGLPTAPGY
LNVDIDTETGEIDGLF
>XP_754750_Aspergillus_fumigatus
------------------------------------------------------------
------------------------------------------------------------
------------------------------------------------------------
------------------------------------------------------------
------------------------------------------------------------
------------------------------------------------------------
------------------------------------------------------------
------------------------------------------------------------
------------------------------------------------------------
------------------------------------------------------------
------------------------------------------------------------
------------------------------------------------------------
------------------------------------------------------------
------------------------------------------------------------
------------------------------------------------------------
------------------------------------------------------------
------------------------------------------------------------
------------------------------------------------------------
------------------------------------------------------------
------------------------------------------------------------
------------------------------------------------------------
------------------------------------------------------------
------------------------------------------------------------
------------------------------------------------------------
------------------------------------------------------------
------------------------------------------------------------
------------------------------------------------------------
------------------------------------------------------------
------------------------------------------------------------
----------------------------MTATKIDGTAIAKSIREGLKAEIAKIQ--ESN
P---------------RFKPSLVIFQVGNRSDSS--------TYVRMKLKAAEEANILCK
IVNFPESISQPEILQEITKANNDPSVHGILVQLPLPSHLSEHTVTSAVADEKDVDGFGAI
NIGELAKRGGHPLFVPCTPLAVMDLLKASGVNPAGKEAVVLGRSDIVGSPVSYLLKNADA
TVTVCHSKTP--DIPRIVKNADIVVAAIGKAEFVKGDWL---KP-----GAVVIDVGINY
KPDPSKKSGQRLVGDVDFEAAVEVASQITPVPGGVGPMTVAMLLKNVVTSAKAYFE----
------KQRDRHVTPLPLKLVRPVPSDIAISRAQYPKPITQVAAEVGIAPHELEPYGHTK
AKISLS-VLDRLAHR------RNGRYVLVCGITPTPLGEGKSTTTLGLTQALGAHLNRIV
FANVRQPSQGPTFGIKGGAAGGGYSQVIPMDEFNLHLTGDIHAITAANNLLAAAIETRMF
HEATQK-DAALYKRLVPV-KKGKREFQPIMFRRLKKLGITKTNPDDLTEEEIRRFARLDI
DPQTITWRRVLDVNDRHLRGITVGQAPTE--RGLSRETGFDISVASECMAILALSNSLED
MRERLGRMVVATSK-SGDPVTCDDIGAGGALAALMKDAIKPNLMQSLEGTPVLVHAGPFA
NISIGASSIIADKLALKLAGTEPD---EDHEAKTGFVVTEAGFDFTMGGERFFNIKCRSS
GLSPDCVVIVATVRALKVHGGGPEISPGAPLHEIYRTENTEILRKGCVNLKKHIQNAKMY
GVPVVVAINRFETDTEAEIAIVREEAIAAGAEDAIPANHWAEGGAGAVDLAKGVLAASS-
KP-KD---FKLLYDLE----GSIQERIERIGKAMYGAEKVEFSELAQKKVDTYTAQGFSN
LPICIAKTQYSLSHDPALKGAPTGFTIPIRDVRLAVGGGYLYALAADIQTIPGLPTAPGY
LNVDIDTETGEIDGLF
>XP_660602_Aspergillus_nidulans
------------------------------------------------------------
------------------------------------------------------------
------------------------------------------------------------
------------------------------------------------------------
------------------------------------------------------------
------------------------------------------------------------
------------------------------------------------------------
------------------------------------------------------------
------------------------------------------------------------
------------------------------------------------------------
------------------------------------------------------------
------------------------------------------------------------
------------------------------------------------------------
------------------------------------------------------------
------------------------------------------------------------
------------------------------------------------------------
------------------------------------------------------------
------------------------------------------------------------
------------------------------------------------------------
------------------------------------------------------------
------------------------------------------------------------
------------------------------------------------------------
------------------------------------------------------------
------------------------------------------------------------
------------------------------------------------------------
------------------------------------------------------------
------------------------------------------------------------
------------------------------------------------------------
------------------------------------------------------------
------------------------------------------------------------
------------------------------------------------------------
------------------------------------------------------------
------------------------------------------------------------
------------------------------------------------------------
-------------------------------------MTVAMLLENVVASAKAYFE----
------KQKERHITPLPLKLATPVPSDIAISRSQYPKPITQVASEIGIASHELEPYGHTK
AKVSLE-VLNRLSHR------RNGRYILVCGITPTPLGEGKSTTTLGLSQALGAHLNRVA
FANVRQPSQGPTFGIKGGAAGGGYSQVIPMDEFNLHLTGDIHAITAANNLLAAAIETRMF
HEATQK-DAALYKRLVPE-KKGKREFKPIMFKRLKKLGINKTDPNELTEEEINRFARLDI
DPSTITWRRVLDVNDRHLRGITVGQAPTE--KGLTRETGFDISVASECMAILALSSDLAD
MRERLGRMVVATSK-RGEPVTCDDIGAGGALAALMKDAIKPNLMQSLEGTPVLVHAGPFA
NISIGASSVLADRVALKLAGTEPE---EDHEAKTGFVVTEAGFDFTMGGERFFNIKCRSS
GLSPDTVVIVATVRALKVHGGGPEISPGAPLHEVYRTENTEILRKGCVNLKKHIENARQY
GVPVVVAINRFETDTEAEIAIIREEAISAGAEDAVSANHWAEGGAGAVDLAKAVIIASS-
KP-KD---FKLLYDLN----GSIQERIERIGKAMYGAEKVEFSELAQKKVDTYTAQGFSN
LPICIAKTQYSLSHDPALKGAPTGFTVPIRDVRLAVGGGYLYALAADIQTIPGLPTAPGY
LNVDIDPETGEIDGLF
>XP_001400370_Aspergillus_niger
------------------------------------------------------------
------------------------------------------------------------
------------------------------------------------------------
------------------------------------------------------------
------------------------------------------------------------
------------------------------------------------------------
------------------------------------------------------------
------------------------------------------------------------
------------------------------------------------------------
------------------------------------------------------------
------------------------------------------------------------
------------------------------------------------------------
------------------------------------------------------------
------------------------------------------------------------
------------------------------------------------------------
------------------------------------------------------------
------------------------------------------------------------
------------------------------------------------------------
------------------------------------------------------------
------------------------------------------------------------
------------------------------------------------------------
------------------------------------------------------------
------------------------------------------------------------
------------------------------------------------------------
------------------------------------------------------------
------------------------------------------------------------
------------------------------------------------------------
------------------------------------------------------------
------------------------------------------------------------
----------------------------MAATNINGTQIAKNIRAGLKEEIQKIQ--ESN
P---------------RFKPSLVIYQVGSRSDSS--------TYVRMKLKAAEEAGIICK
IINFPEDVTQAEVLQEITKSNNDTSIHGILVQLPLPQHLSEHTITSAVADEKDVDGFGAI
NIGELAKRGGRPLFVPCTPKAVMKLLAESGVDPSGKQAVVLGRSDIVGSPVSYLLKNAHA
TVTLCHSKTP--DIARIVKTADIVVAAIGQTEFVKGDWL---KP-----GAVVIDVGINY
KPDATKKSGSRLVGDVEFESAAQVASQITPVPGGVGPMTVAMLMENVVSAAKAYFE----
------KQRDRHITPLPIKLASPVPSDIAISRAQYPKQITNLASEIGIEPHELEPYGHTK
AKVSLS-VLDRLSHR------RNGRYILVCGITPTPLGEGKSTTTLGLSQALGAHLGRIV
FANVRQPSQGPTFGIKGGAAGGGYSQVIPMDEFNMHLTGDIHAITAANNLLAAAIETRMF
HESTQK-DAALYKRLVPA-KKGERKFQPIMFRRLKKLGITKTNPDDLTEDEIHRFARLDI
DPETITWRRVLDVNDRHLRGITVGQAPTE--RGHTRETGFDI------------------
----LG------------------------------------------------------
--------------------------------------------------------CQ--
------------------------------------------------------------
------------------------------------------------------------
------------------------------------------------------------
------------------------------------------------------------
----------------
>XP_015410931_Aspergillus_nomiae
------------------------------------------------------------
------------------------------------------------------------
------------------------------------------------------------
------------------------------------------------------------
------------------------------------------------------------
------------------------------------------------------------
------------------------------------------------------------
------------------------------------------------------------
------------------------------------------------------------
------------------------------------------------------------
------------------------------------------------------------
------------------------------------------------------------
------------------------------------------------------------
------------------------------------------------------------
------------------------------------------------------------
------------------------------------------------------------
------------------------------------------------------------
------------------------------------------------------------
------------------------------------------------------------
------------------------------------------------------------
------------------------------------------------------------
------------------------------------------------------------
------------------------------------------------------------
------------------------------------------------------------
------------------------------------------------------------
------------------------------------------------------------
------------------------------------------------------------
--------------------------------------------MPFSSPARSAALPRCH
FQHHQGAKAKCFFFNSRHLHTSSPLPLSFPRIAPFFLLRPRESSAGRGVGSLNYGTLRAL
QHNPTGYKGFTATPFSIRRSSYST-GTTMAATKIDGTQIAKDIRAGLKNEIQQIQ--ESN
P---------------RFKPSLVIFQVGSRSDSS--------TYVRMKLKAAEEAGISCK
IVNFPETAIESELLQDIIKANNDPSVHGILVQLPLPQHMSEHTITSAVADEKDVDGFGAV
NIGELAKRGGHPLFVPCTPQAVMELLRVSGVNPAGKKAVVLGRSDIVGSPVSYLLNKADA
TVTLCHSKTP--DVESIIKTADILVAALGKTEFVKGEWL---KP-----GAVVIDVGINY
KADPSKKSGQRLVGDVDFESAVQVASQITPVPGGVGPMTVAMLMQNVVHSAKAYFE----
------KQKDRHITPLPLKLARPVPSDIAISRAQYPKAITQVASEVGIAAHELEPYGHTK
AKVSLD-VLDRLAHR------RNGKYILVCGITPTPLGEGKSTTTLGLTQAIGAHLNRIV
FANVRQPSQGPTFGIKGGAAGGGYSQVIPMDEFNLHLTGDIHAITAANNLLAAAIETRMF
HEATQK-DGPLYKRLVPA-KKGKREFQPVMFKRLNKLGITKTNPDELTDEEIRRFARLDI
DPETITWRRVLDVNDRHLRGITVGQAPTE--KGLTRETGFDISVASECMAILALSNSLAD
MRDRLGRMVVATSR-SGDPVTCDDIGAGGALAALMKDAIKPNLMQSLEGTPVLVHAGPFA
NISIGASSVIADKLALKLAGTEPD---EDHEDKTGFVVTEAGFDFTMGGERFFNIKCRSS
GLTPDTVVIVATVRALKVHGGGPEISPGAPLNEVYRTENVDILRKGCINLKKHIENARQY
GVPVVVAINRMETDTEAEIAVIREEAIAAGAEDAIPANHWAEGGAGAVDLAKGVLAASS-
KP-KD---FKLLYELE----GTIQERIERIGKAMYGAEKVELSELAQKKVDTYTAQGFGH
LPICIAKTQYSLSHDPALKGAPTGFTVPIRDVRLAVGGGYLYALAADIQTIPGLPTAPGY
LNVDIDPETGEIDGLF
>XP_023089353_Aspergillus_oryzae
------------------------------------------------------------
------------------------------------------------------------
------------------------------------------------------------
------------------------------------------------------------
------------------------------------------------------------
------------------------------------------------------------
------------------------------------------------------------
------------------------------------------------------------
------------------------------------------------------------
------------------------------------------------------------
------------------------------------------------------------
------------------------------------------------------------
------------------------------------------------------------
------------------------------------------------------------
------------------------------------------------------------
------------------------------------------------------------
------------------------------------------------------------
------------------------------------------------------------
------------------------------------------------------------
------------------------------------------------------------
------------------------------------------------------------
------------------------------------------------------------
------------------------------------------------------------
------------------------------------------------------------
------------------------------------------------------------
------------------------------------------------------------
------------------------------------------------------------
------------------------------------------------------------
------------------------------------------------------------
----------------------------MAATKIDGTQIAKNIRAGLKNEIQQIQ--ESN
P---------------RFKPSLVIFQ-------G--------TYVRMKLKAAEEAGIICK
IVNLPETAIESELLQDITKANNDPSVHGILVQLPLPQHMSEHTITSAVADEKDVDGFGAI
NIGELAKRGGHPLFVPCTPQAVMELLRVSGVNPAGKKAVVLGRSDIVGSPVSYLLNKADA
TVTLCHSKTP--DVESIIKTADILVAALGKTEFVKGEWL---KP-----GVVVIDVGINY
KPDPSKKSGQRLVGDVDFESAVQVASQITPVPGGVGPMTVAMLMQNVVNSAKAYFE----
------KQKDRHITPLPLKLARPVPSDIAISRAQYPKAITQIASEIGISPHELEPYGHTK
AKVSLD-VLDRLAHR------RNGKYILVCGITPTPLGEGKSTTTLGLTQAIGAHLNRIV
FANVRQPSQGPTFGIKGGAAGGGYSQVIPMDEFNLHLTGDIHAITAANNLLAAAIETRMF
HEATQK-DGPLYKRLVPA-KKGKREFQPVMFKRLKKLGITKTNPDELTNEEIRRFARLDI
DPETITWRRVLDVNDRHLRGITVGQAPTE--KGLTRETGFDISVASECMAILALSNSLED
MRDRLGRMVVATSK-SGDPVTCDDIGAGGALAALMKDAIKPNLMQSLEGTPVLVHAGPFA
NISIGASSVIADKLALKLAGTEPD---EDHEAKTGFVVTEAGFDFTMGGERFFNIKCRSS
GLTPDTVVIVATVRALKVHGGGPEISPGAPLNEVYRTENVDILRKGCVNLKKHIENARQY
GVPVVVAINRMETDTEAEIDVIREEAIAAGAEDAIPANHWAEGGAGAVDLAKGVLAASS-
KP-KD---FKLLYELE----GTIQERIERIGKVMYGAEKIELSELAQKKVDTYTAQGFGH
LPICIAKTQYSLSHDPALKGAPTGFTVPIRDVRLAVGGGYLYALAADIQTIPGLPTAPGY
LNVDIDTETGEIDGLF
>XP_040642970_Aspergillus_ruber
------------------------------------------------------------
------------------------------------------------------------
------------------------------------------------------------
------------------------------------------------------------
------------------------------------------------------------
------------------------------------------------------------
------------------------------------------------------------
------------------------------------------------------------
------------------------------------------------------------
------------------------------------------------------------
------------------------------------------------------------
------------------------------------------------------------
------------------------------------------------------------
------------------------------------------------------------
------------------------------------------------------------
------------------------------------------------------------
------------------------------------------------------------
------------------------------------------------------------
------------------------------------------------------------
------------------------------------------------------------
------------------------------------------------------------
------------------------------------------------------------
------------------------------------------------------------
------------------------------------------------------------
------------------------------------------------------------
------------------------------------------------------------
------------------------------------------------------------
------------------------------------MPLLPAHLAALPRRGVPSKSFSLR
PYHRPPDGHRQPLSRLFPYLSYFFPSLPSSSSSSSSLSPPCQYFHQSFIAGGVRDRGYRA
PLLFSTDPLRREDFDSIRNRYYTH-RGAMTATKIDGTAIAKSIRDGLKVEIEQIQ--QAN
P---------------RFQPSLVIFQVGGRSDSS--------TYVRMKLKAAEAANITCK
IVNFPESISQSELLQEITKANNDTTVHGILVQLPIPAHLSEHAVTSAVADEKDVDGFGAV
NIGELAKKGGAPHFVPCTPQAVMELLKVSGVSPAGKEAVVLGRSDIVGSPVSYLLRNADA
TVTLCHSKTP--DMPRLVKNADIVVAAIGQTEFVKGEWL---KP-----GAVVIDVGINY
KPDATKKSGERLVGDVDFESAAQVASQITPVPGGVGPMTVAMLMKNVVNAAKVYFQ----
------NQKNRRLTPLPVKLVEPVPSDIDISRAQYPKQITDLAAEIGIAPHELEPYGHTK
AKVSLD-IINRLAHR------RNGRYILVCGITPTPLGEGKSTTTLGLTQALGAHLDRIS
FANVRQPSQGPTFGIKGGAAGGGYSQVIPMDEFNLHLTGDIHAITAANNLLAAAIDTRMF
HEATQK-DGPLYKRLVPP-KGNKREFKPVMFKRLQKLGITKTNPDDLTEEEARRFARLDI
DPETITWRRVLDVNDRHLRSITVGQAPSE--KGLTRETGFDISVASECMAILALSNSLED
MRERLGRMVVATSR-SGDPVTCDDIGAGGALAALMKDAIKPNMMQSLEGTPVMVHAGPFA
NISIGASSVLADKLALKLAGTEPD---EDHETQTGFVVTEAGFDFTMGGERFFNIKCRSS
GLSPDTVVIVATVRALKVHGGGPAISAGAALPEVYRTENTEILRKGCINLKKHIENAKQY
GVPVVVAINRFSTDTEAEIAIIREEAVAAGAEDAVPANHWAEGGAGAVDLAKAVVQASS-
KP-KE---FKLLYELE----GTVQERIEKIAQIMYGAEKVEFSELAQKKVDTYIQQGYGN
LPICIAKTQYSLSHDPDLKGAPTGFTVPIRDVRLAVGAGYLYALAADIQTIPGLPTAPGY
LNIDIDPETGEIGGMF
>XP_040704577_Aspergillus_sydowii
------------------------------------------------------------
------------------------------------------------------------
------------------------------------------------------------
------------------------------------------------------------
------------------------------------------------------------
------------------------------------------------------------
------------------------------------------------------------
------------------------------------------------------------
------------------------------------------------------------
------------------------------------------------------------
------------------------------------------------------------
------------------------------------------------------------
------------------------------------------------------------
------------------------------------------------------------
------------------------------------------------------------
------------------------------------------------------------
------------------------------------------------------------
------------------------------------------------------------
------------------------------------------------------------
------------------------------------------------------------
------------------------------------------------------------
------------------------------------------------------------
------------------------------------------------------------
------------------------------------------------------------
------------------------------------------------------------
------------------------------------------------------------
------------------------------------------------------------
-----------------------------------------------------MPYPPAH
SATLPRCAARANSFGLPPWVQRRYFSSRPSPFPNPSFFPSSQQCFGRPGLSTKTRRIPFL
ARRSSGNLKNFPVLLCQARPFSST-DVAMAAEKIDGTQIAKDIRAGLKDEIQKIQ--GIN
P---------------RFKPSLVIFQVGDRSDSS--------TYVRMKLRAAEEANILCK
IVNFPESITQAEILQEISQANNDPSVHGILVQLPLPQHLSEHAVTSAVADEKDVDGFGAI
NIGELAKRGGHPLFVPCTPKAVMVLLKASGVDPAGKEAVVLGRSDIVGSPVSYLLKNADA
TVTVCHSKTP--DIAGTLKNADILVAAIGKTEFVKGEWL---KP-----GVVVIDVGINY
KPDSTKKSGQRLVGDVDFESASQVASKITPVPGGVGPMTVAMLLENVVSSAKAYFE----
------KQKERHITPLPIKLATPVPSDIAISRSQYPKAITQVASEIGIAPHELEPYGHTK
GKVNLG-VLNRLSHR------RNGRYVLVCGITPTPLGEGKSTTTLGLSQALGAHLNRVA
FANVRQPSQGPTFGIKGGAAGGGYSQVIPMDEFNLHLTGDIHAITAANNLLAAAIETRMF
HEATQK-DAALYRRLVPE-KKGQREFKPVMFKRLKKLGITKTDPNELTEDEINRFARLDI
DPSTITWRRVLDVNDRHLRGITVGQAPTE--KGLTRETGFDISVASECMAILALSSDLED
MRERLGRMVVATSK-RGEPVTCDDIGAGGALAALMKDAIKPNLMQSLEGTPVLVHAGPFA
NISIGASSVLADRVALKLAGTEPE---EDHEANTGFVVTEAGFDFTMGGERFFNIKCRSS
GLSPDTVVIVATVRALKVHGGGPEISPGAALHEVYRTENTEILRKGCVNLKKHIENARQY
GVPVVVAINRFETDTEAEIAIIREEAISAGAEDAVSANHWAEGGAGAVDLAKAVIIASS-
KP-KD---FKLLYDLE----GSIQERIERIGKAMYGADKVEFSELAQKKVDTYTAQGFSN
LPICIAKTQYSLSHDPALKGAPTGFTVPIRDVRLAVGGGYLYALAADIQTIPGLPTAPGY
LNVDIDPETGEIDGLF
>XP_001208969_Aspergillus_terreus
------------------------------------------------------------
------------------------------------------------------------
------------------------------------------------------------
------------------------------------------------------------
------------------------------------------------------------
------------------------------------------------------------
------------------------------------------------------------
------------------------------------------------------------
------------------------------------------------------------
------------------------------------------------------------
------------------------------------------------------------
------------------------------------------------------------
------------------------------------------------------------
------------------------------------------------------------
------------------------------------------------------------
------------------------------------------------------------
------------------------------------------------------------
------------------------------------------------------------
------------------------------------------------------------
------------------------------------------------------------
------------------------------------------------------------
------------------------------------------------------------
------------------------------------------------------------
------------------------------------------------------------
------------------------------------------------------------
------------------------------------------------------------
------------------------------------------------------------
------------------------------------------------------------
------------------------------------------------------------
----------------------------MAATKIDGTQIAKSIREGLKNEIQKIQ--ETN
P---------------RFKPSLVIFQVGNRSDSS--------TYVRMKLKAAQEANILCK
VVNFPELITQPEILQEITQANNDPSVHGILVQLPLPAHLSEHTVTSAVADEKDVDGFGAI
NIGELAKRGGHPLFVPCTPKAVMALLQASGVNPSGKEAVVLGRSDIVGSPVSYLLKNADA
TVTLCHSKTP--DLARIVKTADIVVAAIGQTELVKGDWL---KP-----GAVVIDVGINY
KPDASKKSGQRLVGDVDFESASQVASQITPVPGGVGPMTVAMLMENVVTAAKAYFE----
------KQKDRHITPLPLKLQRPVPSDIAISRAQYPKPITQVASEIGIAPHELEPYGHTK
AKVSLS-VLDRLAHR------RNGKYILVCGITPTPLGEGKSTTTLGLTQAIGAHLNRIV
FANVRQPSQGPTFGIKGGAAGGGYSQVIPMDEFNLHLTGDIHAITAANNLLAAAIETRMF
HEATQK-DGALYKRLVPA-KKGERKFQPIMFKRLKKLGIEKTNPDDLTEEEIRRFARLDI
DPETITWRRVLDVNDRHLRGITVGQAPTE--KGLTRETGFDISVASECMAILALSNSLED
MRERLGRMVVATSR-SGEPVTCDDIGAGGALAALMKDAIKPNLMQSLEGTPVMVHAGPFA
NISIGASSVIADKLALKLAGTEPE---EDHEAKTGFVVTEAGFDFTMGGERFFNIKCRSS
GLSPDTVVIVATVRALKVHGGGPEISPGAPLHEVYRTENVDILRKGCVNLKKHISNARQY
GVPVVVAINRMETDTEAEIAVIREEAIAAGAEDAIAANHWAEGGAGAIDLAKGVLAASS-
KP-KN---FQLLYGLE----GSIQERIERIGQAMYGADKVEFSELAQKKVDAYTKQGFAN
LPICIAKTQYSLSHDPALKGAPTGFTVPIRDVRLAVGGGYLYALAADIQTIPGLPTAPGY
LNVDIDPETGEIDGLF
>XP_022489969_Penicillium_arizonense
------------------------------------------------------------
------------------------------------------------------------
------------------------------------------------------------
------------------------------------------------------------
------------------------------------------------------------
------------------------------------------------------------
------------------------------------------------------------
------------------------------------------------------------
------------------------------------------------------------
------------------------------------------------------------
------------------------------------------------------------
------------------------------------------------------------
------------------------------------------------------------
------------------------------------------------------------
------------------------------------------------------------
------------------------------------------------------------
------------------------------------------------------------
------------------------------------------------------------
------------------------------------------------------------
------------------------------------------------------------
------------------------------------------------------------
------------------------------------------------------------
------------------------------------------------------------
------------------------------------------------------------
------------------------------------------------------------
------------------------------------------------------------
------------------------------------------------------------
------------------------------------------------------------
------------------------------------------------------------
----------------------------MAGAKIDGTAIAKSIRQGLKAEIEQLQ--ATN
P---------------RFKPNLIIFQGKQYTPRSAIDRIPVGTYVRMKLKAAQEANIICT
LINVPESSTELELIQEITKANNDPAVHGILVQLPLPSHMSEHTITSTVADEKDVDGFGAI
NIGELAKRGGRPLFVPCTPLAVMELLKASGVDPAGKEAVVLGRSDIVGSPVSYLLKNADA
TVTICHSKTP--DIARVVKNADIVVAAIGQTEMVKGDWL---KP-----GAVVIDVGINY
KLDATKKSGERLVGDVEFETAVEVASQITPVPGGVGPMTVAMLLKNVVHAAKGYFE----
------KQKNRHVTPLPIRIQNPVPSDIAISRAQYPKPITQVASEVGIAHHELEPYGHTK
AKISLS-VMERLAHR------RNGRYILVCGITPTPLGEGKSTTTLGLTQALGAHLNRIS
FANVRQPSQGPTFGIKGGAAGGGYSQVIPMDEFNLHLTGDIHAITAANNLLAAAIETRMF
HESTQK-DGPLYKRLVPA-SKGKREFKPIMFRRLKKLGIDKTNPDDLTEEEIGRFARLDI
DPETITWRRVLDVNDRHLRGITIGQAPTE--KGLSRETGFDISVASECMAILALSNDLDD
MRERLGRMVVATSR-SGDPVTCDDIGAGGALAALMKDAIKPNLMQSLEGTPVMVHAGPFA
NISIGASSAIADKLALKLAGTEPD---EDHEDKTGFVVTEAGFDFTMGGERFFNIKCRSS
GLSPDTVVIVATVRALKVHGGGPEIKPGAPLNEVYRTENVDILRKGCINLRKHIANAKQY
GIPVVVAINRFETDTEAEIAVIKEESIAAGAEDAVPANHWAEGGAGAIDLAKAVMTASS-
KE-KD---FKLLYGLD----GSIQERIERIGQAMYGADKVEFSELAQKKVDTYTKQGFSN
LPICIAKTQYSLSHDPALKGAPTGFTVPIRDVRLAVGAGYLYALAADIQTIPGLPTAPGY
LNVDIDTETGDIDGMF
>XP_014538261_Penicillium_digitatum
------------------------------------------------------------
------------------------------------------------------------
------------------------------------------------------------
------------------------------------------------------------
------------------------------------------------------------
------------------------------------------------------------
------------------------------------------------------------
------------------------------------------------------------
------------------------------------------------------------
------------------------------------------------------------
------------------------------------------------------------
------------------------------------------------------------
------------------------------------------------------------
------------------------------------------------------------
------------------------------------------------------------
------------------------------------------------------------
------------------------------------------------------------
------------------------------------------------------------
------------------------------------------------------------
------------------------------------------------------------
------------------------------------------------------------
------------------------------------------------------------
------------------------------------------------------------
------------------------------------------------------------
------------------------------------------------------------
------------------------------------------------------------
------------------------------------------------------------
------------------------------------------------------------
------------------------------------------------------------
----------------------------MAAAKIDGTAIAKSIRQGLKSEIEQIQ--VTN
P---------------RFKPNLVIFQVGNRSDSS--------TYVRMKLKAAQEANIVCT
LINVPETSTELQVIQEITRANNDPAIHGILVQLPLPSHMSEHAITSAVADEKDVDGFGAI
NIGELAKRGGRPLFTPCTPLAVMELLKASGVDPAGKQAVVLGRSDIVGSPVSYLLKNADA
TVTVCHSKTP--EIARIVKSADIVVAAIGQAELVKGGWL---KP-----GAVVIDVGINY
KPDATKKSGERLVGDVEFESASQVASQITPVPGGVGPMTVAMLLKNVVRSAKGYFE----
------KQKDRHVTPLPLRLQTPVPSDIAISRAQYPKPITQVATEIGIAPHELEPYGHTK
AKISLS-VLDRLSHR------RNGRYILVCGITPTPLGEGKSTTTIGLTQALGAHLNRIS
FANVRQPSQGPTFGIKGGAAGGGYSQVIPMDEFNLHLTGDIHAITAANNLLAAAIETRMF
HESTQK-DGPLYNRLVPA-SKGKREFKPIMFRRLKKLGIEKTNPDDLTEEEITRFARLDI
DPETITWRRVLDVNDRHLRGITVGQAPTE--KGLSRETGFDISVASECMAILALSNDLED
MRERLGRMVVATSR-NGDPVTCDDIGAGGALAALMKDAIKPNLMQSLEGTPVMVHAGPFA
NISIGASSAIADKLALKLAGTEPD---EDHEAKTGFVVTEAGFDFTMGGERFFNIKCRSS
GLVPDTVVIVATVRALKVHGGGPEIKPGAPLQEVYRTENVDILRKGCVNLRKHIANAKQY
GVPVVVAINKFETDTEAEIAVIKEEAIAAGAEDAVPANHWAEGGAGAVDLAKAVMTASS-
KE-KN---FQLLYGLD----GTIQERIERIGQTMYGAEKVEFSELAQKKVDTYTKQGFSN
LPICIAKTQYSLSHDPALKGAPTGFTVPIRDVRLAVGAGYLYALAADIQTIPGLPTAPGY
LNVDIDTETGDIDGLF
>XP_016595557_Penicillium_expansum
------------------------------------------------------------
------------------------------------------------------------
------------------------------------------------------------
------------------------------------------------------------
------------------------------------------------------------
------------------------------------------------------------
------------------------------------------------------------
------------------------------------------------------------
------------------------------------------------------------
------------------------------------------------------------
------------------------------------------------------------
------------------------------------------------------------
------------------------------------------------------------
------------------------------------------------------------
------------------------------------------------------------
------------------------------------------------------------
------------------------------------------------------------
------------------------------------------------------------
------------------------------------------------------------
------------------------------------------------------------
------------------------------------------------------------
------------------------------------------------------------
------------------------------------------------------------
------------------------------------------------------------
------------------------------------------------------------
------------------------------------------------------------
------------------------------------------------------------
------------------------------------------------------------
------------------------------------------------------------
----------------------------MAAAKIDGTAIAKSIRQGLKSEIEQIQ--VTN
P---------------RFKPNLVIFQVGNRSDSS--------TYVRMKLKAAQEANIICT
LINVPETSTELQVIQEITRANNDPAIHGILVQLPLPSHMSEHAITSAVADEKDVDGFGAI
NIGELAKRGGRPLFTPCTPLAVMELLKASGVDPAGKEAVVLGRSDIVGSPVSYLLKNADA
TVTVCHSKTP--DIARIVKNADIVVAAIGQTELVKGDWL---KP-----GAVVIDVGINY
KPDATKKSGERLVGDVEFESASQVASQITPVPGGVGPMTVAMLLKNVVHSAKGYFE----
------KQKDRHVTPLPLRLQTPVPSDIAISRAQYPKPITQVATEVGIASHELEPYGHTK
AKISLS-VLDRLSHR------RNGRYILVCGITPTPLGEGKSTTTLGLTQALGAHLNRIS
FANVRQPSQGPTFGIKGGAAGGGYSQVIPMDEFNLHLTGDIHAITAANNLLAAAIETRMF
HESTQK-DGALYKRLVPV-SKGKREFKPIMFRRLKKLGIEKTNPDDLTEEEITRFARLDI
DPETITWRRVLDVNDRHLRGITVGQAPTE--KGLSRETGFDISVASECMAILALSNDLED
MRERLGRMVVATSR-NGDPVTCDDIGAGGALAALMKDAIKPNLMQSLEGTPVMVHAGPFA
NISIGASSAIADKLALKLAGTEPD---EDHEAKTGFVVTEAGFDFTMGGERFFNIKCRSS
GLVPDTVVIVATVRALKVHGGGPEIKPGAPLQEVYRTENVDVLRKGCVNLRKHIANAKQY
GVPVVVAINKFETDTEAEIAVIKEEAIAAGAEDAVPANHWAEGGAGAVDLAKAVMTSSS-
KE-KN---FQLLYGLD----GTIQERIERIGKAMYGAEKVEFSELAQKKVDTYTKQGFSN
LPICIAKTQYSLSHDPALKGAPTGFTVPIRDVRLAVGAGYLYALAADIQTIPGLPTAPGY
LNVDIDTETGDIDGLF
>XP_040644576_Penicillium_griseofulvum
------------------------------------------------------------
------------------------------------------------------------
------------------------------------------------------------
------------------------------------------------------------
------------------------------------------------------------
------------------------------------------------------------
------------------------------------------------------------
------------------------------------------------------------
------------------------------------------------------------
------------------------------------------------------------
------------------------------------------------------------
------------------------------------------------------------
------------------------------------------------------------
------------------------------------------------------------
------------------------------------------------------------
------------------------------------------------------------
------------------------------------------------------------
------------------------------------------------------------
------------------------------------------------------------
------------------------------------------------------------
------------------------------------------------------------
------------------------------------------------------------
------------------------------------------------------------
------------------------------------------------------------
------------------------------------------------------------
------------------------------------------------------------
------------------------------------------------------------
------------------------------------------------------------
------------------------------------------------------------
----------------------------MAAAKIDGTAIAKSIRQGLKSEIEQIQ--VTN
P---------------RFKPNLVIFQVGSRSDSS--------TYVRMKLKAAQEANIICT
LINVPESSTELELIQEITRANNDPAIHGILVQLPLPSHMSEHAVTSTVADEKDVDGFGAI
NIGELAKRGGRPLFTPCTPLAVMELLKASGVDPAGKEAVVLGRSDIVGSPVSYLLKNADA
TVTVCHSKTP--DIPRIVKNADIVVAAIGQTELVKGDWL---KP-----GVVVIDVGINY
KPDATKKSGERLVGDVEFDSAAQVASQITPVPGGVGPMTVAMLLKNVVHSAKTYFE----
------KQKDRHVTPLPLRLQTPVPSDIAISRAQYPKPITQVATEVGIAPHELEPYGHTK
AKISLS-VLDRLSHR------RNGRYILVCGITPTPLGEGKSTTTLGLTQALGAHLNRIS
FANVRQPSQGPTFGIKGGAAGGGYSQVIPMDEFNLHLTGDIHAITAANNLLAAAIETRMF
HESTQK-DAALYKRLVPA-SKGTREFKPIMFRRLKKLGIEKTNPDDLTEEEITRFARLDI
DPETITWRRVLDVNDRHLRGITVGQAATE--KGLSRETGFDISVASECMAILALSNDLDD
MRERLGRMVVATSR-NGDPVTCDDIGAGGALAALMKDAIKPNLMQSLEGTPVMVHAGPFA
NISIGASSAIADKLALKLAGTEPD---EDHEAKTGFVVTEAGFDFTMGGERFFNIKCRSS
GLVPDTVVIVATVRALKVHGGGPEIKPGAPLQEVYRTENVDVLRKGCVNLRKHIANAKQY
GVPVVVAINKFETDTEAEIAVIREEAIAAGAEDAVPANHWAEGGAGAVDLAKAVMTASS-
KE-KD---FQLLYGLD----GTIQERIERIGQAMYGAEKVEFSELAQKKVDTYTKQGFSN
LPICIAKTQYSLSHDPALKGAPSGFTVPIRDVRLAVGAGYLYALAADIQTIPGLPTAPGY
LNVDIDTETGDIDGLF
>XP_038932779_Penicillium_roqueforti
------------------------------------------------------------
------------------------------------------------------------
------------------------------------------------------------
------------------------------------------------------------
------------------------------------------------------------
------------------------------------------------------------
------------------------------------------------------------
------------------------------------------------------------
------------------------------------------------------------
------------------------------------------------------------
------------------------------------------------------------
------------------------------------------------------------
------------------------------------------------------------
------------------------------------------------------------
------------------------------------------------------------
------------------------------------------------------------
------------------------------------------------------------
------------------------------------------------------------
------------------------------------------------------------
------------------------------------------------------------
------------------------------------------------------------
------------------------------------------------------------
------------------------------------------------------------
------------------------------------------------------------
------------------------------------------------------------
------------------------------------------------------------
------------------------------------------------------------
------------------------------------------------------------
------------------------------------------------------------
----------------------------MAAAKIDGTAIAKSIRQGLKSEIEQIQ--VTN
P---------------RFKPNLVIFQVGNRSDSS--------TYVRMKLKAAQEANIICT
VINVPESSTELELIQEITKANNDPAVHGILVQLPVPSHMSEHAVTSSVADEKDVDGFGAI
NIGELAKRGGRPLFTPCTPLAVMELLKASGVDPAGKEAVVLGRSDIVGSPVSYLLKNADA
TVTVCHSKTP--DIARIVKTADIVVAAIGQTELVKGEWL---KP-----GAVVIDVGINY
KPDATKKSGERLVGDVDFESASQVASQITPVPGGVGPMTVAMLLKNVVGATKCYFE----
------KQKDRHVTPLPIRILNPVPSDIAISRAQYPKPITQVATEVGIAPHELEPYGHTK
AKISLS-VLERLSHR------RNGRYILVCGITPTPLGEGKSTTTLGLTQALGAHLNRIS
FANVRQPSQGPTFGIKGGAAGGGYSQVIPMDEFNLHLTGDIHAITAANNLLAAAIETRMF
HESTQK-DAALYKRLVPA-SKGKREFKPIMFRRLKKLGIEKTNPDDLTEEEITRFARLDI
DPETITWRRVLDVNDRHLRGITVGQAPTE--KGLSRETGFDISVASECMAILALSNDLAD
MRERLGRMVVATSR-SGDPVTCDDIGAGGALAALMKDAIKPNLMQSLEGTPVMVHAGPFA
NISIGASSAIADKLALKLAGTEPD---EDHEAKTGFVVTEAGFDFTMGGERFFNIKCRSS
GLVPDTVVIVATVRALKVHGGGPEIKPGAPLQEVYRTENVDILRKGCVNLRKHIANAKLY
GVPVVVAINKFDTDTEAEIAVIKEEAIAAGAEDAVPANHWAEGGAGAVDLAKAVITASS-
KE-KD---FRLLYDLD----GTIQERIERIGQAMYGAEKVEFSELAQKKVDAYTKQGFAN
LPICIAKTQYSLSHDPALKGAPTGFTVPIRDVRLAVGAGYLYALAADIQTIPGLPTAPGY
LNVDIDPETGDIDGLF
>XP_002562911_Penicillium_rubens
------------------------------------------------------------
------------------------------------------------------------
------------------------------------------------------------
------------------------------------------------------------
------------------------------------------------------------
------------------------------------------------------------
------------------------------------------------------------
------------------------------------------------------------
------------------------------------------------------------
------------------------------------------------------------
------------------------------------------------------------
------------------------------------------------------------
------------------------------------------------------------
------------------------------------------------------------
------------------------------------------------------------
------------------------------------------------------------
------------------------------------------------------------
------------------------------------------------------------
------------------------------------------------------------
------------------------------------------------------------
------------------------------------------------------------
------------------------------------------------------------
------------------------------------------------------------
------------------------------------------------------------
------------------------------------------------------------
------------------------------------------------------------
------------------------------------------------------------
------------------------------------------------------------
------------------------------------------------------------
----------------------------MAAAKIDGTAIAKSIRQGLKSEIEQIQ--VNN
P---------------RFKPNLVIFQVGSRSDSS--------TYVRMKLKAAQEANIICT
LINVPESSTELELIQEITKANYDPAIHGILVQLPLPSHMSEHAITSTVADEKDVDGFGAI
NIGELAKRGGRPLFTPCTPLAVMELLKASGVDPAGKEAVVLGRSDIVGSPVSYLLKNADA
TVTVCHSKTP--DIARVVKTADIVVAAIGQTELVKGDWL---KP-----GAVVIDVGINY
KPDATKKSGERLVGDVDFESASQVASQITPVPGGVGPMTVAMLLKNVVHSAKGYFE----
------KQKDRHVTPLPLRLQTPVPSDIAISRAQYPKPITQIATEVGIAPHELEPYGHTK
AKINLS-VLDRLAHR------RNGRYILVAGITPTPLGEGKSTTTLGLTQALGAHLNRIS
FANVRQPSQGPTFGIKGGAAGGGYSQVIPMDEFNLHLTGDIHAITAANNLLAAAIETRMF
HESTQK-DAALYKRLVPA-SKGKREFKPIMFRRLKKLGIEKTNPDDLTEEEITRFARLDI
DPETITWRRVLDVNDRHLRGITVGQADTE--KGLSRETGFDISVASECMAILALSNDLED
MRERLGRMVVATSR-NGDPVTCDDIGAGGALAALMKDAIKPNMMQSLEGTPVMVHAGPFA
NISIGASSAIADKLALKLAGTEPD---EDHEAKTGFVVTEAGFDFTMGGERFFNIKCRSS
GLVPDTVVIVATVRALKVHGGGPEIKPGAPLQEVYRTENVDVLRQGCVNLRKHIANAKQY
GVPVVVAINKFETDTDAEIAVIREEAIAAGAEDAVPANHWAEGGAGAVDLAKAVMTASS-
KE-KH---FQLLYGLD----GTIQERIERIGQAMYGAEKVEFSELAQKKVDTYTKQGFSN
LPICIAKTQYSLSHDPALKGAPTGFTVPIRDVRLAVGAGYLYALAADIQTIPGLPTAPGY
LNVDIDTETGDIDGLF
>XP_040813886_Penicillium_solitum
------------------------------------------------------------
------------------------------------------------------------
------------------------------------------------------------
------------------------------------------------------------
------------------------------------------------------------
------------------------------------------------------------
------------------------------------------------------------
------------------------------------------------------------
------------------------------------------------------------
------------------------------------------------------------
------------------------------------------------------------
------------------------------------------------------------
------------------------------------------------------------
------------------------------------------------------------
------------------------------------------------------------
------------------------------------------------------------
------------------------------------------------------------
------------------------------------------------------------
------------------------------------------------------------
------------------------------------------------------------
------------------------------------------------------------
------------------------------------------------------------
------------------------------------------------------------
------------------------------------------------------------
------------------------------------------------------------
------------------------------------------------------------
------------------------------------------------------------
------------------------------------------------------------
------------------------------------------------------------
----------------------------MAAAKIDGTAIAKSIRQGLKSEIEQIQ--VTN
P---------------RFKPNLVIFQVGNRSDSS--------TYVRMKLKAAQEANIICT
LINVPESSTELQVIQEITRANNDPAIHGILVQLPLPSHMSEHAITSAVSDEKDVDGFGAI
NIGELAKRGGRPLFTPCTPLAVMELLKASGVDPAGKEAVVLGRSDIVGSPVSYLLKNADA
TVTVCHSKTP--DIARIVKNADIVVAAIGQTELVKGDWL---KP-----GAVVIDVGINY
KPDATKKSGERLVGDVEFESASQVASQITPVPGGVGPMTVAMLLKNVVHSAKGYFE----
------KQKDRHVTPLPIRLQTPVPSDIAISRAQYPKPITQVATEIGIAPHELEPYGHTK
AKISLS-LLDRLSHR------RNGRYILVCGITPTPLGEGKSTTTLGLTQALGAHLNRIS
FANVRQPSQGPTFGIKGGAAGGGYSQVIPMDEFNLHLTGDIHAITAANNLLAAAIETRMF
HESTQK-DGPLYKRLVPA-SKGTREFKPIMFRRLKKLGIEKTNPDDLTEEEITRFARLDI
DPDTITWRRVLDVNDRHLRGITVGVAPTE--KGLSRETGFDISVASECMAILALSNDLED
MRERLGRMVVATSR-NGDPVTCDDIGAGGALAALMKDAIKPNLMQSLEGTPVMVHAGPFA
NISIGASSAIADKLALKLAGTEPD---EDHEAKTGFVVTEAGFDFTMGGERFFNIKCRSS
GLVPDTVVIVATVRALKVHGGGPEIKPGAPLQEVYRTENVDVLRKGCVNLRKHIANAKQY
GVPVVVAINKFETDTDAEIAVIKEEAIAAGAEDAVPANHWAEGGAGAVDLAKAVMTASS-
KE-KD---FKLLYGLD----GTIQERIERIGQAMYGAEKVEFSELAQKKVDTYTKQGFSN
LPICIAKTQYSLSHDPALKGAPTGFTVPIRDVRLAVGAGYLYALAADIQTIPGLPTAPGY
LNVDIDTETGDIDGLF
>XP_022583135_Penicilliopsis_zonata
------------------------------------------------------------
------------------------------------------------------------
------------------------------------------------------------
------------------------------------------------------------
------------------------------------------------------------
------------------------------------------------------------
------------------------------------------------------------
------------------------------------------------------------
------------------------------------------------------------
------------------------------------------------------------
------------------------------------------------------------
------------------------------------------------------------
------------------------------------------------------------
------------------------------------------------------------
------------------------------------------------------------
------------------------------------------------------------
------------------------------------------------------------
------------------------------------------------------------
------------------------------------------------------------
------------------------------------------------------------
------------------------------------------------------------
------------------------------------------------------------
------------------------------------------------------------
------------------------------------------------------------
------------------------------------------------------------
------------------------------------------------------------
------------------------------------------------------------
------------------------------------------------------------
------------------------------------------------------------
----------------------------MVASNINGTVIAKDIRENLRLEILKIQ--ESN
P---------------RFKPSLVIFQIGSRSDSS--------TYVRMKLKAAEEAGISCK
IVNFPETSTELEVIQEVTKANNDPSVHGILVQLPLPSHMSEHAVTSAVADEKDVDGFGAV
NIGELAKRGGHPLFVPCTPQAVMELLRVSGVDPAGKEAVVLGRSDIVGSPVSYLLKNADA
TVTVCHSKTP--DLPRLIKSADIVVAAIGKTEFVHGDWL---KP-----GAVVIDVGINY
KPDATKKSGQKLVGDVEFESAAQVASQITPVPGGVGPMTVAMLLKNVVNSAKAYFK----
------KQKDRHVVPLPLKLVEPVPSDIAISRAQHPKPITQIASEIGIAPHELEPYGHTK
AKVSLE-VLDRLSHR------RNGRYILVCGITPTPLGEGKSTTTLGLSQALGAHLNRIV
FANVRQPSQGPTFGIKGGAAGGGYSQVIPMDEFNLHLTGDIHAITAANNLLAAAIETRMF
HESTQK-DGPLYKRLVPE-KNGKREFKPIMFRRLKKLGITKTDPNELTPEEINRFARLDI
DPETITWRRVLDVNDRHLRGITVGQAPTE--KGHTRDTGFDISVASECMAILALSNSLED
MRERLGRMVVATSR-RGDPVTCDDIGAGGALAALMKDAIKPNLMQSLEGTPVLVHAGPFA
NISIGASSVLADKLALKLAGTEPE---EDHDAKTGFVVTEAGFDFTMGGERFFNIKCRSS
GLVPDTVVIVATVRALKVHGGGPEISPGAALPEVYRTENVEILRQGCVNLRKHIQNAKQY
GVPVVVAINKFATDTEAEIAVIREEAIAAGAEDAILANHWAEGGAGAVDLAKGVLAASS-
KP-KE---FKFLYELE----GSVQGRIERIGKLMYGAAKVEFSELAQKKVDTYTQQGFGH
LPICVAKTQYSLSHDPALKGAPTGFTVPIRDVRLAVGGGYLYALAADIQTIPGLPTAPGY
LNVDIDTETGDIDGLF
>XP_016615706_Cladophialophora_bantiana
------------------------------------------------------------
------------------------------------------------------------
------------------------------------------------------------
------------------------------------------------------------
------------------------------------------------------------
------------------------------------------------------------
------------------------------------------------------------
------------------------------------------------------------
------------------------------------------------------------
------------------------------------------------------------
------------------------------------------------------------
------------------------------------------------------------
------------------------------------------------------------
------------------------------------------------------------
------------------------------------------------------------
------------------------------------------------------------
------------------------------------------------------------
------------------------------------------------------------
------------------------------------------------------------
------------------------------------------------------------
------------------------------------------------------------
------------------------------------------------------------
------------------------------------------------------------
------------------------------------------------------------
------------------------------------------------------------
------------------------------------------------------------
------------------------------------------------------------
------------------------------------------------------------
------------------------------------------------------------
----------------------------MGATKIDGKAIAQKIRERLAAEIRERQ--RVN
P---------------RYMPCLKIIQVGDRPDST--------TYVRMKLKAAEEAGIDCA
LIHLPDTISEPELVQLIIGFNNDPSVHGILVQLPLPKHLSEHTITSAVVDEKDVDGFGAR
NIGELAKRGGEPFFVPCTPKGVMVLLQESGVEPRGKTAVVLGRSDIVGSPVSYLLKNADA
TVTVCHSKTQ--HIKDVVKQADILVAAIGQPGFVKGDWL---KP-----GAVVIDVGTNY
ISDASKTSGHRLVGDVDFETAVEVASQITPVPGGVGPMTVAMLMQNVVDSASAYFE----
------RLKARHVTPMPIKLQKPVPSDIEVSRSQHPRHITQIAADIGIAPHELEPYGAHK
AKVDLS-ILSRLAHR------RDGKYVMISGITPTPLGEGKSTTTMGLTQALGGHLGKVV
FANVRQPSMGPTFGIKGGAAGGGYSQVIPMDEFNLHLTGDIHAISAANNLLAAAIDTRMF
HEATQK-DRALYKRLVPS-KNGKREFAPVMLRRLKKLGIDKMNPDDLTDEEIRRFARLDI
DPETITWRRVVDVNDRLLRGVTIGQGPLE--KGLTRRTAFDISVASECMAILALSNDLRD
MRERLGRIVIGFSK-AGDPITCDDIGAGGAMTALMRDAIKPNLMQSLEGTPVFVHAGPFA
NISVGNSSILADKLALKLAGTEPD---EDHEAKAGFVVTEAGFDFTMGGERFFNIKCRNS
SLVPDVVVVVATIRALKVHGGGPEISPGSPLPEAYRTENPEMLRAGCVNLKKHIANARSY
GVPVVVAINKFDTDTEAELKVIEEEALAAGAEAAVPATHWAEGGAGAVDLAKAVIEASS-
KP-KD---FRFLYGLE----GTVQERIEKIGKEMYGAGAVEFSELAQKKVDMYTKNGFGN
LPICIAKTQYSLSHDPALKGAPTGFTVPISDVRLAVGAGYLYALAADIQTIPGLPTAPGY
LNVDVDPETGEIDGLF
>XP_008723624_Cladophialophora_carrionii
------------------------------------------------------------
------------------------------------------------------------
------------------------------------------------------------
------------------------------------------------------------
------------------------------------------------------------
------------------------------------------------------------
------------------------------------------------------------
------------------------------------------------------------
------------------------------------------------------------
------------------------------------------------------------
------------------------------------------------------------
------------------------------------------------------------
------------------------------------------------------------
------------------------------------------------------------
------------------------------------------------------------
------------------------------------------------------------
------------------------------------------------------------
------------------------------------------------------------
------------------------------------------------------------
------------------------------------------------------------
------------------------------------------------------------
------------------------------------------------------------
------------------------------------------------------------
------------------------------------------------------------
------------------------------------------------------------
------------------------------------------------------------
------------------------------------------------------------
------------------------------------------------------------
------------------------------------------------------------
----------------------------MVATKIDGKVVAQKIRERLAEEIKEKQ--KKN
P---------------RYRPCLKIIQVGDRPDSS--------TYVRMKLKAAQEAGIDCA
LIHLPETISEPELLQQIIDFNNDPAVHGILVQLPIPKHLSEPAITSAVVDEKDVDGFGTT
NIGELAKRGGKPYFVPCTPKGVMVLLQESGVELKGKNAVVLGRSDIVGSPVSYLLKDADA
TVTVCHSKTQ--NIKDVVKQADVVVAAIGQPGFVKGDWL---KP-----GAVVIDVGTNY
IPDPSKSSGQRLVGDVDFESAAEVASQITPVPGGVGPMTVAMLMQNVVDSASAYFE----
------RLKSRHVTPLPIKLQTPVPSDIAISRSQHPRQITQIAADIGIAPHELEPYGAYK
AKVDLS-VLSRLEHR------KNGKYILVTGITPTPLGEGKSTTTMGLTQALGAHLGRVT
FANVRQPSMGPTFGIKGGAAGGGYSQVIPMDEFNLHLTGDIHAITAANNLLAAAIDTRMF
HESTQK-DGALYKRLVPS-KKGKREFAPVMLRRLKKLGIDKTDPNDLTEDEISRFARLDI
DPETITWRRVLDVNDRHLRGITIGQAPTE--KGHTRETGFDISVASECMAILALSTDLRD
MRERLGRMVIGSSR-AGEPVTCDDIGAGGALTALMKDAIKPNLMQTLEGTPVFVHAGPFA
NISIGNSSVLADKVALKLAGTEPD---EDHEAKAGFVVTEAGFDFTMGGERFFNIKSRAS
GLVPDVVVVVATIRALKVHGGGPEISAGASLPEAYRTENIEMLRAGCVNLKKHIANAKSY
GIPVVVAINKFETDTEAELKVIEEEALAAGAEAAVPANHWAEGGAGAVDLAKAVIEASS-
KP-KD---FKFLYGLE----GSVHERIEKIGKQMYGADKVEFSELAQQKVDMYTKQGFGN
LPICIAKTQYSLSHDPALKGAPSGFTVPIRDVRLAVGAGYLYALAADIQTIPGLPTAPGY
LNVDVDPETGEIDGLF
>XP_016248750_Cladophialophora_immunda
------------------------------------------------------------
------------------------------------------------------------
------------------------------------------------------------
------------------------------------------------------------
------------------------------------------------------------
------------------------------------------------------------
------------------------------------------------------------
------------------------------------------------------------
------------------------------------------------------------
------------------------------------------------------------
------------------------------------------------------------
------------------------------------------------------------
------------------------------------------------------------
------------------------------------------------------------
------------------------------------------------------------
------------------------------------------------------------
------------------------------------------------------------
------------------------------------------------------------
------------------------------------------------------------
------------------------------------------------------------
------------------------------------------------------------
------------------------------------------------------------
------------------------------------------------------------
------------------------------------------------------------
------------------------------------------------------------
------------------------------------------------------------
------------------------------------------------------------
-------------------------------MASRLSSATRPDHILAGRATLRLSNFSNS
SLRLPTLPSQLSSPISLTAIRAASGASLIRRGARCSKEPLSCPRTVSATVGRFQLHFSFA
ARVTRDGHLQPSPSLHSRPFSSTA-PKKMGATKIDGKAIAQKIRERLAAEIRQRQ--SVN
P---------------RYKPCLKIIQVGDRPDST--------TYVRMKLKAAEEAGIDCA
LVHLPDSISEPELLQRIIDFNNDPSVHGILVQLPIPKHLSEHTITSAVVDEKDVDGFGAR
NIGELAKRGGKPFFVPCTPKGVMVLLQESGVDPRGKTAVVLGRSDIVGSPVSYLLKSADA
TVIVCHSKTK--YIEDVVKQADILVAAIGQPAFVKGDWL---KP-----GAVVIDVGTNY
IPDATKSSGQRLVGDVEFESAVQVASQITPVPGGVGPMTVAMLMQNVVDSASAYFE----
------RLKARHVTPLPIKLTKPVPSDIEISRSQHPRHITQIAADIGIAPHELEPYGAHK
AKVDLS-ILSRLAHR------RDGKYILVSGITPTPLGEGKSTTTMGLTQALGAHLGKVA
FANVRQPSMGPTFGIKGGAAGGGYSQVIPMDEFNLHLTGDIHAITAANNLLAAAIDTRMF
HESTQK-DGPLYKRLVPS-KKGKREFAPVMLRRLKKLGIDKTNPDDLTEDEIRRFARLDI
DPETITWRRVLDVNDRLLRGITIGQAPTE--KGHSRQTAFDISVASECMAILALSNDLRD
MRERLGRIVIGSSK-AGDPVTCDDIGAGGALTALMKDAIKPNLMQSLEGTPVFVHAGPFA
NISIGNSSILADKLALKLAGTEPD---EDHEAKAGFVVTEAGFDFTMGGERFFNIKCRNS
GLVPDVVVVVATIRALKVHGGGPEIPVGSALPEAYRTENTEMLRAGCVNLKKHIANAKSY
GIPVVVAINKFDTDTEAELKVIEEEALAAGAEAAVPANHWAEGGSGAVDLAKAVIAASS-
KP-KD---FQFLYGLD----GTVQERIEKIGKDMYGAGKVEFSELAQKKVDMYTRQGFGN
LPICIAKTQYSLSHDPALKGAPTGFTVPIRDVRLAVGAGYLYALAADIQTIPGLPTAPGY
LNVDVDPETGEIDGLF
>XP_007748454_Cladophialophora_psammophila
------------------------------------------------------------
------------------------------------------------------------
------------------------------------------------------------
------------------------------------------------------------
------------------------------------------------------------
------------------------------------------------------------
------------------------------------------------------------
------------------------------------------------------------
------------------------------------------------------------
------------------------------------------------------------
------------------------------------------------------------
------------------------------------------------------------
------------------------------------------------------------
------------------------------------------------------------
------------------------------------------------------------
------------------------------------------------------------
------------------------------------------------------------
------------------------------------------------------------
------------------------------------------------------------
------------------------------------------------------------
------------------------------------------------------------
------------------------------------------------------------
------------------------------------------------------------
------------------------------------------------------------
------------------------------------------------------------
------------------------------------------------------------
------------------------------------------------------------
------------------------------------------------------------
------------------------------------------------------------
----------------------------MGATKIDGKAIAQKIRERLAAEIRERQ--RVN
P---------------RYMPCLKIIQVGDRPDST--------TYVRMKLKAAEEAGIDCA
LIHLPDTISEPELVQQIIGFNNDPSVHGILVQLPLPKHLSEHTITSSVVDEKDVDGFGAR
NIGELAKRGGKPFFVPCTPKGVMVLLQESGVEPRGKTAVVLGRSDIVGSPVSYLLKNADA
TVTVCHSKTQ--HIEDVVKQADILVAAIGQPGFVKGDWL---KP-----GAVVIDVGTNY
ISDASKTSGHRLVGDVEFETAVQVASQITPVPGGVGPMTVAMLMQNVVDSASAYFE----
------RLKARHVTPMPIKLQKPVPSDIEISRSQHPRHITQIAADIGIAPHELEPYGAHK
AKVDLS-ILSRLAHR------RDGKYVMISGITPTPLGEGKSTTTMGLTQALGGHLGKVV
FANVRQPSMGPTFGIKGGAAGGGYSQVIPMDEFNLHLTGDIHAISAANNLLAAAIDTRMF
HEATQK-DRALYKRLVPS-KNGKREFAPVMLRRLKKLGIDKMNPDDLTDEEIRRFARLDI
DPETITWRRVVDVNDRLLRGVTIGQGPLE--KGLTRRTAFDISVASECMAILALSNDLRD
MRERLGRIVIGFSK-AGDPITCDDIGAGGAMTALMRDAIKPNLMQSLEGTPVFVHAGPFA
NISVGNSSILADRLALKLAGTEPD---EDHEAKAGFVVTEAGFDFTMGGERFFNIKCRNS
SLVPDVVVVVATIRALKVHGGGPDISPGSPLPEAYRTENTEMLRAGCVNLRKHIANARSY
GIPIVVAINKFDTDTEAEFKVIEEEALAAGAEAAVPATHWAEGGAGAVDLAKAVIEASS-
KP-KD---FRFLYGLE----GTVQERVEKIGKEMYGAGAVEFSELAQKKVDMYTKNGFGN
LPICIAKTQYSLSHDPALKGAPTGFTVPISDVRLAVGAGYLYALAADIQTIPGLPTAPGY
LNVDVDPETGEIDGLF
>XP_018692336_Fonsecaea_erecta
------------------------------------------------------------
------------------------------------------------------------
------------------------------------------------------------
------------------------------------------------------------
------------------------------------------------------------
------------------------------------------------------------
------------------------------------------------------------
------------------------------------------------------------
------------------------------------------------------------
------------------------------------------------------------
------------------------------------------------------------
------------------------------------------------------------
------------------------------------------------------------
------------------------------------------------------------
------------------------------------------------------------
------------------------------------------------------------
------------------------------------------------------------
------------------------------------------------------------
------------------------------------------------------------
------------------------------------------------------------
------------------------------------------------------------
------------------------------------------------------------
------------------------------------------------------------
------------------------------------------------------------
------------------------------------------------------------
------------------------------------------------------------
------------------------------------------------------------
------------------------------------------------------------
------------------------------------------------------------
----------------------------MGATKIDGKAIAQKIRERLATEVRDKQ--SVN
P---------------RYKPCLKIIQVGDRPDST--------TYVRMKLKAAEEAGIDCA
LVHLPDSISEPELLQQIIDFNNDPAVHGILVQLPIPKHLSEHTITSAVVDEKDVDGFGAT
NIGELAKRGGKPFFVPCTPKGVMVLLQESGVDPRGKTAVVLGRSDIVGSPVSYLLKNADA
TVIVCHSKTQ--NIADVVKQADILVAAIGQPAFVKGDWL---KP-----GAVVIDVGTNY
ISDPSRSSGQRLVGDVEFESAVQVASQITPVPGGVGPMTVAMLMQNVVDAASAYFE----
------RLKARHVTPLPLKLVKPVPSDIEVSRSQHPRHITQIASDIGIAPHELEPYGAHK
AKVDLS-VLSRLAHR------RDGKYILVSGITPTPLGEGKSTTTMGLTQALGAHLGKVA
FANVRQPSMGPTFGIKGGAAGGGYSQVIPMDEFNLHLTGDIHAITAANNLLAAAIDTRMF
HESTQK-DGPLYKRLVPS-KKGKREFAPVMLRRLKKLGIDKTNPDDLTEDEIRRFARLDI
DPETITWRRVLDVNDRLLRGITIGQAPTE--KGHSRQTAFDISVASECMAILALSNDLRD
MRERLGRIVIGSSK-AGDPVTCDDIGAGGALTALMKDAIKPNLMQSLEGTPVFVHAGPFA
NISIGNSSILADKLALKLAGTEPD---EDHEAKAGFVVTEAGFDFTMGGERFFNIKCRNS
GLVPDVVVVVATIRALKVHGGGPEI-VGSALPEAYRTENTEMLRAGCVNLKKHIANAKSY
GIPVVVAINKFDTDTEAELKVIEEEALAAGAEAAVPANHWAEGGAGAVDLAKAVIEASS-
KP-KS---FKFLYDLE----GTVQERIEKIGKEMYGAGAVEFSELAQKKVDMYTRQGFGN
LPICIAKTQYSLSHDPALKGAPTGFTVPIRDVRLAVGAGYLYALAADIQTIPGLPTAPGY
LNVDVDPETGEIDGLF
>XP_022516050_Fonsecaea_monophora
------------------------------------------------------------
------------------------------------------------------------
------------------------------------------------------------
------------------------------------------------------------
------------------------------------------------------------
------------------------------------------------------------
------------------------------------------------------------
------------------------------------------------------------
------------------------------------------------------------
------------------------------------------------------------
------------------------------------------------------------
------------------------------------------------------------
------------------------------------------------------------
------------------------------------------------------------
------------------------------------------------------------
------------------------------------------------------------
------------------------------------------------------------
------------------------------------------------------------
------------------------------------------------------------
------------------------------------------------------------
------------------------------------------------------------
------------------------------------------------------------
------------------------------------------------------------
------------------------------------------------------------
------------------------------------------------------------
------------------------------------------------------------
------------------------------------------------------------
------------------------------------------------------------
------------------------------------------------------------
----------------------------MGATKIDGKAIAQKIRERLAAEIREKQ--SIN
P---------------RYKPCLKIIQVGDRPDST--------TYVRMKLKAAEEAGIDCA
LVHLPESISEPELLQQIIDFNNDPAVHGILVQLPIPKHLSEHTITSAVADEKDVDGFGAT
NIGELAKRGGKPFFVPCTPKGVMVLLQESGVDPRGKTAVVLGRSDIVGSPVSYLLKNADA
TVIVCHSKTQ--HIEEVVKQADILVAAIGQPAFVKGDWL---KP-----GAVVIDVGTNY
IPDPSKSSGQRLVGDVEFESAVQVASQITPVPGGVGPMTVAMLMQNVVDAASSYFE----
------RLKARHVTPLPIKLEKPVPSDIEISRSQHPRHITQIAVDVGIAPHELEPYGAHK
AKVDLS-ILSRLAHR------RDGKYILVSGITPTPLGEGKSTTTMGLTQALGAHLGKVA
FANVRQPSMGPTFGIKGGAAGGGYSQVIPMDEFNLHLTGDIHAITAANNLLAAAIDTRMF
HESTQK-DGALYKRLVPS-KKGKREFAPVMLRRLKKLGISKTNPDELTEDEIRRFARLDI
DPETITWRRVLDVNDRLLRGITVGQAPTE--KGHSRQTAFDISVASECMAILALSNDLRD
MRERLGRIVIGSSK-AGDPVTCDDIGAGGALTALMKDAIKPNLMQSLEGTPVFVHAGPFA
NISIGNSSILADKLALKLAGTEPD---EDHESKAGFVVTEAGFDFTMGGERFFNIKCRNS
GLVPDVVVVVATIRALKVHGGGPEIPVGSALPEAYRTENTEMLRAGCVNLKKHIANAKSY
GVPVVVAINKFETDTEAELKVIEEEALAAGAEAAVPANHWAEGGAGAVDLAKAVIEASS-
KP-KE---FKFLYSLE----GTVQERIEKIGKEMYGAGKVEFSELAQKKVDMYTRQGFGN
LPICIAKTQYSLSHDPALKGAPTGFTVPIRDVRLAVGAGYLYALAADIQTIPGLPTAPGY
LNVDVDPETGEIDGLF
>XP_016636720_Fonsecaea_multimorphosa
------------------------------------------------------------
------------------------------------------------------------
------------------------------------------------------------
------------------------------------------------------------
------------------------------------------------------------
------------------------------------------------------------
------------------------------------------------------------
------------------------------------------------------------
------------------------------------------------------------
------------------------------------------------------------
------------------------------------------------------------
------------------------------------------------------------
------------------------------------------------------------
------------------------------------------------------------
------------------------------------------------------------
------------------------------------------------------------
------------------------------------------------------------
------------------------------------------------------------
------------------------------------------------------------
------------------------------------------------------------
------------------------------------------------------------
------------------------------------------------------------
------------------------------------------------------------
------------------------------------------------------------
------------------------------------------------------------
------------------------------------------------------------
------------------------------------------------------------
------------------------------------------------------------
------------------------------------------------------------
----------------------------MGGTKIDGKAIAQKIRERLAAEIREKQ--GVN
P---------------RYKPCLKIIQVGDRPDST--------TYVRMKLKAAEEAGIDCA
LVHLPDSISEPELLQQIIDFNNDPAVHGILVQLPLPKHLSEHTITSAVVDEKDVDGFGAR
NIGELAKRGGKPFFVPCTPKGVMVLLQESGVDPRGKTAVVLGRSDIVGSPVSYLLKSADA
TVIVCHSKTQ--NIKDVVKQADILIAAIGQPAFVKGDWL---KQ-----GAVVIDVGTNY
ISDPSRSSGQRLVGDVEFESAVEVASQITPVPGGVGPMTVAMLMQNVVDAASAYFE----
------RLKARHVTPLPIKLEKPVPSDIEVSRSQHPRHIAQIAADIGIAPHELEPYGAHK
AKVDLS-ILSRLAHR------RDGKYILVSGITPTPLGEGKSTTTMGLTQALGAHLGKVA
FANVRQPSMGPTFGIKGGAAGGGYSQVIPMDEFNLHLTGDIHAITAANNLLAAAIDTRMF
HESTQK-DGALYKRLVPS-KKGKREFAPVMLRRLKKLGIDKTNPNDLTEDEIRRFARLDI
DPETITWRRVLDVNDRLLRGITIGQAPTE--KGHSRETAFDISVASECMAILALSNDLRD
MRERLGRIVIGSSK-SGDPVTCDDIGAGGALTALMKDAIKPNLMQSLEGTPVFVHAGPFA
NISIGNSSILADKLALKLAGTEPD---EDHEAKAGFVVTEAGFDFTMGGERFFNIKCRSS
GLVPDVVVVVATIRALKVHGGGPEIPVGSALPEAYRTENTEMLRAGCVNLKKHISNAKSY
GIPVVVAINKFDTDTEAELKVIEEEALAAGAEAAVPANHWAEGGAGAVDLAKAVIEASS-
KP-KD---FKFLYDLQ----GTVQERIEKIGKEMYGAGKVEFSELAQKKVDMYTRQGFGN
LPICIAKTQYSLSHDPALKGAPTGFTVPIRDVRLAVGAGYLYALAADIQTIPGLPTAPGY
LNVDVDPETGEIDGLF
>XP_022503831_Fonsecaea_nubica
------------------------------------------------------------
------------------------------------------------------------
------------------------------------------------------------
------------------------------------------------------------
------------------------------------------------------------
------------------------------------------------------------
------------------------------------------------------------
------------------------------------------------------------
------------------------------------------------------------
------------------------------------------------------------
------------------------------------------------------------
------------------------------------------------------------
------------------------------------------------------------
------------------------------------------------------------
------------------------------------------------------------
------------------------------------------------------------
------------------------------------------------------------
------------------------------------------------------------
------------------------------------------------------------
------------------------------------------------------------
------------------------------------------------------------
------------------------------------------------------------
------------------------------------------------------------
------------------------------------------------------------
------------------------------------------------------------
------------------------------------------------------------
------------------------------------------------------------
------------------------------------------------------------
------------------------------------------------------------
----------------------------MGATKIDGKAIAQKIRERLAAEIREKQ--SVN
P---------------RYKPCLKIIQVGDRPDST--------TYVRMKLKAAEEAGIDCA
LVHLPDSISEPELLQQIIDFNNDPAVHGILVQLPIPKHLSEHTITSAVADEKDVDGFGAT
NIGELAKRGGKPFFVPCTPKGVMVLLQESGVDPRGKTAVVLGRSDIVGSPVSYLLKSADA
TVIVCHSKTQ--RIEDVVKQADILVAAIGQPAFVKGDWL---KP-----GAVVIDVGTNY
ISDPSKSSGQRLVGDVEFESAVQVASQITPVPGGVGPMTVAMLMQNVVDAASSYFE----
------RLKARHVTPLPIKLEKPVPSDIEISRSQHPRHITQIAADVGIAPHELEPYGAHK
AKVDLS-ILSRLAHR------RDGKYILVSGITPTPLGEGKSTTTMGLTQALGAHLGKVA
FANVRQPSMGPTFGIKGGAAGGGYSQVIPMDEFNLHLTGDIHAITAANNLLAAAIDTRMF
HESTQK-DGALYKRLVPS-KKGKREFAPVMLRRLKKLGINKTNPDDLTEDEIRRFARLDI
DPETITWRRVLDVNDRLLRGITIGQAPTE--KGHSRQTAFDISVASECMAILALSNDLRD
MRERLGRIVIGSSK-AGDPVTCDDIGAGGALTALMKDAIKPNLMQSLEGTPVFVHAGPFA
NISIGNSSILADKLALKLAGTEPD---EDHESKAGFVVTEAGFDFTMGGERFFNIKCRNS
GLVPDVVVVVATIRALKVHGGGPEIPVGSALPEAYRTENTEMLRAGCVNLKKHIANAKSY
GVPVVVAINRFETDTEAELKVIEEEALAAGAEAAVPANHWAEGGAGAVDLAKAVIEASS-
KP-KE---FKFLYSLE----GTVQERIEKIGKEMYGAGKVEFSELAQKKVDMYTRQGFGN
LPICIAKTQYSLSHDPALKGAPTGFTVPIRDVRLAVGAGYLYALAADIQTIPGLPTAPGY
LNVDVDPETGEIDGLF
>XP_013278551_Fonsecaea_pedrosoi
------------------------------------------------------------
------------------------------------------------------------
------------------------------------------------------------
------------------------------------------------------------
------------------------------------------------------------
------------------------------------------------------------
------------------------------------------------------------
------------------------------------------------------------
------------------------------------------------------------
------------------------------------------------------------
------------------------------------------------------------
------------------------------------------------------------
------------------------------------------------------------
------------------------------------------------------------
------------------------------------------------------------
------------------------------------------------------------
------------------------------------------------------------
------------------------------------------------------------
------------------------------------------------------------
------------------------------------------------------------
------------------------------------------------------------
------------------------------------------------------------
------------------------------------------------------------
------------------------------------------------------------
------------------------------------------------------------
------------------------------------------------------------
------------------------------------------------------------
------------------------------------------------------------
------------------------------------------------------------
----------------------------MGATKIDGKAIAQKIRERLAAEIREKQ--SIN
P---------------RYKPCLKIIQVGDRPDST--------TYVRMKLKAAEEAGIDCA
LVHLPDSISEPELLQQIIDFNNDPAVHGILVQLPIPKHLSEHTITSAVADEKDVDGFGAT
NIGELAKRGGKPFFVPCTPKGVMVLLQESGVDPRGKTAVVLGRSDIVGSPVSYLLKNADA
TVIVCHSKTQ--HIEEVVKQADILVAAIGQPAFVKGDWL---KP-----GAVVIDVGTNY
IPDPSKSSGQRLVGDVEFESAVQVASQITPVPGGVGPMTVAMLMQNVVDAASSYFE----
------RLKARHVTPLPIKLEKPVPSDIEISRSQHPRHITQIAADVGIAPHELEPYGAHK
AKVDLS-ILSRLAHR------RDGKYILVSGITPTPLGEGKSTTTMGLTQALGAHLGKVA
FANVRQPSMGPTFGIKGGAAGGGYSQVIPMDEFNLHLTGDIHAITAANNLLAAAIDTRMF
HESTQK-DGALYKRLVPS-KKGKREFAPVMLRRLKKLGINKTNPDELTEDEIRRFARLDI
DPETITWRRVLDVNDRLLRGITVGQAPTE--KGHSRQTAFDISVASECMAILALSNDLRD
MRERLGRIVIGSSK-AGDPVTCDDIGAGGALTALMKDAIKPNLMQSLEGTPVFVHAGPFA
NISIGNSSILADKLALKLAGTEPD---EDHESKAGFVVTEAGFDFTMGGERFFNIKCRNS
GLVPDVVVVVATIRALKVHGGGPEIPVGSALPEAYRTENTEMLRAGCVNLKKHIANAKSY
GVPVVVAINKFETDTEAELKVIEEEALAAGAEAAVPANHWAEGGAGAVDLAKAVIEASS-
KP-KE---FKFLYSLE----GTVQERIEKIGKEMYGAGKVEFSELAQKKVDMYTRQGFGN
LPICIAKTQYSLSHDPALKGAPTGFTVPIRDVRLAVGAGYLYALAADIQTIPGLPTAPGY
LNVDVDPEIGEIDGLF
>XP_007755967_Cladophialophora_yegresii
------------------------------------------------------------
------------------------------------------------------------
------------------------------------------------------------
------------------------------------------------------------
------------------------------------------------------------
------------------------------------------------------------
------------------------------------------------------------
------------------------------------------------------------
------------------------------------------------------------
------------------------------------------------------------
------------------------------------------------------------
------------------------------------------------------------
------------------------------------------------------------
------------------------------------------------------------
------------------------------------------------------------
------------------------------------------------------------
------------------------------------------------------------
------------------------------------------------------------
------------------------------------------------------------
------------------------------------------------------------
------------------------------------------------------------
------------------------------------------------------------
------------------------------------------------------------
------------------------------------------------------------
------------------------------------------------------------
------------------------------------------------------------
------------------------------------------------------------
------------------------------------------------------------
------------------------------------------------------------
----------------------------MGATKIDGKVVAQKIRERLAEEIKEKQ--KNN
P---------------RYRPCLKIIQVGDRPDSS--------TYVRMKLKAAQEAGIDCA
LIHLPETISEPELLQQIIDFNNDPAVHGILVQLPIPKHLSEHAITSAVVDEKDVDGFGTM
NIGELAKRGGKPYFVPCTPKGVMVLLQESGVEVKGKNAVVLGRSDIVGSPVSYLLKNADA
TVTVCHSKTQ--NIKDVVKQADVVVAAIGQPGFVKGDWL---KP-----GAVVIDVGTNY
ISDPSKSSGQRLVGDVDFESAAEVASQITPVPGGVGPMTVAMLMQNVVESASAYFE----
------KLKSRHVTPLPIKVQTPVPSDIAISRSQHPRQITHIATDIGIAPHELEPYGAYK
AKVDLS-VLSRLEHR------KNGKYILVSGITPTPLGEGKSTTTMGLTQALGAHLNKVT
FANVRQPSMGPTFGIKGGAAGGGYSQVIPMDEFNLHLTGDIHAITAANNLLAAAIDTRMF
HESTQK-DGALFKRLVPS-KKGKREFAPVMLRRLKKLGIDKTDPNELTEDEIRRFARLDI
DPETITWRRVLDVNDRHLRGITIGQAPTE--KGHTRETAFDISVASECMAILALSTDLRD
MRERLGRMVIGSSR-AGEPVTCDDIGAGGALTALMKDAIKPNLMQTLEGTPVFVHAGPFA
NISIGNSSVLADKVALKLAGTEPD---EDHEAKAGFVVTEAGFDFTMGGERFFNIKSRAS
GLVPDVVVVVATIRALKVHGGGPEISAGASLPEAYRTENVEMLRAGCVNLRKHIANAKSY
GVPVVVAINKFETDTEAELKVIEEEALAAGAEAAVPANHWAEGGAGAVDLAKAVVEASS-
KP-KD---FKFLYGLE----GNVHERIEKIGKEMYGADKVEFSELAQQKVDMYTKQGFGN
LPICIAKTQYSLSHDPALKGAPTGFTVPIRDVRLAVGAGYLYALAADIQTIPGLPTAPGY
LNVDVDPETGEIDGLF
>XP_016231461_Exophiala_spinifera
------------------------------------------------------------
------------------------------------------------------------
------------------------------------------------------------
------------------------------------------------------------
------------------------------------------------------------
------------------------------------------------------------
------------------------------------------------------------
------------------------------------------------------------
------------------------------------------------------------
------------------------------------------------------------
------------------------------------------------------------
------------------------------------------------------------
------------------------------------------------------------
------------------------------------------------------------
------------------------------------------------------------
------------------------------------------------------------
------------------------------------------------------------
------------------------------------------------------------
------------------------------------------------------------
------------------------------------------------------------
------------------------------------------------------------
------------------------------------------------------------
------------------------------------------------------------
------------------------------------------------------------
------------------------------------------------------------
------------------------------------------------------------
------------------------------------------------------------
------------------------------------------------------------
------------------------------------------------------------
----------------------------MGATRIDGKAIAQKIRERLANEIRDKQ--KSN
P---------------RYKPCLKIIQVGERPDST--------TYVRMKLKAAEEAGIDCT
LSHLPSEISEPELLQQISDFNNDPSVHGILVQLPLPKHISEHAITSAVSDEKDVDGFGTY
NIGELAKRGGKPFFVPCTPKGVMVLLEESGVEIKGKTAVVLGRSDIVGSPVSYLLKNADA
TVTVCHSKTQ--NLKEVVKQADILVAAIGQAHFVKGDWL---KP-----GVVVIDVGTNY
ISDASKPSGQRLVGDVDFDAAVEVASQITPVPGGVGPMTVAMLMQNVVESASASFD----
------RLKSRHITPLPIKLQSPVPSDIAISRSQHPRHITHIAADVGIAPNELEPYGAYK
AKVDLS-LLSRLQHR------KNGKYILVSGITPTPLGEGKSTTTMGLTQALGAHLGKVT
FANVRQPSMGPTFGIKGGAAGGGYSQVIPMDEFNLHLTGDIHAITAANNLLAAAIDTRMF
HESTQK-DGPLYKRLVPS-KKGKREFAPVMLRRLKKLGIDKTDPNDLTEDEIRRFARLDI
DPETITWRRVLDVNDRHLRGITIGQAPTE--KGHTRQTAFDISVASECMAILALSNDLND
LRERLGRMVIGFSK-SGDPVTCDDIGAGGALTALMRDAIKPNLMQSLEGTPVFVHAGPFA
NISIGNSSVLADKLALKLAGTEPD---EDHEAKAGFVVTEAGFDFTMGGERFFNIKCRSS
GLVPDVVVVVATIRALKVHGGGPEISAGAALPEAYRTENIDMLRAGCVNLKKHIANAKSY
GVPVVVAINKFETDTEAELKVIEEEALSAGAEAAVPANHWAEGGAGAVDLAKAVIEASS-
KP-KN---FKLLYELD----GSVQERIEKIGKEMYGAAAVEFSEVAQKKVDMYNKTGFGN
LPICIAKTQYSLSHDPALKGAPSGFTVPIRDVRLAAGASYLYALAADIQTIPGLPTAPGY
LNVDVDSETGEIDGLF
>XP_016263893_Exophiala_oligosperma
------------------------------------------------------------
------------------------------------------------------------
------------------------------------------------------------
------------------------------------------------------------
------------------------------------------------------------
------------------------------------------------------------
------------------------------------------------------------
------------------------------------------------------------
------------------------------------------------------------
------------------------------------------------------------
------------------------------------------------------------
------------------------------------------------------------
------------------------------------------------------------
------------------------------------------------------------
------------------------------------------------------------
------------------------------------------------------------
------------------------------------------------------------
------------------------------------------------------------
------------------------------------------------------------
------------------------------------------------------------
------------------------------------------------------------
------------------------------------------------------------
------------------------------------------------------------
------------------------------------------------------------
------------------------------------------------------------
------------------------------------------------------------
------------------------------------------------------------
-------------------------------------------------------MASRA
LGTRITSTTPAGTAHFYSKNSLHVPVSPCRAS--FPPVLTSRSTKRTVVTSGLSSRDTQH
PLSAIHRALSSCSSVTSRTRHLSS-TRTMGATKIDGKAIAQKIRERLANEIKEKQ--KSN
P---------------RYKPCLKIIQVGDRPDST--------TYVRMKLKAAEEAGIDCA
LSHLPSEISEPELLQQITEYNNDPSVHGILVQLPLPKHISEHAITSAVLDEKDVDGFGTY
NIGELAKRGGKPFFVPCTPKGVMVLLEESGVEIKGKTAVVLGRSDIVGSPVSYLLKNADA
TVTVCHSKTQ--NLKEVVKQADILVAAIGQAHFVKGDWL---KP-----GVVVIDVGTNY
IPDSSKSSGQRLVGDVDFEAAVEVASQITPVPGGVGPMTVAMLMQNVVESASAYFD----
------RLKGRHITPLPIKLQSPVPSDIAISRSQHPRHITHIASDIGISPNELEPYGAYK
AKVDLS-LLSRLQHR------KNGKYILVSGITPTPLGEGKSTTTMGLTQALGAHLGKVT
FANVRQPSMGPTFGIKGGAAGGGYSQVIPMDEFNLHLTGDIHAITAANNLLAAAIDTRMF
HESTQK-DGPLYKRLVPS-KKGKREFAPVMFRRLKKLGIDKTNPDDLTEDEIRRFARLDI
DPETITWRRVLDVNDRHLRGITIGQAPTE--KGHTRQTAFDISVASECMAILALSNDLND
LRERLGRMVIGFSK-AGDPVTCDDIGAGGALTALMRDAIKPNLMQSLEGTPVFVHAGPFA
NISIGNSSVLADKLALKLAGTEPD---EDHEAKAGFVVTEAGFDFTMGGERFFNIKCRSS
GLVPDVVVVVATIRALKVHGGGPEISAGAPLPEAYRTENIDMLRAGCVNLKKHIANAKSY
GVPVVVAINKFETDTEAELKVIEEEALSAGAEAAVPANHWAEGGAGAVDLARAVIDASS-
RP-KD---FKLLYSLD----GSVQERIEKIGKEMYGAAAVEFSEVAQKKVDMYNQTGFGN
LPICIAKTQYSLSHDPALKGAPSGFTVPIRDVRLAAGASYLYALAADIQTIPGLPTAPGY
LNVDVDSETGEIDGLF
>XP_013315019_Exophiala_xenobiotica
------------------------------------------------------------
------------------------------------------------------------
------------------------------------------------------------
------------------------------------------------------------
------------------------------------------------------------
------------------------------------------------------------
------------------------------------------------------------
------------------------------------------------------------
------------------------------------------------------------
------------------------------------------------------------
------------------------------------------------------------
------------------------------------------------------------
------------------------------------------------------------
------------------------------------------------------------
------------------------------------------------------------
------------------------------------------------------------
------------------------------------------------------------
------------------------------------------------------------
------------------------------------------------------------
------------------------------------------------------------
------------------------------------------------------------
------------------------------------------------------------
------------------------------------------------------------
------------------------------------------------------------
------------------------------------------------------------
------------------------------------------------------------
------------------------------------------------------------
-------------------------------------------------------MASRA
LGARNLYTS---VAKHSSKTILRAPISSYRHTIFFVPTLSAKTAVR--------------
-YNLPERGIKHRQSSARQTRLFST-TPAMGATKIDGKAIAQKIRERLASEIKEKQ--QAN
P---------------RYKPCLKIIQVGERPDST--------TYVRMKLKAAEEAGIDCT
LSHLSSDISEPELLQQITDFNNDPAVHGILVQLPLPKHISEHAITSAVSDEKDVDGFGTY
NIGELAKRGGKPFFVPCTPKGVMVLLQESGVDVKGQRAVVLGRSDIVGSPVSYLLKNADA
TVTVCHSKTQ--NLKEVVKQADVLVAAIGQPNFVKGDWL---KP-----GVVVIDVGTNY
IPDSSKASGQRLVGDVDFEAAAEVASQITPVPGGVGPMTVAMLMQNVVESASGYFE----
------RLKARHVTPLPIKLQSPVPSDIAISRSQHPRHITHIAADVGIAPHELEPYGAYK
AKVDLS-LLTRLQHR------KNGKYILVSGITPTPLGEGKSTTTMGLTQALGAHLGKVT
FANVRQPSMGPTFGIKGGAAGGGYSQVIPMDEFNLHLTGDIHAITAANNLLAAAIDTRMF
HESTQK-DGALYKRLVPS-KKGKREFAPVMLRRLKKLGIEKTNPDDLTEDEIHRFARLDI
DPETITWRRVLDVNDRHLRGITIGEAPTE--KGHTRHTAFDISVASECMAILALSNDLKD
LRERLGRMVIGFSK-SGDPVTCDDIGAGGALTALMRDTIKPNLMQSLEGTPVFVHAGPFA
NISIGNSSVLADKLALKLAGTEPD---EDHKAKAGYVVTEAGFDFTMGGERFFNIKCRSS
GLVPDVVVVVATIRALKVHGGGPEISAGASLPEAYRTENVEMLRAGCVNLKKHIANARSY
GVPVVVAINKFETDTEAELKVIEEEALSAGAEAAVPANHWAEGGAGAVDLAKAVIEASS-
KP-KD---FKLLYDLE----GSVQERIEKIGKEMYGAAAVEFSEVAQKKVDMYNKTGFGN
LPICIAKTQYSLSHDPALKGAPTGFTVPIRDVRLAAGASYLYALAADIQTIPGLPTAPGY
LNVDVDLETGEIDGLF
>XP_007725206_Capronia_coronata
------------------------------------------------------------
------------------------------------------------------------
------------------------------------------------------------
------------------------------------------------------------
------------------------------------------------------------
------------------------------------------------------------
------------------------------------------------------------
------------------------------------------------------------
------------------------------------------------------------
------------------------------------------------------------
------------------------------------------------------------
------------------------------------------------------------
------------------------------------------------------------
------------------------------------------------------------
------------------------------------------------------------
------------------------------------------------------------
------------------------------------------------------------
------------------------------------------------------------
------------------------------------------------------------
------------------------------------------------------------
------------------------------------------------------------
------------------------------------------------------------
------------------------------------------------------------
------------------------------------------------------------
------------------------------------------------------------
------------------------------------------------------------
------------------------------------------------------------
------------------------------------------------------------
------------------------------------------------------------
----------------------------MGAVKIDGKAVAQKIRERLATEIREKQ--EVN
P---------------RYKPCLKIIQVGDRPDST--------TYVRMKLKAAEEAGIECA
LIHLPETISEPELVQQITEFNNDPSVHGILVQLPLPKHLSEHTITSAVLDEKDVDGFGAT
NIGELAKRGGKPFFVPCTPKGVMVLLQEAGVELKGKNAVVLGRSDIVGSPVSYLLKNADA
TVTVCHSKTQ--NLKEVVKQADVLVAAIGQPAFVKGDWL---KP-----GAVVIDVGTNY
IPDPSKNSGQRLVGDVEFETAVEVASYITPVPGGVGPMTVAMLMQNVVDAASTYFA----
------KLKARHIIPLPIKPQTPVPSDIAISRAQHPRHITHIASDVGIAPHELEQYGPYK
GKVDLS-LLSRLEHR------KNGKYILVAGITPTPLGEGKSTTTMGLTQALGAHLGRLT
FANVRQPSMGPTFGIKGGAAGGGYSQVIPMDEFNLHLTGDIHAITAANNLLAAAIDTRMF
HESTQK-DGPLYKRLVPS-KKGKREFAPVMFRRLKKLGINKTNPDDLTEDEIRRFARLDI
DPDSITWRRVLDVNDRFLRGITIGQAPTE--KGHTRQTAFDISVASECMAILALSNDLRD
MRERLGRMVIGFSK-SGDAVTCDDIGAGGALTALMKDAIKPNLMQSLEGTPVFVHAGPFA
NISIGNSSVLADKLALKLAGTEPD---EDHESKAGFVVTEAGFDFTMGGERFFNIKCRSS
GLVPDVVVVVATIRALKVHGGGPDISAGAPLPEAYRTENVDMLRAGCVNLKKHIANAKSY
GIPVVVAINKFDTDTEAELRVIEEEALAAGAEAAVPANHWAEGGAGAVELAKAVISASS-
KP-KD---FKLLYDLE----GSVQERIEKIGKDMYGAAAVEFSELAQKKVDLYTKQGFGN
LPICIAKTQYSLSHDPALKGAPTGFTVPIRDVRLAVGAGYLYALAADIQTIPGLPTAPGY
LNVDVDPETGEIDGLF
>XP_007734178_Capronia_epimyces
------------------------------------------------------------
------------------------------------------------------------
------------------------------------------------------------
------------------------------------------------------------
------------------------------------------------------------
------------------------------------------------------------
------------------------------------------------------------
------------------------------------------------------------
------------------------------------------------------------
------------------------------------------------------------
------------------------------------------------------------
------------------------------------------------------------
------------------------------------------------------------
------------------------------------------------------------
------------------------------------------------------------
------------------------------------------------------------
------------------------------------------------------------
------------------------------------------------------------
------------------------------------------------------------
------------------------------------------------------------
------------------------------------------------------------
------------------------------------------------------------
------------------------------------------------------------
------------------------------------------------------------
------------------------------------------------------------
------------------------------------------------------------
------------------------------------------------------------
------------------------------------------------------------
------------------------------------------------------------
----------------------------MGASKIDGKAIAQKIRERLATEIHQKQ--KVN
P---------------RYKPCLKIIQVGDRPDST--------TYVRMKLKAAEEAGIECA
LVHLPDDISEPELVQQLTEFNNDPSIHGILVQLPLPKHLSEHTITSAVLDEKDVDGFGAT
NIGELAKRGGKPFFVPCTPKGVMVLLEETGVELKGKNAVVLGRSDIVGSPVSYLLKNADA
TVTVCHSKTK--NVKDVVKQADVLVAAIGQPAFVKGDWL---KP-----GAVVIDVGTNY
IPDPSKSSGQRLVGDVEFETAVEVASYITPVPGGVGPMTVAMLMQNVVDAATTYFE----
------KLKARHITPLPIKLQKPVPSDIAISRAQHPRHITQIAGDVGVAPHELEQYGPYK
GKVDLS-LLSRLEHR------KNGKYILVSGITPTPLGEGKSTTTMGLTQALGAHLGRLT
FANVRQPSMGPTFGIKGGAAGGGYSQVIPMDEFNLHLTGDIHAITAANNLLAAAIDTRMF
HESTQK-DGPLYKRLVPS-KKGKREFAPVMFRRLKKLGIDKTNPNDLTEDEIRRFARLDI
DPDSITWRRVLDVNDRHLRGITIGQAPTE--KGHSRQTGFDISVASECMAILALSNDLRD
LRERLGRMVIGFSK-AGDPVTCDDIGAGGALTALMKDAIKPNLMQSLEGTPVFVHAGPFA
NISIGNSSVLADKLALKLAGTEPD---EDHEAKAGFVVTEAGFDFTMGGERFFNIKCRSS
GLVPDVVVVVATIRALKVHGGGPEISAGAPLPEAYRSENVDMLRAGCVNLKKHIANAKSY
GIPVVVAINKFDTDTEAELKVIEEEALAAGAEAAVPANHWAEGGAGAVDLAKAVIEASS-
KP-KD---FKLLYDLE----GGVQERIEKIGREMYGAAKVEFSELAQQKVDMYTKQGFGN
LPICIAKTQYSLSHDPALKGAPTGFTVPIRDVRLAVGAGYLYALAADIQTIPGLPTAPGY
LNVDVDLETGEIDGLF
>XP_009155938_Exophiala_dermatitidis
------------------------------------------------------------
------------------------------------------------------------
------------------------------------------------------------
------------------------------------------------------------
------------------------------------------------------------
------------------------------------------------------------
------------------------------------------------------------
------------------------------------------------------------
------------------------------------------------------------
------------------------------------------------------------
------------------------------------------------------------
------------------------------------------------------------
------------------------------------------------------------
------------------------------------------------------------
------------------------------------------------------------
------------------------------------------------------------
------------------------------------------------------------
------------------------------------------------------------
------------------------------------------------------------
------------------------------------------------------------
------------------------------------------------------------
------------------------------------------------------------
------------------------------------------------------------
------------------------------------------------------------
------------------------------------------------------------
------------------------------------------------------------
------------------------------------------------------------
---------------------------------MASRLSSASHAKLEVSPAGRKYFSKIY
PPRPPKSPFQFRGPLPHNRTQSTASTFSGIRQGVVRPGRAEACLLISPDTSISHLRPSRC
VPAVASLISTPPSQSTTRRNFSST-PAAMGASKIDGKAIAQKIRERLAQEIREKQ--KVN
P---------------RYKPCLKIIQVGDRPDST--------TYVRMKLKAAEEAGIECA
LIHLPETISEPELVQQITDFNNDPAVHGILVQLPLPKHLSEHTITSAVLDEKDVDGFGAT
NIGELAKRGGKPFFVPCTPKGVMVLLQETGIEVKGKNAVVLGRSDIVGSPVSYLLKNADA
TVTVCHSKTQ--NLKDVVKQADILVAAIGQPAFVKGDWL---KP-----GAVVIDVGTNY
IPDASKSSGQRLVGDVEFESAVEVASYITPVPGGVGPMTVAMLMQNVVDAATTYFE----
------KLKARHITPLPIKLQKPVPSDIAISRAQHPRHITHIASDVGIAPHELEQYGPHK
AKVDLS-LLSRLQHR------KNGKYILVSGITPTPLGEGKSTTTMGLTQALGAHLGRLT
FANVRQPSMGPTFGIKGGAAGGGYSQVIPMDEFNLHLTGDIHAITAANNLLAAAIDTRMF
HESTQK-DGPLYKRLVPS-KKGKREFAPVMFRRLKKLGIDKTNPDDLTEDEIRRFARLDI
DPESITWRRVLDVNDRHLRGITIGQAPTE--KGHTRQTAFDISVASECMAILALSNDLRD
MRERLGRMVIGFSK-SGEPVTCDDIGAGGALTALMKDAIKPNLMQSLEGTPVFVHAGPFA
NISIGNSSVLADKLALKLAGTEPD---EDHEAKAGFVVTEAGFDFTMGGERFFNIKCRSS
GLVPDVVVVVATIRALKVHGGGPEISAGAPLPEAYRTENTEMLRAGCVNLKKHIANAKSY
GIPVVVAINKFDTDTEAELKVIEEEALAAGAEAAVPANHWAEGGAGAVDLAKAVIEASS-
KP-KD---FKLLYDLE----GSVQERIEKIGKDMYGAAKVEFSELAQKKVDMYTKQGFGN
LPICIAKTQYSLSHDPALKGAPTGFTVPIRDVRLAVGAGYLYALAADIQTIPGLPTAPGY
LNVDVDPETGEIDGLF
>XP_013265102_Exophiala_aquamarina
------------------------------------------------------------
------------------------------------------------------------
------------------------------------------------------------
------------------------------------------------------------
------------------------------------------------------------
------------------------------------------------------------
------------------------------------------------------------
------------------------------------------------------------
------------------------------------------------------------
------------------------------------------------------------
------------------------------------------------------------
------------------------------------------------------------
------------------------------------------------------------
------------------------------------------------------------
------------------------------------------------------------
------------------------------------------------------------
------------------------------------------------------------
------------------------------------------------------------
------------------------------------------------------------
------------------------------------------------------------
------------------------------------------------------------
------------------------------------------------------------
------------------------------------------------------------
------------------------------------------------------------
------------------------------------------------------------
------------------------------------------------------------
------------------------------------------------------------
------------------------------------------------------------
------------------------------------------------------------
----------------------------MTAIKIDGKAIAQKIRERLAAEIAQKQ--SAN
P---------------RYRPSLKIIQVGDRPDST--------TYVRMKLKAAQEAGIDCA
LIHLPSSISEPELLQQITEFNNDPSVHGILIQLPLSEHLSEHTITSAVLDEKDVDGFGAT
NIGELAKRGGKPFFVPCTPKGVMVLLQESGVEVKGKTAVVLGRSDIVGSPVSYLLKNADA
TVTVCHSKTN--NLPDVVRQADILVAAIGQPCFVKGDWL---KP-----GAVVIDVGTNF
IADTTKASGQRLVGDVEFETAAEVASQITPVPGGVGPMTVAMLMQNVVDSASSYFE----
------RLKSRRITPLPLKLQSPVPSDIAVARAQRPRQITHVASDVGIAPHELESHGAYK
AKVDLS-LLSRLEHR------RDGKYVLVSGITPTPLGEGKSTTTMGLTQALGAHLGRVT
FANVRQPSMGPTFGIKGGAAGGGYSQVIPMDEFNLHLTGDVHAVTAANNLLAAAIDTRMF
HESTQK-DGPLYKRLVPS-KKGKREFAPIMFRRLKKLGIDKTNPDDLTDDEIRRFARLDI
DPETITWRRVLDVNDRHLRGITIGQAPTE--KGHTRETGFDISVASECMAILALSSGLKD
LRERLGRMVIGSSR-SGDPVTCDDIGAGGALTALMKDAIKPNLMQSLEGTPVFVHAGPFA
NISIGNSSVLADKLALKLAGTEAD---EDHDAKAGFVVTEAGFDFTMGGERFFNIKCRAS
GLVPDVVVVVATIRALKVHGGGPEINVGAPLPAAYRTENVEMLRAGCVNLKKHIANARTY
GVPVVVAINQFETDTEAEMKVIEEEALSAGAEAAVPANHWAEGGAGAVNLAKAVMEASI-
KP-KS---FKFLYDLE----GTAQERIEKIGKEMYGAEKVEFSELAQKKVDMYTKQGFGN
LPICIAKTQYSLSHDPALKGAPTGFTVPIRDVRLAVGAGYLYALAADIQTIPGLPTAPGY
LNVDVDPETGEIDGLF
>XP_016228192_Exophiala_mesophila
------------------------------------------------------------
------------------------------------------------------------
------------------------------------------------------------
------------------------------------------------------------
------------------------------------------------------------
------------------------------------------------------------
------------------------------------------------------------
------------------------------------------------------------
------------------------------------------------------------
------------------------------------------------------------
------------------------------------------------------------
------------------------------------------------------------
------------------------------------------------------------
------------------------------------------------------------
------------------------------------------------------------
------------------------------------------------------------
------------------------------------------------------------
------------------------------------------------------------
------------------------------------------------------------
------------------------------------------------------------
------------------------------------------------------------
------------------------------------------------------------
------------------------------------------------------------
------------------------------------------------------------
------------------------------------------------------------
------------------------------------------------------------
------------------------------------------------------------
------------------MHNRLFAKRCKMLSKSTHCSGTNLFALSAGLLPLPPPRFSKI
SPSAPIFPSHLHSITRHPPTIPRQTPFPLLRNSLHNTSKSRLRAHTYPARFGLTLTSSRT
PRGGATPSPRFVLPSCPPRRLFST-TSPMGATKIDGKAIAQKIRERLAAEIAEKQ--KSN
P---------------RYSPCLKIIQVGDRPDST--------TYVRMKLKAAEEAGIDCA
LIHLPSSISEPELLQQITDFNNDPAVHGILVQLPIPKHLSEHTITSAVSDEKDVDGFGAT
NIGELAKRGGKPFFVPCTPKGIMVLLQESGVELKGKNAVVLGRSDIVGSPVSFLLRNADA
TVTVCHSKTE--NLKDVVKQADILVAAIGQPTFVKGDWL---KP-----GVVVIDVGTNY
IPDSSKASGQRLVGDVDFDAAVQVASQITPVPGGVGPMTVAMLMQNVVDSASSYFE----
------RLKARHITPLPLKLKSPVPSDIAISRAQHPRPITQIAHDVGIAPHELEPYGAYK
AKVDLS-LLSRLEHR------KNGKYILVSGITPTPLGEGKSTTTMGLTQALGAHLGRLT
FANVRQPSMGPTFGIKGGAAGGGYSQVIPMDEFNLHLTGDIHAVTAANNLLAAAIETRMF
HESTQK-DGPLYKRLVPT-KKGKREFAPIMFRRLKKLGINKTDPNDLTEEEIRRFARLDI
DPETITWRRVLDVNDRHLRGITVGQAPTE--KGHTRETGFDISVASECMAILALSNDLKD
LRERLGRIVIGSSR-SGDPVTCDDLGVGGALTALMKDGIKPNLMQSLEGTPVFVHAGPFA
NISIGNSSVLADKLALKLAGTEVD---EDNDAKAGFVVTEAGFDFTMGGERFFNIKCRSS
GLVPDVVVVVATIRALKVHGGGPEISAGAPLPEAYRTENTEMLRAGCVNLKKHIANAKSY
GVPVVVAINKFDTDTEAELKVIEEEALAAGAEAAVPANHWAEGGAGAVDLANAVIKAST-
QP-KD---FKLLYDLN----DTVQARIEKIGKEMYGAANVEFSELAQKKVDLYTKQGFGN
LPICIAKTQYSLSHDPALKGAPTGFTVPIRDVRLADGAGYLYALAADIQTIPGLPTAPGY
FNVDVDPETGEIDGLF
>XP_013273993_Rhinocladiella_mackenziei
------------------------------------------------------------
------------------------------------------------------------
------------------------------------------------------------
------------------------------------------------------------
------------------------------------------------------------
------------------------------------------------------------
------------------------------------------------------------
------------------------------------------------------------
------------------------------------------------------------
------------------------------------------------------------
------------------------------------------------------------
------------------------------------------------------------
------------------------------------------------------------
------------------------------------------------------------
------------------------------------------------------------
------------------------------------------------------------
------------------------------------------------------------
------------------------------------------------------------
------------------------------------------------------------
------------------------------------------------------------
------------------------------------------------------------
------------------------------------------------------------
------------------------------------------------------------
------------------------------------------------------------
------------------------------------------------------------
------------------------------------------------------------
------------------------------------------------------------
------------------------------------------------------------
------------------------------------------------------------
----------------------------MRANKIDGKAIAQKIRERLAAEIQEKQ--KGN
P---------------RYKPCLKIIQVGDRPDSS--------TYVRMKLKAAEEAGIECA
LIHLPSSISEPELLQQIAQFNNDPSVHGILVQLPLPKHLSEHTITSAVLDEKDVDGFGAT
NIGELAKRGGKPFFVPCTPKGVMALLHESDVELRGKRAVVLGRSDIVGSPVSYLLRNADA
TVTICHSKTE--NLKDVVKQADVLVAAVGQPAFVKGDWL---KP-----GAVVIDVGTNY
IPDASKNSGQRLVGDVEFETAVEVASRITPVPGGVGPMTVAMLMQNVVDSASAYFE----
------RLKARHIAPLRIKLQKPVPSDIAISRAQHPRRITDIAADVGIAPHELEPYGAYK
AKVDLS-LLSRLEHR------RNGKYILVSGITPTPLGEGKSTTTMGLTQALGGHLGRLT
FANVRQPSMGPTFGIKGGAAGGGYSQVIPMDEFNLHLTGDIHAITAANNLLAAAIDTRMF
HEATQK-DGPLYKRLVPS-KKGKREFAPIMFRRLKKLGIDKTDPDDLTEEEIRRFARLDI
DPETITWRRVLDVNDRHLRGITIGQAPTE--KGHTRATAFDISVASECMAILALSNDLRD
LRERLGRMVIGASK-AGDPITCDDIGAGGALTALMKDAIKPNLMQSLEGTPVFVHAGPFA
NISIGNSSILADKLALKLAGTEPD---EDHEAKAGFVVTEAGFDFAMGGERFFNIKCRSS
GLVPDVVVVVATIRALKVHGGGPEISAGASLPEAYRTENIEMLRAGCVNLKKHIANAKSY
GIPVVVAINKFETDTEAELKVVEEEALSAGAEAAVPASHWAEGGAGAVDLAKAVIEASS-
KP-KD---FKLLYGLE----GSVQERIEKIGKEMYGAGKVEFSELAQKKVDMYQKQGFGN
LPICIAKTQYSLSHDPALKGAPTGFTVPIRDVRLAVGAGYLYALAADIQTIPGLPTAPGY
LYVDVDPEIGEIDGLF
>XP_018004405_Phialophora_attinorum
------------------------------------------------------------
------------------------------------------------------------
------------------------------------------------------------
------------------------------------------------------------
------------------------------------------------------------
------------------------------------------------------------
------------------------------------------------------------
------------------------------------------------------------
------------------------------------------------------------
------------------------------------------------------------
------------------------------------------------------------
------------------------------------------------------------
------------------------------------------------------------
------------------------------------------------------------
------------------------------------------------------------
------------------------------------------------------------
------------------------------------------------------------
------------------------------------------------------------
------------------------------------------------------------
------------------------------------------------------------
------------------------------------------------------------
------------------------------------------------------------
------------------------------------------------------------
------------------------------------------------------------
------------------------------------------------------------
------------------------------------------------------------
------------------------------------------------------------
------------------------------------------------------------
------------------------------------------------------------
----------------------------MTATKIDGTAIAKSIRERLQQEIKDKQ--KVS
P---------------RYKPCLKIIQVGDRPDSS--------TYVRMKLKAAEEANIDCE
LVHLPTTISEPELVQQINDFNNDPAVHGILVQLPLPKHLSEHTITSAVLDEKDVDGFGGT
NIGELAKRGGKPFFVPCTPQGVMVLLKETGVELKGKNAVVLGRSDIVGSPVSFLLKNADA
TVTVCHSKTQ--NIKEIVKGADIVVAAIGQPGFVKGDWL---KE-----GAVVIDVGTNY
IPDSTKKSGQRLVGDVDFEPASEVASHITPVPGGVGPMTVAMLMQNVVNSANAYFE----
------RLKQRQIVPLPLRLQKPVPSDIAISRVQHPKYITQIAKEVGIAPHELEPYGAYK
AKVDLK-LLHRLDHR------KNGKYVLVAGITPTPLGEGKSTTTVGLVQALGAHLGKVA
FANVRQPSMGPTFGIKGGAAGGGYSQVIPMDEFNLHMTGDIHAITAANNLLAAAIETRMF
HESTQK-DGPLYRRLVPA-KKGKREFAPVMLRRLKKLNITKTNPDDLTEDEIHRFARLDI
NPDTITWRRVLDVNDRHLRGITIGQAPTE--KGHTRETGFDIAVASEC------------
------RIVIGSSR-SGDPVTCDDIGAGGALTALLKDAIKPNLMQTLEGTPVFVHAGPFA
NISIGNSSILADKLALKLTGTEPD---EDHASRAGYVVTEAGFDFTMGGERFFNIKCRAS
GLVPDVVVIVATIRAIKVHGGGPEISPGAPLAKEYQTENVDLLRKGCVNLAKHIVNAKSY
GVPVVVAINKFDSDTDAEVKVIEEEALKAGAEAAVPASHWADGGAGAVDLAKAVISASTN
KPVTD---FKLLYGTEDAGPNAIYNRLETIAKEMYGAAGIELSDLAAQKIETYTRQGFGN
LPICVAKTQYSLSHDPALKGAPTGFTVPVRDVRLAVGAGYLYALAADIQTIPGLPTAPGF
MGVDVDPETGEIDGLF
>NP_595256_Schizosaccharomyces_pombe
------------------------------------------------------------
------------------------------------------------------------
------------------------------------------------------------
------------------------------------------------------------
------------------------------------------------------------
------------------------------------------------------------
------------------------------------------------------------
------------------------------------------------------------
------------------------------------------------------------
------------------------------------------------------------
------------------------------------------------------------
------------------------------------------------------------
------------------------------------------------------------
------------------------------------------------------------
------------------------------------------------------------
------------------------------------------------------------
------------------------------------------------------------
------------------------------------------------------------
------------------------------------------------------------
------------------------------------------------------------
------------------------------------------------------------
------------------------------------------------------------
------------------------------------------------------------
------------------------------------------------------------
------------------------------------------------------------
------------------------------------------------------------
------------------------------------------------------------
------------------------------------------------------------
------------------------------------------------------------
-----------------------------MALLLEGTSLARKVREELREQISSIK--SVD
P---------------YFNVSLKIIQVGGREDSN--------VYVRMKTRAANEAGISCE
HVNFPEDITEYDLLLAIKGFNEDPTVHGIIVQLPLPAHINEQIITEAVAPEKDVDGFCET
NLGKLTKREGQPLFTACTPKGIMCILKHYGINVQGKHAVVIGRSNIVGRPMSILLEKANA
TVTLCHSKTE--SIADIVRTADIVVAAIGIPHFVKADWL---KK-----GVVAIDVGINS
IPDATKKSGYRLTGDIDFENAKEVASAITPVPGSVGPMTVAMLLQNVVESAVRFRK----
------MSRKRKPTLLPLKLQTPVPSDIEIARSQTPKNIGDLASEIGIAKSELEFYGSHK
AKVNLE-ILQRLAHR------RDGHYVVVTGITPTPFGEGKSTLTAGLVQAL-SNLDKLA
IACVRQPSQGPTFGIKGGAAGGGYSQFIPMEEFNLHLTGDIHAITAATNLLAAAIDTRMF
HENTQS-DAALYKRLTLV-KGNKREFAPVMFRRLKKLGIDKTNPEELTEEEQRKFARLDI
EPSTISWNRTLDVNDRFLRKITIGENPTE--KGFTRQTGFDLSVASECMSVLALATDLKD
MRERLGRMVVASNK-SGEPVTADDLGVGGALTVLLKDAIKPTLMQTLEGTPALVHAGPFA
NISIGASSILADRIALKLAGTEVD---EDAKKEAGYVVTEAGFASDIGMEKFFNIKCRTS
GLKPDAIVIVATVQALKLHGGGPPVGPGKPIPEVYKREDVDLVRKGCANLAKHISNARKY
GLPVVVAINKFSSDSPNEISAIREEALAAGATDAVDSNHWAEGGKGALGVARALINACEN
VD-SE---FRLLYDVH----EPIEKKIEIIAKEMYGADGIELSPLAKERLETFTKQGYNN
LPICIAKTQYSLSHDPDLKGAPTNFTVPIRDMRLSAGAGFIYPLAAAISTIPGLPTKPAY
YNIDIA-ENGDIVGLS
```
