## Supplementary material for "Coding Sequence Insertions in Fungal Genomes are Intrinsically Disordered and can Impart Functionally-Important Properties on the Host Protein": MAFFT_MSAs: XP_718784.2_blasthits_MAFFT.txt

```
>XP_718784_Candida_albicans
------------------------------------------------------------
------------------------------------------------------------
------------------------------------------------------------
------------------------------------------------------------
-----------------------MIMPEVTHKSNNI--------EEDEDKAYN-------
------------------------------------------------------------
------------------------------------------------------------
---------------------------------Q---YV-N------STD----------
----------------------------IPDDQIIESIFS-------------------E
RK--TAHAEDAIDYEDIDELA---EEEDVMEDLPRDEAING-----LNSNNNNNHDKDDD
D-----------------DDEFNRLLQEGQPEL----------------TND-EEMAAQA
AAESQFDALFGNSN-DFDSNIS--------------------------------------
------------------------------------------------HHDHMGGDSNGI
IDDNHHSSVNDHDGLF-NNLG-------------NGNHLLD-DDNDGLN---DLGELFDD
QQEDSNVINTK-----------KHKL--------------------DDDSNNDGKTAQED
QKEKENKRQLKRQKLQKIVKHLEKEQI------KRNIKYYFPTYSRHRPFNFHKFFSPSP
QYYRYQRPAIALSKNIKPLIPTKVNLEIEVDQKKIFKLRS-AD--------------TAS
LSHEDKNVTNITQDD---LDFIKNLESKRSSIDSFI--KEIDYVKRDW--TNCDKFDHYS
KDLVLSTTDWDDD-----AIINAGD---NEYSIVKPINELLLNNPLDNSKQNRQKIENDN
TTNNYNQNNSNVQDEEE-------------------------------------------
DDDIFNGQINLDK-LKLDMNDPN-LLF---VPSK------KV--D-ATKSV--------V
PSTDKLLELKFNISNDQEYELLRKNYNTKQRSQLSNLNIEHSVPALRLQTPYYKVKLSTD
ETRSFHRPVF--NVRPGTLVNFSKLK-LRKRKKDKGKSLQQIFSKTSDLTVADTGNIIAL
EYSEQYPPILSNFGMGSKLINYYRKERPNDTSRPKAQIGETHILGVEDRSPFWNFGEVAP
GDFVPTLYNNMVRAPIFKHDNKPTDFLLVKSQGAGSHQKFYLRGINFNFAVGNTFP-VEV
PAPHSRKVTNISKNRLKMVVFRVMNSLGVPRISVKDVSKHFPEHSDMQNRQRLKEFMEYQ
RQGEDQG--------------------------------YWKVRGLNDVI-PGEEEIRTM
ITPEDSSLMDTMQFGQQVLDDNMVLFGEQ--SRQESSR--SRKG-DKREDSIADDAENGD
DINKDKEKEVEKEKEQEREEEKGKDKEKDKDKEKDKTEKEKS----------------KK
SKEQDT------EI-D--------VEEELAPWNLSRNFVIANQTKTMLQLNGEGDPTGIG
LGFSMLRATQKNPFKPLFTPPP----------------ENVPKSNAAAHNQKLYEQEIKR
IWYSQRSSL-VD--HGEGTESKLQ-QIYNE--------------------------YPPA
DHELYLKNK-LEQDQQVQQQQDPSLQA-----DQQQQQQQQQNRVLRITRRVRDENGIVH
RKVEF-IHDPRLIRAYVKRKKQIEDELLKNA-----------------DVDEILP-----
---TNDKELNKIRRKA----------------------------LEEK-LANL-------
------E------------KRAKQSRAKK---------PPKDSIHAA-------------
-----------------------------------AAAGATIIDANTVMLPDGSYVIGGK
GIGKG--KSR--------------------------------------------------
-T-------RRCKNCGAYG-----------------------------------HIRTNA
K-----------------------------------------------------------
----------CP------LYKKMVLGI---DDDSAAVVGSTPAVSAGDVIGETTTSTAVT
LDTQRIEEQNSAEA-----------------------------------
>XP_002417324_Candida_dubliniensis
------------------------------------------------------------
------------------------------------------------------------
------------------------------------------------------------
------------------------------------------------------------
-----------------------MIMPEVTHNPNGI--------EEDGDKAYN-------
------------------------------------------------------------
------------------------------------------------------------
---------------------------------Q---YV-N------STE----------
----------------------------IPDDQIIDSIFS-------------------E
RK--TSHAEDAIDYEDIDELA---DEEDAIEDLPMDESING-----SNSNDNNK------
D-----------------NDEFNRMLQEGQPEL----------------TNE-EEMAAQA
AAESQFDALFGNSN-DFDSNIG--------------------------------------
------------------------------------------------HHDDMGGDSN--
--ENHHSSVNDHDGLF-NNLG-------------NGNHLLE-DD-DGLN---DLGDLFYD
HEEDSSVANTK-----------KHKL--------------------DDDGNNNGKSAQEN
QQQKENKRQLKRQKLQKIVKQLEKEQM------KRNIKYYFPTYSRHKPFNFHKFFSPNP
QYYRYQRPAIAFSKNIKPLIPTKVNLEIEVDQKKIFKLRS-AD--------------SAT
LSHEAKNVTNITQAD---LDFIKNLEIKRSSIDSFI--KEIDYVKRDW--TSSDKFDHYS
KDLVLATTDWDDD-----AIINAGE---DEYSIVKPINELLLDNPSDDCKLTGAKIDNDN
SNNNYNQNNGNVLEEGE-------------------------------------------
DDDIFNGQINLNE-LKLDMNDPN-LLF---VPSR------KV--D-ATKSV--------V
PSTDKLLELKFNISNDQEYELLRKNYNTKQRSQLSNLNIEHSVPALRLQAPYYKVKLSTD
ETRSFHRPVF--NVRPGTLVSFCKLK-LRKRKKDKGKSLQQIFSKTGDLTVADTGNIIAL
EYSEQYPPILSNFGMGSKLINYYRKERPNDTSRPKAQIGETHILGVEDRSPFWNFGEVAP
GDFVPTLYNNMVRAPIFKHDNKPTDFLLVKSQGAGSHQKFYLRGINFNFAVGNTFP-VEV
PAPHSRKVTNISKNRLKMVVFRVMNSIGMPRISVKDVSKHFPEHTDMQNRQRLKEFMEYQ
RQGDDQG--------------------------------YWKVRGLNDVI-PGEEEIRAM
ITPEDSSLMDTMQYGQQVLDDNMMLFGEQ--SRQESSR--NRKG-DKREDSIVDETENGD
DMNKDKEKEIEKEK--EREEEKG----KDKDKEKDKSEKEKA----------------KK
SKEQDT------EI-D--------VEEELAPWNLSRNFVIANQTKTMLQLNGEGDPTGIG
LGFSMLRATQKNPFKPLFTPPP----------------ENVPKSNAAAHNQKLYEQEIKR
IWYSQRSSL-VD--HGEGSDLKLQ-QIYNE--------------------------YPPA
DHESYLKSK-LEQIQQGQQTD-----------SQSSSDQQQQNQVLRITRRVRDENGIVH
RKVEF-IHDPRLIRAYVKRKKQIEDELLKNA-----------------DVDEILP-----
---TNDKELNKIRRKA----------------------------LEEK-LANL-------
------E------------KRAKQSRAKK---------PPKDSIHAA-------------
-----------------------------------AAAGATIIDANTVMLPDGSYVIGGK
GIGKG--KSR--------------------------------------------------
-T-------RRCKNCGAYG-----------------------------------HIRTNA
K-----------------------------------------------------------
----------CP------LYKKMVLGI---DDGSAVPVDSTPAAGAGDGIGEITTSTAVA
LDTQRIEEQNSGEV-----------------------------------
>XP_002549669_Candida_tropicalis
------------------------------------------------------------
------------------------------------------------------------
------------------------------------------------------------
------------------------------------------------------------
-----------------------MVV-----NTNNI-------NDKEGDAAYN-------
------------------------------------------------------------
------------------------------------------------------------
---------------------------------Q---YV-N------STD----------
----------------------------VPNDQIINAIFS-------------------E
RK--TEHAEDAIDYEDIDELA---DDED---DLPMEEVSNGERILSQHTRDEHDDFNDDY
E-----------------DDEFSKLFQEGQPEIEAPPQEQSQQKQKQQDNNEYDDLAAQE
AADDQFDAIFGTGD-DF-------------------------------------------
-------------------------------------------------HEH--------
--ESH------NDVLF-NDLG-------------NGNHLMDVDENDGLD---DLGELFDD
D-------NSK-----------KHKL--------------------EEEEN---------
-------RKLKKQKLEKIVKKLEKEQM------KRNIKHYFPSYSRYRPFNFHEFFSPTP
QYFRYQRPPIAYNKNIKPLIPTKLNLEVDVDQRKLFKMRN-VK--------------T--
--EPEKNVTNITQGD---LNFIQELENKRSSIDSFI--KEIDYVKRDW--SNFNKFGDFS
KDLILSTTDWDDD-----AIINAGD---DGYN-VKPINEILLESSGE-------------
-------------DEED-------------------------------------------
DEDIFNGQLDTSKLLKLDMNDPN-LLF---VPKK------KS--D-ITKAV--------I
PTNDKLLELKFNFSNDQEYELLRKNYNTKQRSQLSNLNIEHSVPALRLQTPYYKVKLGTD
EMRLFHRPVF--NVRPGTLVSFSKLK-LRKRKKDKGKSLQEVFSKTTELTTTDTANLVAL
EYSEQYPPILSNFGMGSKLINYYRKERANDTSRPKAQVGETHILGVEDRSPFWNFGEVAP
GDFVPTLYNNMVRAPIFKHDPKNTDFLMIRSQGAGSHQKFYLRAVNFNFAVGNTFP-VEV
PAPHSRKVTNISKNRLKMVVFRVMNNLGAPRISVKDVSKHFPEHTDMQNRQRLKEFMEYQ
RHGDDQG--------------------------------YWKVRGLNDVI-PGEDEIRTM
ITPEDASLMDTMQFGQQAIEDAATLFGDE--SKQE-PK--GKKE-EKKE-------ENTE
DQDGTAE---------ESNNKNG-----SSTSTTTSTKKEKT----------------KK
SKEQDA------EL-D--------VEDELAPWNLSRNFVIANQTKTMLQLNGEGDPTGIG
LGFSMLRATQKNPFKPLFTPPP----------------ENVPKSNAAAHNQKLYEQEIKR
IWYSQRSSL-VD--HGEGSDFKLQ-QIYDE--------------------------YKPN
DHEQFVKSK-LE---------------------------VEDSKVLRITRRVRDENGIVQ
RRVET-ISDPRLIRAYVKRKKQIEDELLKNA-----------------DVDEILP-----
---TNDKELNKIRRKS----------------------------IRRE-IGQL-------
------G-----------------------------------------------------
------------------------------------------------------------
------------------------------------------------------------
------------KTC---------------------------------------------
------------------------------------------------------------
------------------------------------------------------------
-------------------------------------------------
>XP_003866577_Candida_orthopsilosis
------------------------------------------------------------
------------------------------------------------------------
------------------------------------------------------------
------------------------------------------------------------
---------------------------------------------------MN-------
------------------------------------------------------------
------------------------------------------------------------
---------------------------------QESLYG-N------A-D----------
----------------------------IPDDQVIEEIFS-------------------E
KK--TVHADDAVDYEDIDELA---ELE----EEPAKQM----------------------
D-----------------DEEFDRILKEGSVEP-------SEKVHNHVDVKFADEEQAQH
LADDQFDAMFG--D-DL-------------------------------------------
------------------------------------------------------------
-----------------DNLE-------------SNNHLIE-QENNGMN---DLGGIFED
THE---------------------------------------------------------
QEAKKTRRAEIRQKVLTAIAKLEKRRV------KRNIKHYFPSYSNDKPLDFFKFFLPKP
MFYRYKRPYITCKKVMRHLTP-KVNLELQMDQRKLIRE----------------------
--TREKNVTEITQHD---LDFIKNLQEKSTSLDSFI--KPLDYVKRDW--LNNDKFKDYS
KDLILSTADWDDD-----AIIN-GD-----YT-AKSIKEWDLNS----------------
---------------DD-------------------------------------------
EFDVFDGQIDLDK-LKLDMNDPN-LLL---VPTQ------KA--K--PKRI--------Q
PFD------RFNLSNDKEYELLRRNYNTKQRSHLSNLTIEHSVPAMRLQTPYYKVKLSKA
EARAFHRPVF--HVRPGTLMSFSKLK-LRKKKKDKGKSLHEIFAKTTDLTVADTANMITL
EYAEQYPPILSNFGMGSKLINYYRKRSPDDSSRPKAQFGETHVLGVEDRSPFWNFGEVSP
GEFVPTLYNNMVRAPIFKHEPRSTDFLLIRSQGAGSHQKYYLRTMNVNFAVGNVFP-VEI
PAPHSRKVTNISKNRLKMIVYRVMNSKGAPRISVKDVSKHFPEQTDMQNRQRLKEFMEYQ
RQGDDQG--------------------------------FWKVRGMNDVI-PTEEDIRSM
ITPEDSSLMDAMQSGQQALEDMATLFGDE--SKLMSNR--KRKEMEKKE-------ETTD
----------------------------PSESEESKREKEK-----------------KK
NKEQD-------DI-E--------AEEEMAPWNLSRNFVVANQTKGMLQLNGEGDPSGIG
LGYSMLRATQKNPFKPLFPPPP----------------EIVPKSNAAAHNQKLYEQEIKR
IWYSQRSSL-VD--HGS-----YQ-QIYNE--------------------------YKPA
DHEKYFVSK-LEQDTK----------------EKDQRQEPKEEKVLRITRRVRDQNGVVQ
RKVET-ITDPRLIRAYIKRKKLLEDELLKNA-----------------DVDEILP-----
---TNDAELNKLRRKA----------------------------LEEK-LANL-------
------E------------KRAKQSKAKK---------PPNDAIHAA-------------
-----------------------------------AAAGATIIDANTVMLPDGSYVIGGK
GIGKG--NST--------------------------------------------------
-T-------RRCKSCGSFG-----------------------------------HIRTNK
T-----------------------------------------------------------
----------CP------LYDQMIAG---------------------------------T
LPKKNI-------------------------------------------
>XP_001528355_Lodderomyces_elongisporus
------------------------------------------------------------
------------------------------------------------------------
------------------------------------------------------------
------------------------------------------------------------
-------------------------MAPISSNSFNT-----------SQSVLD-------
------------------------------------------------------------
------------------------------------------------------------
---------------------------------Q---FG-N------PTD----------
----------------------------VPDDQLIESIFA-------------------E
KK--TVHAEDAIDYEDIDELA---DDES-----PIESS-------SLRQRESNGDVDLDL
DLENGVDADVEVDMGIDIDDEFDQMIRE-QPEL------------RFDEISQAEQHRAEE
LADDQFEEMFG-------------------------------------------------
--------------------------------------------------DMEGSEEIGE
VANDH----------F-NNLD-----------LHLGVKVVE-EEDEGRNDFHDLDDMFEE
LGKTSGTNETS-----------EMKPPSDLSELRKLQTTTENENENENENENENENENEN
EKTRIALREQKREKVRRAIQELQLRRT------QKTLVHYFPLYSADKSLDFHKVLAPAP
KYYRYARPHISFRKIVKSLVPTKPKLELDLDDKRLFKQ---VH--------------SMA
DNNRTINTTTITQDD---LEVARNLEQKRSKIDTFI--KQLEYVKRDW--HNDNIFKNYS
KDLVLSNTDWDDE-----AILNAGDTIKDEQR--RPFRSFYGHTAAE-------KAEEEQ
AEEEEEQQQEEEEEEEEEVSAAAAAKDDNGEEKVGTMGANGEIGKRNKKNKREKRTGHLF
DEDIYEGRIDIDS-FKLDLNDPN-LLF---VPQK------DAISR-KTKTS--------V
LTHSALAD-RFKISNDDEYEVLRKNYNTKQRSQLSNLNIEHSVPALRLQTPYYKVKMSRT
DLRSFHRPNF--NVRPGTLVSFSRLK-IRKKKKDKGKSLHEVFAKTTDLSTADTANIVAL
EYSEQYPFVLSNFGMGSKLINYYRKEKEDDTSRPKAQVGETHVLGLEDRSPFWNFGEVAP
GDFVPTLYNNMGRAPIFKHDPRNTDFLLVSSQGAGSHQRYFLRAINFNFAVGNVFP-SEI
PAPHSRKVTNISKNRLKMIVYRVMNAKGAPRIVVKDVSKHFPEQTDMQSRQRLKEFMEYQ
RQGDDQG--------------------------------FWKVRGMDDNI-PSEEDIRAM
ITPEDSAMVDIMQCGQQLIEDNSVLFGDK--RRDAKKKLEGKDGKDSKE-------GDAE
DVGG---------------------------TDVNDDKKEKS----------------KK
LKEGES------EI-D--------LEEEMAPWNLSRNFVVANQTKAMLQLNGEGDPTGIG
LGYSMLRASQKNPFKPKFPPPP----------------EVVPKSNSAAYNQKLYEQEINR
IWYSQRSSL-VD--HGP--DFDLE-QIYKE--------------------------YVPA
DHEAYYLGK-EKQDME----------------DDEQSFKKSEKKILKISRQVRDQHGILQ
RKTDI-IIDPRLIRAYIKRKKMLEDELLRNA-----------------DVDEILP-----
---TNDKELNALRRKA----------------------------LEEK-LANL-------
------E------------KRAKQSKAKK---------APNDAIHAA-------------
-----------------------------------AAAGATIIDANTVMMPDGTYVIGGK
GIGKG--KST--------------------------------------------------
-T-------RRCKSCGSFG-----------------------------------HIRTNK
A-----------------------------------------------------------
----------CP------LYNQMITG---------LLPQKPDSQGSGGDSSETFSSLGVK
IESGSPYADEAGSPSPGFLSGSTSAVASPSPHITN--------------
>XP_007372575_Spathaspora_passalidarum
------------------------------------------------------------
------------------------------------------------------------
------------------------------------------------------------
------------------------------------------------------------
-------------------------MAPSTNGSSNN---------DVSEKQFN-------
------------------------------------------------------------
------------------------------------------------------------
---------------------------------K---YL-E------S-D----------
----------------------------IPDDQVIESIFS-------------------E
RR--TQHADDAIDYEDIDELA---DED----ELPEEEP-------------SKNVLDEED
E-------------------DFDMFLGG-EAEV-------------------SNEEQAQE
DADRQFDEMFGDAD-DQ-------------------------------------------
------------------------------------------------------------
---PVDNDAVNNNRLF-NDLD-------------SGHIGDD-DINDELKDF-NLGGIFEE
EQEVINQ---------------KHKL----------------------------------
--ELEEKRRLKKQKLEKVVKKLEKQRQ------KLNIKYHYPSYKRNKPFNFHLFFSPAP
KYLRYHSPAIASTKNLKPLIPTKLNLEVDTDQRKIFKSRT-------------------S
HPQQPKNITNITTAD---LEFVYELKHKN---EVSI--KQVDYLQRDW--MNDDKFDHYS
KDLILSTTDWNDD-----AIINAGD---AKYK-LRSID----------------------
IESN-LLDTEAAEEEEEE------------------------------------------
DEKIFNGEIDDGA-FKLDMNDPN-LLF---IPKQ------IA--D-KKPVA--------L
AATSNL-ESKFNISNDKEYEVLKNNYHIKVRSQLSNLNIEHSVPALRLQTPYYKVKLSSE
EARSFHRPVF--NIRPGSLISFSKLK-LRKKKKDRGKSLQQVFSKTTDLTAADTANLIAM
EYCEQYPQILSNFGMGSKIINYYAKERRDDSSRPKAQLGETHVLGLEDRSPFWNFGIVAP
GDFVPTLYNNMVRAPIFKHEGKNTDFLLIKSQGAGSHQKFYLRAINFNFAVGNTFPVVEV
PAPHSRKVTNTSKNRLKMIVFRVMNNKGMARISVKDVSKHFPDQNDMQNRQRLKEFMEYQ
RQGDDQG--------------------------------FWKIKGSHDHV-PTEDDIRSM
ITPEDSSMLDTMQYGQQALDDKLTLWGDD--EKKEDEKKKDHKKKENED-------DDDD
DDEG------------------------KDNNEGEETKKEKK----------------KS
RDKEDV------EI-D--------IDEELAPWNLSKNFIIANQTKSMLQLNGEGDPSGIG
LGYSFLRSTQKNGFKPLFPPPP----------------ENVSKTNTAAHQQKLYEQEIKR
IWYSQRGSL-VD--HGP--GFNLQ-MIYDE--------------------------YKPV
NHEQFVNSK-LE---A----------------------QQDEQKILRITRRIRDENGILQ
RRVET-LTDPRLIKAYVKRKKQIEDELLKNA-----------------DVGDILP-----
---TTDKELNKLRRKA----------------------------LQEK-LATL-------
------E------------KRAKQSKAKK---------PPKDSIHAA-------------
-----------------------------------AAAGGTIIDANTVMLPDGSYAIGGK
GIGKG--KSR--------------------------------------------------
-T-------RRCASCGAFG-----------------------------------HIKTNK
T-----------------------------------------------------------
----------CP------LYSQMIAGTLP-PKNGKGAP--------------------PP
ATTPNAGSVGASATPPSNASPSTVV------------------------
>XP_043050238_Scheffersomyces_spartinae
------------------------------------------------------------
------------------------------------------------------------
------------------------------------------------------------
------------------------------------------------------------
--------------------------------MSRG-------AKDGDDAAVN-------
------------------------------------------------------------
------------------------------------------------------------
---------------------------------K---YVQG------NND----------
----------------------------IPNDEIIDSIFL-------------------A
KQ--TVHADDAIDYEDFDELA---EDEL---EEEDEGTDLGGAANEIAVADGDGGMVEVD
Q----------------------------------------------------EEAELQR
RAEKQFDDLFGPGEDDD-------------------------------------------
------------------------------------------------------VNRMHV
DDGGYMGDIGGHEGHY-NDLN-------------DDYLMAPDD--NGLTNM-ELGDIFGD
GEGDDHVGFEDDVSVGEMSDHEHHQQ--------------------------------ST
KVLVGARRDESRRKIARAIERLRRRKVEGKSVLRRMLSYYYPDYRDDKPFNFHKHFYPSP
IYFKNHRPPIAFKEITKPFIPTKIAFELAPDGRKLFTKPLSEI--------------SSS
SFSNQNVSENLANKDGFIVELYEGLPTR----------KPVEFLEKDA--LTDDKFIEFL
KDLVLSTTGWDDE-----QIINPKP-----------------------------------
QASNGKTNSQNTIVREREVPGQAKIIDINYD-----------------------------
DDMIFEGQIDKKL-LALDMNDPN-LLF---VPEK------MA---ATSKVL--------I
SPKDRLFNMKFNISNDKQYEVLKANYHKKVRSQLSNLNIEHSVPALRLQTPYYKVRLNKQ
ECRSFHRPRF--SVRPGTLVSFSKLK-IRKRKKDRGKTPQEIFSRTSDLTLADTGPLIGM
EYSEEYPQLLSNFGMCSKVVNYYRKETKDDNTRPKTSIGETHVLGMEDRSPFWNFGEVAP
GQFVPTLYNNMVRTPIFKHDPKSTDFLMIRSQGAGSHQRFYLRNFNSMFAVGNVFPVVEV
PAPHSRKVTNTSKNRLKMVVFRVMNSKGESRISVKDISKHFPEHNDMQNRQRLKEFMEYQ
RQGDDQG--------------------------------YWKIKGAGDNV-PTEEDVRNM
ITPEDVCMLDSMQSGNQILEDYGYLFSDEQPSLQEQQKKKFDEKGDEKD-----------
-----------------------DRKDKEKDKDGDKDAKEGK----------------RK
YNKDTG------EIND------FDIEEELAPWNWTRNFLTSTQTKTMLQLNGEGDPTGIG
LGYSFLRATQKSSFTPLFAPKR----------------ENVPKNTSAAYQQKLYEHEIKR
IWYEQRRSL-AD----RVGDFDLSKEIYET--------------------------YKPL
DHYKYLKRK-FEDEEERQNKLRLERELKLAGDDKEKPLPSQSKRVLRIERRFMDENGIVH
RKVEV-ISDPRIIRAYVKRKKEIEDEKIKNA-----------------DVDDIIP-----
---TSDKELNKIRKKA----------------------------LQEK-LANL-------
------E------------KKVKMSKNKK---------PPKDSIHAA-------------
-----------------------------------AAAGGTIIDANTVLLPDGTYAVGGK
GIGKG--KST--------------------------------------------------
-R-------RRCKSCGAFG-----------------------------------HIRTNK
S-----------------------------------------------------------
----------CP------LYLLTKGGKIPAPPGAAAEALLAAKNDNNNKSSMNLPSISNA
ASPSTTNGVLPTESASNPAANVKPVEESLLVPIATTEASAAAE------
>XP_001385388_Scheffersomyces_stipitis
------------------------------------------------------------
------------------------------------------------------------
------------------------------------------------------------
------------------------------------------------------------
-------MKIPYILPRLSQLTNKETMVERSRKGNSK---------VEDETAFN-------
------------------------------------------------------------
------------------------------------------------------------
---------------------------------Q---FV-E------SAE----------
----------------------------VPDDTVIEAIFS-------------------E
RK--TEHAVDAVDYEDIDELA---DEE----DLPEEEV-------------STNNLDDVD
E-----------------NDNFEAFL-D-EPQK---------------------EEELQN
RANEEFDDMFGDG--GF-------------------------------------------
------------------------------------------------------------
------EDAGGNNNLF-TDLD-------------HNNHLID-D--DGLTDL-NMGGIFDE
ETTQ-SQ---------TSIPSIKKRV----------------------------------
--LSEEQRKIKRQRLENIVKRLENQRV------RRNIAYHFPSYSRNKPFNFHNFFLPEP
KYYRYQKPYIAYKENIKPLVPTKLSLELEVDERKLFKSRK-----------------PLS
NSKSTKGIVSVTQQD---IEFIRDLNSKSSSTETLL--KQISFLKNDW--TNNDKFTNYS
KDLILSTTDWNDD-----AIINAGD---TKFA-VKKVN----------------------
FESN-TVDT---STFDEE------------------------------------------
DENIFNGQLNTDL-LKLDMNDPN-LLF---VPEK------KS--N-KSKSL--------I
PTNEKLLSLKFNISNDKQYEILKSNYNTKVRSQLSNLNIEHSIPALRLQSPYYKVKLTKE
ESRSFHRPKF--VIRPGSLISFSKLK-LRKKKKDRGKSLQEVFSKTSDLSTTDTAPLVAM
EYSEEYPLILSNFGMGSKMINYYRKEREDDSSRPKAQIGETHVLGVEDRSPFWNFGEVAP
GDFVPTLYNNMVRAPIFKHEVKNTDFLFIKSQGAGSHQRYFLRAINFMFSVGNVFPAVEI
PAPHSRKVTNTSKNRLKMVVFRVMNSMGVARVSVKDVSRHFPDQNDMQNRQRLKEFMEYQ
RQGDDQG--------------------------------FWKIRNS-DSV-PNENEIRSM
ITPEDISLLDSMQYGQQTLDD--TY-----------------------------------
----------------------------------------------------------IP
RDP-DA------EV-D--------MDEELAPWNLSRNFVNANQTKSMLQLNGEGDPTGIG
LGYSLLRSTQKNGFKPLFAPVR----------------ENVPKNNTAAYQQKLYEAEVKR
IWYSQRSSL-VD--HGP--DFNLQ-AIYDE--------------------------YKPV
NQMKTIKNM-VKQEDK----------------------NDFENKVLRITRRVRDENGILQ
RKVET-ITDPRLITAYIRRKKQIEDEMMKNA-----------------EVGDILP-----
---TNDKELNKIRRKI----------------------------LEEK-LASA-------
------E------------KRAKQNKSKK---------PPKDSIHAA-------------
-----------------------------------AAAGGTIIDANTVMLPDGSYAIGGK
GIGKG--KSK--------------------------------------------------
-T-------RRCASCGAFG-----------------------------------HIRTNK
T-----------------------------------------------------------
----------CP------LYAITRGGTVPLQKDEQGNPIIPASVIIPPGMIGITARHAPP
VPEQAPASDVAQATSASPPAPATAAPTDQ--------------------
>XP_020063054_Suhomyces_tanzawaensis
------------------------------------------------------------
------------------------------------------------------------
------------------------------------------------------------
------------------------------------------------------------
-----------------------------------------------EEKQFN-------
------------------------------------------------------------
------------------------------------------------------------
---------------------------------Q---FL-Q------GTD----------
----------------------------VPDEQVIDSIFL-------------------E
RK--TQHADDAVDYEDIDELA---DDD----DLPEEEE-------------PTGGAAGAD
D--------------------LEGFLGD-EAQM---------------------EAE---
-ADQKFDDMFGDDY-DQ-------------------------------------------
------------------------------------------------------------
------QDTGNNNDLF-NSID-------------DNHQYMD-D--DGLNGL-SMGGIFGE
ENDT-SQLHQAG---ERNQPK-KRKF----------------------------------
--LLEEQRAAKRQKLQRVVKQLEARRL------ARNFKYYYPGYSKDKPFNFHLFFLPAP
KYYRHARPLIATKENIKPMVPTKLSLQVDVDQRKLFKSRKQIP--------------PAQ
SSKDTSKVVSITQQD---LDFIREIEEKGTSKDAFL--KQISFLHKDW--SVHDKFSEFS
KDLILSTTDWDDD-----AIINTGD---AKYP-VKKVN----------------------
VEHNDIIDI---DDYD--------------------------------------------
DENIFNGQLNNDT-FKLDMNDPN-LLF---VPEK------KV--D-TSRAL--------T
PSTDKLMEQRFNFSNDKEYEELKKNYNTKIRSQLSNLNIEHSLPALKLQSPYYKVKLTKE
DCRSFHRPKF--LVRPGTLISFSKLK-QRKKKKDRGKSLQEIFSKSTDLTAADTANLVAM
EYSEEYPLVFSNFGMCSKIINYYRKEREDDSSRPKTQIGETQVLGVEDRSPFWNFGEVGP
GDFVPTLYNNMLRAPVFKHENRKTDFLLVKSQGAGNHQKYYLRNINFMFAVGNTFPAMEV
PAPHSRKVTNTSKNRLKMVVFRVMNNNGVARVSVKDVSRHFPDQNDMQNRQRLKEFMEYQ
RQGDDQG--------------------------------FWKIKNL-DIV-PAEEEVRAM
ITPEDCAVLDAMQHGQQALEDNNTL-----------------------------------
----------------------------------------------------------KP
RDP-DA------EI-D--------IDEELTPWNLTRNFVNANLTKTMLQLNGDGDPTGIG
LGFSFLRATQKNGFKPLFAPVK----------------ENVPKNNTAAYQQKLYEAEIKR
IWYSQRSSL-VD--HGP--DFNLQ-SIYDE--------------------------YKPI
DHKKYVKSK-VKEDVK----------------------QGNESNVLRITRRVRDENGIVQ
RKVET-LSDPRLIKAYIRRRKSIEDELLKTA-----------------DVGDILP-----
---TNDKELNKIRKKA----------------------------LEEK-LANF-------
------I------------KRSKQSKAKK---------PIRDSIHAA-------------
-----------------------------------AAAGGKIIDANTVILPDGSYAIGGK
GIGKG--KSK--------------------------------------------------
-T-------RRCASCGAFG-----------------------------------HIRTNK
T-----------------------------------------------------------
----------CP------LYFQTNGGT---QLPKKGAPETPSS-----------------
-------------------------------------------------
>XP_020075799_Hyphopichia_burtonii
------------------------------------------------------------
------------------------------------------------------------
------------------------------------------------------------
------------------------------------------------------------
----------------------MS-FTRSEHLARHK-------RKHTGERPFTCPHCLKN
FSRLDNLRQHKQTVHAYENLITDDSKANPKTPLYPYLNNPPLISPPNSHSPHYYPYQMPY
YQLPYPYVQQQQQQPVQQQQQQQQQQQPQQQPVQQQQPQQPTQPQPVQQPIQQQQQPVQQ
PVQQPVQQPVQQPVQDLKIPANQFKPKRRPRPLS---LLHS------TTEPLKLAPPLPH
YQLTPSSSLQFPAAPKSASLTPNMFVSGVPDEKVLDEMFT-------------------L
RE--TKHADDAVDYEDIDELA---DDDLPMDSVPEGMFD-------------GDA-----
-----------------------------------------------------KEARLQE
VANDEFDGFFDNDE------DH--------------------------------------
------------------------------------------------N-----------
-------------NIF-NNLN-------------EPNQLEE----DGL----DMGGIFEE
DHED-----------------RKRKL----------------------------------
--DSPDLKILKKQKLSRIVKKLEANLL------AKKISYFFPNFKKDKPYNNYLLTIPNP
LYYSSQRPPIAFKKRIKPLIPSKLSLEVEPDQRKEFKSR--------------------N
FKKFKSGILDITPND---LDFIKELSATS---KSF--LKQIPFLSLDG--INNDKFAEFD
KNLVLSTTDWDDD-----AIINSKKK--DK------------------------------
--------VTDNLIDYD--YD---------------------------------------
DENIFSGQISSDK-FNLDMNDPN-LLF---VPEK------KN---KTSKAF--------T
PKDQNLLQLKFNISNDKQYEILKNNYNTKVRSQLSNLNIEHSIPALRLQTPYYKVRLNKN
SSRAFHRPKF--NVRSGAVITFSKLK-LRKKKKDRNRSPQEIFAQTGDLTTADTGMIIGM
EYAEEYPYILSNFGMGSKLINYYRKEKEDDNSRPKAPVGETHVLGVEDRSPFWNYGYVAK
GDFVPTLYNNMLRAPIFKHEPKNTDFLLIRSQGAGNHIRHFLRPMNHLFSVGHIFPAVEV
PAPHSRKVTNTFKNRLKMVVYRTMNKKGVAHVSVKDVSKHFPDQTDMQNRQRLKEFMEYQ
RKGEDQG--------------------------------FWKIRNS-NVV-PSEDKIRAM
ITPEDASLLDSMQHGQQILDDFSAIYNEDPR---FKKEEKEKEKEKDKE-----------
----------------------------KEKDKDKDKDKEKEKDKPKDVKKEKDNENEKK
KKDKDK------EK-DKDKEDEEDVDEELAPWSSSRNFISANLTKSMLQLNGEGDPTGIG
LGFSFLKATQKNPFQMFIPQPR----------------ENIPKNNTASYQQKLYESEVSR
IWYAQRRSLTVE-LEGH----SLN-SIYDE--------------------------YKPL
DHLEYLKGK-L-KEIE---------EK-----NNDQ------PKVLKITRRVRDENNIVQ
RKVEI-IHDPRLISAYIRRKKEIEGEKMSQA-----------------DVNDIIP-----
---TNDIEMNKIRKKA----------------------------LQDK-IASL-------
------Q------------KRAKLSKGRKG--------TSKDPLHAA-------------
-----------------------------------AANGGTIIDANTVMLPDGSYAIGGK
GIGKG--KSQ--------------------------------------------------
-N-------RRCKSCGAFG-----------------------------------HIRTNK
S-----------------------------------------------------------
----------CP------LYYQTQGGTVPISKELKEMILANANSNPGQSAPSSGPSSAVP
TSAPPAETPQLSNSPQ---------------------------------
>XP_015465468_Debaryomyces_fabryi
------------------------------------------------------------
------------------------------------------------------------
------------------------------------------------------------
------------------------------------------------------------
--------------------------MDKPRKQVKG-------GDSTAEGSYN-------
------------------------------------------------------------
------------------------------------------------------------
---------------------------------Q---FIGD------SSN----------
----------------------------LPNDQIINDIFL-------------------A
RK--TQHAEDAVDYEDIDELA---DDD----EINFDEI-----------QDASISQRHVD
D----------------------------------------------------NEDELQG
QADEQFDNMFGDD-----------------------------------------------
-----------------------------------------------------GNEENHI
DENKFGSYSDNNNRLF-NDLN-------------ENNHSID-D--DGFHDL-NMGGIFED
DIQNKENNSAQS---DRKR---SRTL----------------------------------
--ELEESRRLKKQKLARIVKKLEERNT------KRSLEYYFPNYAKDKPFNNHTLFLPPP
KYYSYLRPPIALKSNVKPLIPHKLSLEIDVDQRKLFKAKRLPS--------------NNR
SVSAKNHIINITQND---LEIIQKLEKKGVQKVSNL--NPISFLSLDG--TNNDKFSEFP
KDLILSTTYWDDD-----AIINAGD---KKYESRVPVK----------------------
VEQR---SLDIESDYEE-------------------------------------------
DENIFNGQITEKN-LKLDMNDPN-LLF---VPDK------SVSEKTNSKAV--------I
PTNEKLLEMKFNISNDKEYEILKNNYNTKVRSQLSNLNIEHSIPALRLQTPYYRVKLTKE
DARTFHRPKF--NIRPGTLISFSKLK-LRKKKKDRGKTSQEIFTKSSDLTTSDTSTLIGM
EYAEEYPQILSNFGMGSKLINYYRKEKEDDNSRPKAPLGETHVLGVEDRSPFWNFGHVAK
GDFVPTLYNNMIRAPVFKHDPSQTDFLLVRSQGAGNHQKYFLRNINHLFAVGNTFPAVEV
PAPHSRKVTNTSKNRLKMIVFRAMNMNDESRVSVKTIAHHFPDQNDMQNRQRLKEFMEYQ
KHGEDQG--------------------------------YWKIKNT-DIV-PSEDEIRSM
ITPEDVALLDSMQYGQQTLEDLAFLFSNEAGSKKEDMKKENKKDKSKDE--------NAS
DGEK------------------------EKEKPKEKNEKEKK----------------SK
LKDKDNDKDRDRDL-E--------EEEELAPWNLTRNFVNANQTKAMLQLNGEGDPTGIG
LGFSFFRSTQKSSFTPLFTPVK----------------ENVPKNNTAAYQQKLYENEVSR
IWYAQRRSLTVD--QLD--GHDLS-TVYNE--------------------------YKPA
DHDRAVKHK-IAKDKD----------I-----AINEEIGTAENKALRITRRFRDENGIVQ
RRVDT-ITDPRLIRAYIRRRKQIEDELLRNA-----------------EVDDIIP-----
---TNDKELNKLRRKA----------------------------LEEK-LASL-------
------E------------KKAKLGKGRK---------PSKDVLHAA-------------
-----------------------------------VAAGGKVIDANTVMLPDGSYTFGGK
GIGKG--KSK--------------------------------------------------
-T-------RRCASCGAFG-----------------------------------HIRTNK
S-----------------------------------------------------------
----------CP------LFYQNNEK---------------------------------E
ASAESN-SVGAENSAPPPSSFPQAGPSGQ--------------------
>XP_461502_Debaryomyces_hansenii
------------------------------------------------------------
------------------------------------------------------------
------------------------------------------------------------
------------------------------------------------------------
--------------------------MDKPKKQGKG-------GNPIAEESYN-------
------------------------------------------------------------
------------------------------------------------------------
---------------------------------Q---FIGD------SSN----------
----------------------------LPNDQVINDIFS-------------------S
RK--TQHAEDAVDYEDIDELA---DDD----EIDLNDE-----------QESSIPHDDVD
N----------------------------------------------------NEGDLQE
QADEEFDNMFGND-----------------------------------------------
-----------------------------------------------------GGEENNM
DEDKFGSYSDNNNRLF-NDLN-------------NTDNLVD-D--DGFHDL-NMGGIFED
DIQNRESHSAQP---DRKR---ARPL----------------------------------
--ESEENRRIKKQKLARIVKKLEERNT------KKSLAYYFPNYAKDKPFNNHTLFLPSP
KYYSYLRPPIALKSNVKPLIPNKLSLKIDVDQRKLFKAKKLPL--------------NDS
SENAKNNIINITSND---LDIIEELEKKGVQKVSNL--NPISFLSSDG--TNNDKFSEFS
KDLILSTTYWDDD-----AIINAGD---KKYDTGVPVK----------------------
VEQR---SLDMESDYEE-------------------------------------------
DENIFNGQITEKN-LKLDMNDPN-LLF---VPDK------SASEKTKSKAV--------I
PTNEKLLEMKFNISNDKEYEILKNNYNTKVRSQLSNLNIEHSIPALRLQTPYYRVKLTKE
EARSFHRPKF--NVRPGTLISFSKLK-LRKKKKDRGKTSQEIFTKSSDLTTSDTSALIGM
EYAEEYPQILSNFGMGSKLINYYRKEKEDDNSRPKAPLGETHVLGVEDRSPFWNFGHVAK
GDFVPTLYNNMVRAPVFKHDTTQTDFLLVRSQGAGNHQKYFLRNINHLFAVGNTFPAVEV
PAPHSRKVTNTSKNRLKMIVFRAMNMNDESRVSVKTIAHHFPDQNDMQNRQRLKEFMEYQ
KHGEDQG--------------------------------YWKIKNT-DIV-PSEDEIRSM
ITPEDVALLDSMQYGQQTLEDLAFLFSNEAGSKKEDIKKENKKDKSRDE--------NTS
DGEK------------------------EKDKPKEKNEKEKK----------------SK
LKDKDNDKDRDRDL-E--------EEEELAPWNLTRNFVNANQTKAMLQLNGEGDPTGIG
LGFSFFRSTQKSSFTPLFAPVK----------------ENVPKNNTAAYQQKLYENEVSR
IWYAQRRSLTVD--QSD--GHDLS-TVYNE--------------------------YKPA
DHDRAVKHK-IAKDKD----------I-----AINEEIGSAENKALRITRRFRDENGIVQ
RRVDT-ITDPRLIRAYIRRRKQIEDELLRNA-----------------EVDDIIP-----
---TNDKELNKLRRKA----------------------------LEEK-LASL-------
------E------------KKAKSGKGRK---------PSKDVLHIA-------------
-----------------------------------AAAGGKVIDANTVMLPDGSYAFGGK
GIGKG--KSK--------------------------------------------------
-T-------RRCASCGAFG-----------------------------------HIRTNK
S-----------------------------------------------------------
----------CP------LFYQNNEK---------------------------------E
ASTETNTTVGAETSVPPP-SFPQAGPSGQ--------------------
>XP_006689627_Yamadazyma_tenuis
------------------------------------------------------------
------------------------------------------------------------
------------------------------------------------------------
------------------------------------------------------------
------------------------MANKGKKKSKTS-------SDADGIDLFN-------
------------------------------------------------------------
------------------------------------------------------------
---------------------------------E---YL-SGENGEAAND----------
----------------------------VPQDQVIQEIFS-------------------A
KE--TVHADDAIDYEGIDELA---DEE---------------------------------
--------------------DLDDISGDGFPVV------------------SSEPDATEQ
QAEQDFDDIFGGGD-DD-------------------------------------------
------------------------------------------------------------
----DQMDSQNNRLLD-GHLD-------------NDPLMGD----DGFGNI-GIGDIYQE
NFEDEDSSR-------------KRSM----------------------------------
--EEDQDYEAKRARLERAVKKLESRQS------KRNLRYYYPTFKAGKVFNNHELFITEP
QYYSFSVPPIMTKP--KPLVPTKVSLQPDFDQRKVFRTGK--Y--------------PYN
YTSQRPNVTEITSND---IRLLESIQENGGLDAKKL--VPLSYLQRDG--TNDDKFREFS
KDLILAVTDWDDE-----AIINGA----SKSTATKPSNQ---------------------
KGSSINLDLTDEVEEEEE------------------------------------------
DENIFNGHIDTEL-IKLDMNDPN-LLFENLKPNT------KIKEKLRQLAS--------I
PSSNKLLNLKFNISNDKQYEIFKSNYNVKVRSQIGNLNIEHSVPALRLQSPYYKVKLTND
EARSFHRPRF--TVRPGTLISFSKVK-ARKRKKDKGKTSKELFAKSTDLTAGDNTTIISM
EYTEEYPMILSNYGMGSKLINYYRREKPDDNSRPKAPLGETHVLGVEDRSPFWNFGYVEK
GDFVPTLYNNMIRAPIFKHETKSTDFVLVRSQGGGNHQKYYLKSLDHIFSVGHTFPSVEV
PAPHSRKVTNTSKNRLKMIVFRTMNKKGRARINVKDISHHFPDQNDMQNRQRLKEFMEYQ
RHGEDQY--------------------------------YWKIKNR-DTA-PEEESIRMM
ISPEDVALLDSMQAGQQLLDDLSIFLNEEQEKAKVNKEKIQQLEADKEN-----------
--------------------------EDDSTTKGKEKDKKKE----------------RK
EKKEDA------EE-G--------IDEQLTSWNLTKNFVSANQAKSMLQLNGEGDPTGIG
IGYSFLKTSQKSSFSPLFPPPK----------------ENVPKSNQAAYQARLYEEEITR
IWYTQRKSLTVD--RGK----SLQ-SIYEE--------------------------YKPL
DHDQYLKKK-YEDVNS---------------------DLTKGNKTLKINRRSRDKNGIVQ
RKVEV-IKDPRIIKAYLKRKKQIEDDLIKNT-----------------DLEDILP-----
---TNDKELNKIRKKA----------------------------LEEK-LANL-------
------E------------RRAKHHKGRKSA-------TAKDPLQSV-------------
-----------------------------------LAAGGKAIDANTVVLPDGSYAIRGK
GIGKG--KST--------------------------------------------------
-T-------RRCAACGAFG-----------------------------------HIRTKK
S-----------------------------------------------------------
----------CP------LYNQTQGGTIDIKPPEESGQLEM-------------------
-------------------------------------------------
>XP_001485381_Meyerozyma_guilliermondii
------------------------------------------------------------
------------------------------------------------------------
------------------------------------------------------------
------------------------------------------------------------
------------------------------------------------MSTED-------
------------------------------------------------------------
------------------------------------------------------------
---------------------------------Q----L-S------DND----------
----------------------------IPDDQVINDIFL-------------------A
RA--TKHAEDAVDYEDIDELA---DDED-----PLESF--------------GGDLAQQA
D---------------------------------------------------AEESKFQE
EADQEFDDMFGDGG-DE-------------------------------------------
------------------------------------------------------------
--------TQHNEDLF-AD---------------NRVNDVEIDA--------DMGDIFHD
DDTLLSPESQP-----------SRKR--------------------------------SG
PKLLEAERERKKQRLRTAIAKLKENQK------VRQLNYYFPDFDKSKPYNNHLLFLPEP
RFYSYLTPPLATKSFVKPLIPKKLTLEVEEDESRIFRSRR--A--------------AKA
NKLTVRGITKITDAD---IE----LANKAGSADTDVVTKTIPFLEIDG--YNEDKFQSYD
KNLILSAADWDDE-----QIINGKE---TTQKTPQE------------------------
TTQGTAWFISKSKDEDAEYLD---------------------------------------
DERIFSGQIADDV-VKLDMNDPG-LLF---VPDK------TS--KSQSKAL--------V
PLDEKNIASKFNISNDKLYDILKQNYNTKVRSQLSNLTIEHSVPALRLQSPYYKVKLSKQ
EARNFHRPRF--DVRPGTLISFSKLK-VRKKKKDKGKTTQELVSKTSDLTNADTSSLLAL
EYSEQYPPILSNFGMGSKIINYYRKEKDDDNARPKAPIGETHVLGVEDRSPFWNFGHVAR
GDFVPTLYNNMLRAPIFKNEMKNTDFLLVRSQGAGSHQKYYLRGINHMFAVGNIFPVMEV
PAPHSRKVTNASKNRLRMIVFRSMNANDESRISVKDISHHFPDQNDMQNRQRLKEFMEYN
RTGEDQG--------------------------------FWKIKKT-DSV-PSEEDIRAM
LTPEDVTLLDAMQHGNQMLDDIFYIFGDE--TKEDRRANKRKKDEDEEE-----------
--------------------------------EADKSKKDNK----------------EK
------------EIED--------IDEELAPWNATRNFLISNQTKSMLQLNGEGDPTGIG
LGFSFLRCTQKSGFTPLFAPVK----------------ENVPKNSTASYQQKLYEDEVSR
IWYAQRRSLTVDPHHGQ----GLS-PIYRE--------------------------YKPA
NHQKYVKNR-VSKDRM-----------------MSSLADPKSPKVLKISRRFRDENGILQ
RKEEV-ISDPRIIKAYVKRKKQVEDEMLRNA-----------------DVDEIIP-----
---TNDKELNRIRRKA----------------------------LEER-YASL-------
------E------------KKSKLGRGKKSKDANPPPPPVKNPLQNQ-------------
-----------------------------------P--------------PDGSPPVSRK
GIGKG--KNT--------------------------------------------------
-N-------RKCATCGAYG-----------------------------------HISTNK
S-----------------------------------------------------------
----------CP------LYSQRFGK----------------------------------
-----GGGIGTAADDISEFALSQ--------------------------
>XP_018713127_Metschnikowia_bicuspidata
------------------------------------------------------------
------------------------------------------------------------
------------------------------------------------------------
------------------------------------------------------------
----------------------MA-GNGMPAA------------SA--DDVFA-------
------------------------------------------------------------
------------------------------------------------------------
---------------------------------L---ALPG------NDD----------
----------------------------VPDDKMIDDIFA-------------------E
RT--TKHADDAVDYEDIDELA---D-D--DDDLPE-------EHLAVPATGAGGALGRVL
A---------------------------------------------------FEETGLQN
DAENEFDALFGDEN--AP--EH--------------------------------------
------------------------------------------------GHG----GFVHA
DVDLAGPVGHAGLDIL-HDMG-------------PTAGHED----DGLN---DLGLGFED
ETSTGVDPAGRRPGPAATAAPRKRK-----------------------------------
---SPDVVAAKTAKLRRLVHDMEARQK------ARMVRRYFSAYSAEKPFNFHDMVLPEP
RYYAYKRPAIAFKSHPKPLVPLKISLDIEPDQKRAFKSRK--G--------------VPS
EPACAKGVSQITQQD---LDFIEGLHSTG---DPRSRVKVLPIMEQDG--VENDKFSDFS
KDLVLATADWDDN-----SIISAGNS--ETEE--AP------------------------
ARAK---LVTDSFEMDDILYD---------------------------------------
DENILNAQISQEK-FELNMNDPH-LLF---VPDV------KRIEHTKSKAV--------V
PSDNKLLHQKFNVSNDKAYEIFENNYNTKVRSQLSNLNIEHSIPALRLQTPYYKIKLSRE
ESRAFHRPKF--QVIQGSLICFSKPR-LRKKKKDRGKTPQEVFSRTNDLSVADSATLIAM
EYSEEYPSILSNFGMGSKMINYYRKEKEEDNTRPKALLGETHVLGVEDRSPFWNFGHVAK
GDFVPTLYNNMIRAPIFKQESKSTDFLLIRSQGCGNHQRYFLRRIDHLFAVGNIFPAVEV
PAPHSRKVTNTSKNRLKMIVFRTMNQNGTARLSVKDISLHFPDQNDMQNRQRLKEFMEYQ
RQGDDQG--------------------------------FWKIRGA-DAV-PTEEEIKSM
ITPEDAALLDCMQHGQQVLDDIESLYNDDARKLDFRKDK--------KE-----------
----------------------------NEKEDIETDEKKEL----------------EK
KKDKNT------DI-D------ETIDEGLTPWSSSRSFIISNQTKAMLQLNGEGDPTGIG
LGFSFLRATQKHGFKPLIPPPK----------------DTVPKNTTASYQQKLYENEISR
IWYGQRSSLTVDNTEGH----SLD-DIYRE--------------------------YKPL
DHTKYIKSK-IDKERE---------DI-----VKNEGQKAANQNVLKITRLVRDENNIVQ
RKVEY-LHDPRLIKAYIKRKKQIEGDKMSMA-----------------DVNEIIP-----
---TNDAEMNKIRRKA----------------------------LEEK-IANL-------
------Q------------KRAKLSKGRK---------PNKDPLHLA-------------
-----------------------------------AAAGGTIIDANTVMLPDGSIAFGGK
GIGKG--KST--------------------------------------------------
-T-------RRCKSCGAFG-----------------------------------HIRTNK
A-----------------------------------------------------------
----------CP------LYHATKGGTIQIPQEQKDILLASAKD--RPEGFETATSGN-E
TPAVELSAAGSPAAPTY--------------------------------
>XP_002616845_Clavispora_lusitaniae
------------------------------------------------------------
------------------------------------------------------------
------------------------------------------------------------
------------------------------------------------------------
----------------------MAVGGGVNNS------------SGEKDDPYS-------
------------------------------------------------------------
------------------------------------------------------------
---------------------------------S---LLTG------NVD----------
----------------------------VPDDKVINDIFS-------------------E
RT--TKHADDAIDYEDIDELA---DED--EEELPEIKNAEDNDDLDV-----GGA-----
-----------------------------------------------------EEHNLQD
NANNEFDALFGDEE--DANGEH--------------------------------------
------------------------------------------------DHGFQAPG--HD
VLD-----SHVGMDIL-DDFS-------------GNMVYED----DGLH---HLDLGFED
DKPESMNGKGTM---MSHGLKKKRK-----------------------------------
---SLEQIQAKKEKLRKLVQDMETRQK------ARMVSKYFPDYKPEKPYNHHKMVLTEP
KFYAYKRPPIAFKSNLKPLIPLKLSLEVEPDQRKAFRSKR--D--------------MLG
LTSQQTGITYISQKD---LDFIASLESDG---DSIIKLTSLPFIKSDG--IDDDKFSDFS
KDLILATADWDDD-----SILDAGGS--DEEHHVNS------------------------
VTKK---PISEELENEELIYD---------------------------------------
DDNIFEGNAAPEK-LELNMNDPN-LLF---IPDK------KKYEVTKSKAV--------I
PLDQKTLQMKFNISNDRSYDILKSNYNTKVRSQLSNLNIEHSLPALRLQTPYYKIKLTKE
QARAFHRAKF--QVRQGSLICFSKPK-VRKKKKDRGKTAQEIFSSSADLTTTDTSPIIAM
EYSEEAPKILSNFGMGSKLINYYRKEKEDDNSRPKAPLGETHVLGVEDRSPFWNFGHVAK
GDFVPTLYNNMIRAPVFKQEAKSTDFLLIRSQGCGNHQRYYLKRMDHLFAVGNIFPAVEV
PAPHSRKVTNTSKNRLKMIVFRTMNKNGTARLSVKDISSHFPDQNDMQNRQRLKEFMEYQ
RQGDDQG--------------------------------FWKIRNS-STV-PTEEEIRSM
ITPEDVALLDSMQHGQQVLDDIDSLFNDDSRKVEVKKEKKEKDKTKDKE-----------
----------------------------KEKEDADAEDKERSA------------QGERK
RRDKDV------DI-D------ETIDEGSTPWSSSRSFIIANQTKAMLQLNGEGDPSGIG
LGFSLLRATQKHGFRPLFPPPK----------------ESVPKNTTASYQQRLYEAEVSR
IWYAQRSSLTVDNREGH----TLE-DIYKE--------------------------YKPA
NHDEYFKSK-FEKEKE---------DR-----VKNEGPQSAKRNVLKITRLVRDENDVVQ
RKVEY-VHDPRLIKAYIKRKKRIEGDKMSMV-----------------DVNEILP-----
---TNDAEMNKIRRRA----------------------------LEEK-IANL-------
------Q------------KRAKLSKGRK---------PHKDPLHLA-------------
-----------------------------------AAAGGTIIDANTVLLPDGSIAFGGK
GIGKG--KST--------------------------------------------------
-T-------RRCASCGAFG-----------------------------------HIRTNK
A-----------------------------------------------------------
----------CP------LYAHTKGGTVQIPQEQKDILLAQIKSEKKAAGAETATPSNVG
TPVLPEDTEGSPSAPQT--------------------------------
>XP_025343590_Candida_haemuloni
------------------------------------------------------------
------------------------------------------------------------
------------------------------------------------------------
------------------------------------------------------------
----------------------MA-PNGTNGSVRSK-------KSGEGDGFYN-------
------------------------------------------------------------
------------------------------------------------------------
---------------------------------S---LVQG------DVE----------
----------------------------LPDEKVLDEIFS-------------------E
RT--TQHADDAIDYEDIDELA---DEN--DDAELASVADESKDNLAQ-----GPGMD---
-----------------------------------------------------DEEDLQN
QANDEFDAFFGDDD--AKPDDG--------------------------------------
------------------------------------------------NDLGHMGG----
----------EDMHML-DDMN-------------NQFGFED----DGLD---DLDLGFED
E-EDNRAAPDLK-------TSRKRK-----------------------------------
---SPEELALKKAKLQKIVKDMESRQK------TRMVARHFPDYHPDKPVNFHNMSLPAP
KYYSHLRPGIASRTNIKPLIPMKLSLEVEPDQKKAFKSKR--G--------------VT-
-SVQRPGIVEITQAD---LDLISDFESNK---ENAVKIKLLPFIKSDG--VENDKFAEFS
KDLVLASADWDDA-----DILDAGDS--DK----EP------------------------
SKTKGSAISSDRFVDDDLYYD---------------------------------------
DENIFNGQAAPEK-FELNMNDPN-LLF---VPDK------KKTDSTRSKAL--------I
PTDKKHLHMKFNISNDKQYEILRNNYNTKVRSQLSNLNIEHSVPAMRLQTPYYKIRMSPE
EARAYHRGKF--QVRQGSLICFSKLK-VRKKKKDKGKTQTEIFRKTSDLTSVDSSPLIAM
EYSEEYPSILSNFGMGSKLINYYRKEKEDDNSRPKAPLGETHVLGVEDRSPFWNFGHVAK
GDFVPTLYNNMIRAPIFKQEPKNTDFLLIRSSGCGNHQRHYLRAINHLFAVGNVFPAVEV
PAPHSRKVTNTSKNRLKMIVYRTMNKNGNARLSVKDISSHFPDQNDMQNRQRLKEFMEYQ
RKGDDQG--------------------------------FWKIKNM-DVV-PTEDEIRAM
ITPEDAALLDSMQHGSQVLDDIDSLYNDDSRKQDLKREKREKE----GS-----------
----------------------------KEMEEHENEEKEKAA------------E--KK
RREKDG------EA-E------ETIDEGLSPWSLSKSFIFANQTKAMLQLNGEGDPSGIG
LGFSFLRATQKHGFKPLIPPPK----------------DTVPKNTTAAYQQKLYENEISR
IWYSQRSSLTVDNREGH----NLD-DIYRE--------------------------YKPL
DHKDFMKQK-FAKEKE---------DK-----VKQEGVQSARRNVLKITRLVRDENDIVQ
RKVEF-VTDPRLIKAYIKRKKQIEGDKMSMV-----------------NANEILP-----
---TNDIEMNKIRRKA----------------------------LEEK-IANL-------
------T------------KRAKLSKGRK---------PSKDPLHLA-------------
-----------------------------------AVAGGTIIDDNTVMLPDGSYAFGGK
GIGKG--KSR--------------------------------------------------
-T-------RRCASCGAFG-----------------------------------HIRTNK
T-----------------------------------------------------------
----------CP------LYEATKGGKVKIPAEQKEILMAQAKA------NE----GSSE
NAEPDSNTAQS---PA---------------------------------
>XP_024712604_Candida_pseudohaemulonis
------------------------------------------------------------
------------------------------------------------------------
------------------------------------------------------------
------------------------------------------------------------
----------------------MA-PNGTNGTARAK-------KSGEGDGFYN-------
------------------------------------------------------------
------------------------------------------------------------
---------------------------------S---LVKG------DVE----------
----------------------------VPDEKVIDEIFT-------------------E
RT--TKHADDAIDYEDIDELA---DED--DDLDVAPGADDSNNNFAV-----D-GLD---
-----------------------------------------------------EEEDLQN
QANDEFDAFFGDDD---KPGDD--------------------------------------
------------------------------------------------GDIEIPGG----
-----------DMGML-DDMN-------------NQFGFED----DGLN---DLELGFED
E-D---MMVDQR-------IPKKRK-----------------------------------
---SPEELAAKRAKLQKLVKDMESRQK------SRMVAKHFPDYQPDKPVNFHTMSLPAP
KYYKHLRPALAFRSNIKPLIPMKLSLEVAPDQKKAFKSKR--G--------------VTK
DQSQKHGIVEITEKD---LELIADFESNK---ENSVSVKLLPFISSDG--VEYDKFAEFS
KDLVLASADWDDA-----SILDAGDS--DK----EP------------------------
TKTNG--ISSDKFVDDDFFYD---------------------------------------
DENIFNGQAAPEK-FELNMNDPN-LLF---VPDK------KKADHSKSRAV--------I
PTDLKHLHMKFNISNDKQYEILRNNYNTKVRSQLSNLNIEHSVPAMRLQTPYYKIKLSTE
EARAYHRAKF--QVRQGSLICFSKLK-VRKKKKDKGKTQTEIFKKTSDLTAVDSSPLIAM
EYSEEYPSILSNFGMGSKLINYYRKEKEEDNLRPKAPLGETHVLGVEDRSPFWNFGHVAK
GDFVPTLYNNMIRAPIFKQEPKSTDFLLIRSLGCGNHQRHYLRAINHLFAVGNVFPAVEV
PAPHSRKVTNTSKNRLKMIVYRTMNRNGNARLSVKDISLHFPDQNDMQNRQRLKEFMEYQ
RKGDDQG--------------------------------FWKIKNM-DVV-PTEEEVRAM
ITPEDATLLDSMQHGAQVLDDIDSLYNDDSRKQDLRREKREKE----GS-----------
----------------------------KETEDHENEEKEK-A------------E--RK
RKERDG------ET-D------ETIDEGLSPWSLSRSFIISNQTKAMLQLNGEGDPSGIG
LGFSFLRATQKHGFKPLIPPPK----------------DTVPKNTTAAYQQKLYEQEVSR
IWYSQRSSLTVDNREGH----TLD-DIYRE--------------------------YRPL
DHKDYMKQK-FAKEKE---------EK-----VKQEGVQSARRNVLKITRLVRDENDVVQ
RKVEF-VTDPRLIKAYIKRKKQIEGDKMSMV-----------------NANEILP-----
---TNDIEMNKIRRKA----------------------------LEEK-IANL-------
------Q------------KRAKLSKGRK---------PNKDPLHLA-------------
-----------------------------------AAAGGTIIDANTVMLPDGSYAFGGK
GIGKG--KSK--------------------------------------------------
-T-------RRCASCGAFG-----------------------------------HIRTNK
T-----------------------------------------------------------
----------CP------LYEATKGGTIKIPPEQKDIIMAQVKA------KE----GNSE
SSDPTSNTAQSLPQPAPTF------------------------------
>XP_025337380_Candida_duobushaemulonis
------------------------------------------------------------
------------------------------------------------------------
------------------------------------------------------------
------------------------------------------------------------
----------------------MA-PNGTNGTARSK-------KSGEGDGFYN-------
------------------------------------------------------------
------------------------------------------------------------
---------------------------------S---LVKG------DVE----------
----------------------------VPDEKVIDEIFT-------------------E
RT--TKHADDAIDYEDIDELA---DED--DDLDAVPGAEDSNNNFTV-----D-GLD---
-----------------------------------------------------EEEDLQN
QANDQFDAFFGDDD---KPGDD--------------------------------------
------------------------------------------------GDIEIPGG----
-----------DMGML-DDMN-------------NQFGFED----DGLN---DLELGFED
E-D---MMVDQR-------IPKKRK-----------------------------------
---SPEELAAKRSKLQKLVKDMESRQK------SRMVAKHFPDYQPDKPVNFHTMSLPAP
KYYKHLRPALAFRSNIKPLIPMKLSLEVAPDQKKAFKSKR--G--------------VTK
DQSQKHGVVEITEKD---LELIADFESNK---ENSVSVKLLPFISSDG--VEYDKFAEFS
KDLVLASADWDDA-----SILDAGDS--DK----ET------------------------
TKTNG--ISSDKFVDDDFFYD---------------------------------------
DENIFNGQAAPEK-FELNMNDPN-LLF---VPDK------KKADHSKSKAV--------I
PTDLKHLHMKFNISNDKQYEILRNNYNTKVRSQLSNLNIEHSVPAMRLQTPYYKIKLSTE
EARAYHRAKF--QVRQGSLICFSKLK-VRKKKKDKGKTQTEIFKKTSDLTAVDSSPLIAM
EYSEEYPSILSNFGMGSKLINYYRKEKEEDNSRPKAPLGETHVLGVEDRSPFWNFGHVAK
GDFVPTLYNNMIRAPIFKQEPKSTDFLLIRSSGCGNHQRHYLRAINHLFAVGNVFPAVEV
PAPHSRKVTNTSKNRLKMIVYRTMNKNGNARLSVKDISSHFPDQNDMQNRQRLKEFMEYQ
RKGDDQG--------------------------------FWKIKNM-DVV-PTEEEVRAM
ITPEDATLLDSMQHGAQVLDDIDSLYNDDSRKQDLRREKREKE----GS-----------
----------------------------KETEDHENEEKEK-A------------E--RK
RKERDG------ET-D------ETIDEGLSPWSLSRSFIISNQTKAMLQLNGEGDPSGIG
LGFSFLRATQKHGFRPLIPPPK----------------DTVPKNTTAAYQQKLYEQEVSR
IWYSQRSSLTVDNREGH----NLD-DIYRE--------------------------YRPL
DHKDYMKQK-FAKEKE---------EK-----VKQEGVQSARRNVLKITRLVRDENDVVQ
RKVEF-VTDPRLIKAYIKRKKQIEGDKMSMV-----------------NANEILP-----
---TNDIEMNKIRRKA----------------------------LEEK-IANL-------
------Q------------KRAKLSKGRK---------PNKDPLHLA-------------
-----------------------------------AAAGGTIIDANTVMLPDGSYAFGGK
GIGKG--KSK--------------------------------------------------
-T-------RRCASCGAFG-----------------------------------HIRTNK
T-----------------------------------------------------------
----------CP------LYEATKGGTIKIPPEQKDIIMAQFRA------KE----GNTE
GSDPTSNTAQSSPQPAPPF------------------------------
>XP_028891423_Candida_auris
------------------------------------------------------------
------------------------------------------------------------
------------------------------------------------------------
------------------------------------------------------------
----------------------MP-PKGTKGSSRAE-------GSGNGDSFYN-------
------------------------------------------------------------
------------------------------------------------------------
---------------------------------S---LVQG------DVD----------
----------------------------VPDDKVIDEIFA-------------------E
RT--TQHADDAIDYEDIDELA---DEN--EDEVSGMVIEESKEAGMP-----AEGLD---
-----------------------------------------------------DEQELQN
KANDQFDAFFGDDDDEEKAAQS--------------------------------------
------------------------------------------------DHFDHMDG----
----------ADMDML-GDMN-------------NQFGFED----DGLN---DLNLGFED
ELGHEHTMKASE-------PSRKRK-----------------------------------
---SPQELAQKKAKLQKIVADMESRHK------ARMVAKYYPEYSPSKPVNFHTMSLPAP
KYYNHLRPAIAFRSNVKPLIPMKLSMEVEPDQKKAFKSKR--G--------------VIN
DASQKKGIVQITQAD---LDLIEDLERNG---DTSVKVKVLPFISSDG--IEYDKFAEFS
KDLVLASTDWDDD-----AIIDAGDK--DKMA--KP------------------------
SRPG---ISTDKFVDDDIDYD---------------------------------------
DENIFNGQVAPDK-FELNMNDPN-LLF---VPDK------KKTDTAKSRAV--------I
PTDKKQLQLKFNVSNDKQYEILRNNYNTKVRSQLSNLTIEHSVPALRLQTPYYKIRLSKE
EARAYHRAKF--QVRQGSLICFSKPK-VRKKKKDKGKTQTEIFSKTSDLTAADTAPLIAM
EYCEEYPNILSNFGMSSKVINYYRKEKEDDNSRPKAPIGETHVLGVEDRSPFWNFGHVAK
GDFVPTLYNNMIRAPIFKQEPKSTDFLLIRSSGCGNHQRHYLRAINNLFAVGNVFPAVEV
PAPHSRKVTNTSKNRLKMIVYRTMNKNGNARLSVKDISSHFPDQNDMQNRQRLKEFMEYQ
RKGDDQG--------------------------------FWKIKNM-DVV-PTEEEIRAM
ITPEDVALLDSMQHGSQVLDDIDSLYNDDSRKQDLKREKREKE----NG-----------
----------------------------KDAEE-ENEEKEK-A------------E--RK
RREKDG------ET-D------ETIDEGLSPWSLSRSFIIANQTKAMLQLNGEGDNSGIG
LGFSFLRATQKHGFKPLFPPPK----------------ESVPKNTTAAYQQKLYENEISR
IWYSQRSSLTVDNREGH----TLD-DIYKE--------------------------YKPL
DHVEYMKQK-FAKEKE---------DK-----VKQEGVQSARRNVLKITRLVRDENNVVQ
RRVEY-VTDPRLIKAYIKRKKQIEGDKMSMV-----------------DANEILP-----
---TNDIEMNKIRRKA----------------------------LEEK-IANL-------
------Q------------KRAKLSKGRK---------PSKDPLHLA-------------
-----------------------------------AAAGGTIIDANTVMLPDGSYAFGGK
GIGKG--KSR--------------------------------------------------
-T-------RRCKSCGVFG-----------------------------------HIKTNK
K-----------------------------------------------------------
----------CP------LYEATKGGSIRISAEQKDIIMAEYRS------KEGGGGGGSG
HSEPPSSTAQSSPQPV---------------------------------
>NP_011790_Saccharomyces_cerevisiae
------------------------------------------------------------
------------------------------------------------------------
------------------------------------------------------------
------------------------------------------------------------
-------------------------------MVKQQ-------GSGK-TNLAN-------
------------------------------------------------------------
------------------------------------------------------------
------------------------------------------------------------
------------------------------EDEAYEAIFGGEFGSLEIGSYIG-GDEGAN
SKDYTEHLPDAVDFEDEDELA-DDDDDLPEES--------------------DANLH---
-----------------------------------------PAMMTMGAYDDVNENGAVL
GIDSNSLNMQ-LPEINGDLSQQFILEDDGGTP----------------------------
------------------------------------------------------------
---------ATSNALF-MGMDANEIHLATETGVLDGSGANEIGHSQLSIGGVNGNDMSIN
GG-FIMEP---DMSDGKHKKATKLD-----------------------------------
---------LINHE-------------------KYLLKKYFPDFEKGKILKWNKLIYRRS
VPYHWHSE---ISRVKKPFMPLNLKFKVQQDDKRLFNSRTISY--VAPIYQGKNNLLQSN
SSASRRGLIHVS------IDELFP-IKEQQ---------------KKR--KIIHDEKTIS
EDLLIATDDWDQE-----KIINQGTSSTATLADSSMTPNLKFSGGYKLKSLIEDVAE---
---------------D-WQWD---------------------------------------
EDMIIDAKLKESKHAELNMNDEKLLLM---IEKTNNLAQQKQQLDSSNLIL--------P
-LNETILQQKFNLSNDDKYQILKKTHQTKVRSTISNLNIQHSQPAINLQSPFYKVAVPRY
QLRHFHRENFGSHIRPGTKIVFSKLK-ARKRKRDKGKDVKESFSTSQDLTIGDTAPVYLM
EYSEQTPVALSKFGMANKLINYYRKANEQDTLRPKLPVGETHVLGVQDKSPFWNFGFVEP
GHIVPTLYNNMIRAPVFKHDISGTDFLLTKSSGFGISNRFYLRNINHLFTVGQTFPVEEI
PGPNSRKVTSMKATRLKMIIYRILNHNHSKAISIDPIAKHFPDQDYGQNRQKVKEFMKYQ
RDGPEKG--------------------------------LWRLKDD-EKL-LDNEAVKSL
ITPEQISQVESMSQGLQFQEDNEAYNFDS-------------------------------
------------------------------------------------------------
------------KLKS--------LEENLLPWNITKNFINSTQMRAMIQIHGVGDPTGCG
EGFSFLKTSMKGGFVKSGSPSSNNNSSNKK--------GTNTHSYNVAQQQKAYDEEIAK
TWYTHTKSLSIS-------------NPFEE--------------------------MTNP
DEINQTNKH-VKTDRD-------------------------DKKILKIVRKKRDENGIIQ
RQTIF-IRDPRVIQGYIKIKEQDK---E--------------------DVNKLLEEDTSK
I--NNLEELEK-QKKL----------------------------LQLE-LANL-------
------E------------KSQQRRAARQNSK------RNGGATRTENSVDN--------
-------------------------------------------------GSDLAGVTDGK
-AARNKGKNT--------------------------------------------------
-T-------RRCATCGQIG-----------------------------------HIRTNK
S-----------------------------------------------------------
----------CP------MYSSKDNPAS--------------------------------
-------PK----------------------------------------
>XP_018222471_Saccharomyces_eubayanus
------------------------------------------------------------
------------------------------------------------------------
------------------------------------------------------------
------------------------------------------------------------
-------------------------------MAKQQ-------ESSK-SNLAN-------
------------------------------------------------------------
------------------------------------------------------------
------------------------------------------------------------
------------------------------EDDAYDAIFGGEFGTLEIGSYIG-ANKTTN
TKDYTEHLPDAVDFEDEDELA-DDDDDLAEDV--------------------ATGPH---
-----------------------------------------SSMMDMGVYDN-NENSAVM
RMDSNSLNLQ-LPEIGGEVSREFILEGDGSVP----------------------------
------------------------------------------------------------
---------ATTNALF-MGMDANEIHLATEAGVLDAGGGHEIAHSQLSLNDVNADSMAMN
NR-FTMEPQEFQMSDNKHKKPTKLD-----------------------------------
---------LINHE-------------------KYLLKKYFPDFEKGKILKWNRLIYRRY
ASYHWHRD---VSRVKKPFMPLNLKFRVQQDDKRLFNSKATSC--LSSIYQGKNNMYQDS
SSASRRGLIHVS------IDELFP-VKEQQ---------------KKR--KIIHDEKTIS
EDLLIATDDWDQE-----KIIDQETIPNMTPTEPSITPNLNSPGGYKLKNLIEDVAE---
---------------D-WHWD---------------------------------------
EDMIIDANLKESKYAELNMNDEKLLLM---VENTDNLVQRKQQLENDNLIL--------P
-INEKTLQQKLNLSNDDKYQILKKTHQTKVRSTISNLNIQHSQPAINLQSPFYKVAVPRY
HLRHFHRENFGSHIRPGTKIVFSKLK-ARKRKRDKGKDVKESFSTSQDLTIGDTAPVYLM
EYSEQTPVALSKFGMANKLINYYRKANEQDTLRPKLPVGETHVLGVQDKSPFWNFGFVEP
GHIVPTLYNNMVRAPVFKHDISGTDFLLIRSSGFGISNRFYLRNINHLFTVGQTFPVEEI
PGPNSRKVTSMKATRLKMIIYRILNHNHSKAISIDPIAKHFPDQDYGQNRQKVKEFMKYQ
RDGPEKG--------------------------------LWRLKDX-EKL-LDNEAVKNL
ITPEQISQVESMNQGLQFQEDNESYNFDS-------------------------------
------------------------------------------------------------
------------KLKS--------LEENLLLWNITKNFINSTQMRAMIQIHGVGDPTGCG
EGFSFLKTSMKGGFVKSGSPSGNNNASNKK--------GTNTHSYNVAQQQRAYDEEIAK
TWYTHTKSLSIS-------------NPFEE--------------------------MNNP
DEINQTNKH-VKTERD-------------------------DKKILKIVRKKRDENGIIQ
RQTIF-IRDPRVIQGYVKIKEQDK---E--------------------DVNKLLEEDTSK
I--NNLEELEK-QKKL----------------------------LQLE-LANL-------
------E------------KXQQRRTARQNSK------KNSGATKMEGAMDN--------
-------------------------------------------------GSEFSGAIDGK
-ITKNKSKNT--------------------------------------------------
-T-------RRCATCGQIG-----------------------------------HIRTNK
S-----------------------------------------------------------
----------CP------MYSSRDDPIS--------------------------------
-------PK----------------------------------------
>XP_033766602_Saccharomyces_paradoxus
------------------------------------------------------------
------------------------------------------------------------
------------------------------------------------------------
------------------------------------------------------------
-------------------------------MVKQQ-------GSRK-TNLTN-------
------------------------------------------------------------
------------------------------------------------------------
------------------------------------------------------------
------------------------------EDEAYEAIFGGEFGSLEIGSYIG-GDEGAN
SKDYTEHLPDAVDFEDEDELADDDDDDLSEET--------------------DANLH---
-----------------------------------------PTMMTMGAYDDGNENGAIL
GMDSNSLNLQ-LPELNGDLSQQFILEDDGGTP----------------------------
------------------------------------------------------------
---------ATSNALF-VGMDANEIHLATETGVLDGSGGNEIGHSQLSISNVNANNMSIN
DG-FTMEP---EIPDNKHKKPTKLD-----------------------------------
---------LINHE-------------------KYLLKKYFPDFEKGKILKWNKLIYRRY
VPYHWHRE---TSRVKKPFMPLNLKFKVQQDDKRVFNSRTTSY--VAPIYQGKNNLLQDS
SFASRRGLIHVS------IDELFP-IKEQQ---------------KKR--KIIHDEKTIS
EDLLIATDDWDQE-----KIIDQGTSSTTSLTEASITPNLKSSSRYKLKSLVEDVAE---
---------------D-WQWD---------------------------------------
EDMIIDANLKESKHAELNMNDEKLLLM---VENANNLAQQKRQLDSSNLIL--------P
-INETILQQKFNLSNDDKYQILKKTHQTKVRSTISNLNIQHSQPAINLQSPFYKVAVPRY
QLRHFHRENFGSHIRPGTKIVFSKLK-ARKRKRDKGKDVKESFSTSQDLTIGDTAPVYLM
EYSEQTPVALSKFGMANKLINYYRKANEQDTLRPKLPVGETHVLGVQDKSPFWNFGFVEP
GHIVPTLYNNMIRAPVFKHDISGTDFLLTKSSGFGISNRFYLRNINHLFTVGQTFPVEEI
PGPNSRKVTSMKATRLKMIIYRILNHNHSKAISIDPIAKHFPDQDYGQNRQKVKEFMKYQ
RDGPEKG--------------------------------LWRLKDD-EKL-LDNEAVKSL
ITPEQISQVESMSQGLQFQDDNEAYNFDS-------------------------------
------------------------------------------------------------
------------KLKS--------LEENLLPWNITKNFINSTQMRAMIQIHGVGDPTGCG
EGFSFLKTSMKGGFVKSGSPSGNNNSSNKK--------GTNTHSYNVAQQQKAYDEEIAK
TWYTHTKSLSIS-------------NPFEE--------------------------MNNP
DEINRTNKH-VKTERD-------------------------DKKILKIVRKKRDENGIIQ
RQTIF-IRDPRVIQGYMKIKEQDK---E--------------------DVNKLLEEDTSK
I--NNLEELEK-QKKL----------------------------LQLE-LANL-------
------E------------KSQQRRAARQNSK------RNSGATRIENSVDN--------
-------------------------------------------------GGDLAGVTDGK
-TPKNKSKNT--------------------------------------------------
-T-------RRCATCGQIG-----------------------------------HIRTNK
S-----------------------------------------------------------
----------CP------MYSSKDEPVS--------------------------------
-------PK----------------------------------------
>XP_003677049_Naumovozyma_castellii
------------------------------------------------------------
------------------------------------------------------------
------------------------------------------------------------
------------------------------------------------------------
----------------MTSSQKRNG---------KM-------ASA--SDLTN-------
------------------------------------------------------------
------------------------------------------------------------
------------------------------------------------------------
------------------------------EDDAYNSIFGGDFGSLEIGSIIS-NKDT-E
GA--TQHLPDAIDFEDEDELA---EE----ED--------------------DDQNA---
-----------------------------------------GE--ETTDSDMNGEMDE-T
KQDDQEDD-----------EEI----DMNAIPYDMLNGTSTQHHD---------------
---DGVMIMGQEQDVLGSASIVNTNEYMT---NDDNLLLNH----------SNRDLRMG-
--SIDFQ-SGDNNALFNTNMD-------------D--------------------KIFME
HN-PSFDAGSFSLSNRTNKLRSSQE------------------------------IINNE
ELKRIEQERVANED-------------------KLLLKSYYPDFKRGKILKWNKFIYRKY
GRYQWHRDATIMGEVLKPLFPSNLKFKVGRDTRKSFKSTSTES--W--------------
NSEKKKGIVYAT------LEEIDP---QSI---------------NKK--IEDHHNTELP
EGLLIATDDWDQE-----NIINGDGNDGA------DNINKPLQI---TENNLQEVVD---
---------------D-WEWD---------------------------------------
EDNIVDAKLKEATAAQLDMNDEQ-LLL---IKLE----NQKEEDKDHTTLS--------G
EINEKAILKRLNISNDEAYSILKHTHQPKIRATISNLNIEHSQPALKLQSPYYKVQLPKP
QLRYFHRPHFGSNIRSGTTITFNKLK-LRKRKRDKGKEVKESFASTQDLTIGDTAPVYLM
EYSEQTPLALSKFGMATKLINYYRKTSDQDTLRPKLPVGETHVLGVQDKSPFWNFGFVEP
GHIVPTLYNNMVRAPVFKHDISGTDFLMVKSSGHGVSSRFYLKNINHLFTVGQTFPVEEI
PGPNSRKVTSMRTTRLRMIVYRILNRTSSRAISIEPVNKHFPDQDYGQNRQKVKEFMKYQ
RDGPDKG--------------------------------LWKLKDG-EQL-LDNESTRKL
ITPEQVSEAESMSQGLQFHDDNEFFNFDE-------------------------------
------------------------------------------------------------
------------KLLK--------LEENLLPWNATKNFINATQMRAMIQIHGAGDPTGCG
EGFSFLKTSMKGGFTKSGSHVNLDHQNNKKG-------QGGGHTYNVAQQQKIYDEEISK
TWYTHAKSLSVT-------------NPFEE--------------------------IDDP
DVVNPTNKH-VKTHRD-------------------------DNKVLKIVRKRRDANGIIQ
RQTII-IRDPRVIKGYLIGKERRK---ENKL-----------------DVDKLLEEE-TK
I--ENPDDIEL-QKKL----------------------------LQNE-LASL-------
------E------------KSQQRRAARQ------------KKTV-D-------------
----------------------------------------------------------GK
-VGKG--KNT--------------------------------------------------
-T-------RRCATCGQVG-----------------------------------HIRTNK
S-----------------------------------------------------------
----------CP------MYNGGPLEDS------------------------------TA
NASTATTPGPSTSVGPANNNETV--------------------------
>XP_003669272_Naumovozyma_dairenensis
------------------------------------------------------------
------------------------------------------------------------
------------------------------------------------------------
------------------------------------------------------------
----------------MSTSTPPNGNKKSTKNKSKE-------SKT--SDLTN-------
------------------------------------------------------------
------------------------------------------------------------
------------------------------------------------------------
------------------------------EEDAYNAIFGGDFGSLEIGSLIA-KEENGD
GA--TEHLPDAMDFEDEEELA---EE----EE--------------------EEGGE---
-----------------------------------------GEG-EGEDSSSGSEEET-T
SEEEEEEDEG-EE----QEEEQ----KKGSIP---LSLPTT-------------------
-----------------SPNAIPSNDPFTRDLNDDNLILDHNFLNALPTNLNDTNNPMGP
EDDNDFQYMDDNNALFNLGVD-------------NTIPNSSIITSNNNVNNNNNTTIFMD
HN-PSFD-DTFSLNNTQSSQQMQQQPPPLQQQQQPNGLPMLMLGQQLKQHTHMSNMISKE
DSIKREREKIANEE-------------------KFLLKTYFPTFKKGKILKWNKFIYRSK
GRYNWHRDYSLANKQLSVLFPINLKLKVQTDQRKLFMSSSSNP--WQ---YSLM---SST
NIRKKNGIISVT------LDEIDP---QPI---------------KREKIIRESYN--IP
EDLLIATDDWDQE-----KIINGDDANGKGALLSEESTGIPSSL----KNILEQNDE---
---------------D-WNWN---------------------------------------
EENLINVNLKQAKTAELNMNDEN-LLL---IRNE----SRTSMIND-TKLL--------P
PLNERSILTKIYISNDNEYDILKRTHQPKVRSTISNLNIEHSLPALKLQSPYYKVSIPKS
QVRYFHRPHFGNNIRPGTNIVFSKLK-IRKRKRDKGKDIKESFASTQDLTIGDTAPIYLM
EYSEQTPLALSKFGMANKLINYYRKTSDQDTLRPKLPVGETHVLGVQDKSPFWNFGFVEP
GHIVPTLYNNMIRAPVFKHDVSGTDFLLVRSSGHGVSNRFYIRGINHLFAVGQTFPVEEI
PGPNSRKVTSMKTTRLRMIVYRLLNKAQGRSISIDPVNKHFPDQDYGQNRQKVKEFMKYQ
RDGPDKG--------------------------------LWKLKEG-ETL-LDNEHTRKL
ITPEQVSEVETTSQGIQFQEDNEWFNFDD-------------------------------
------------------------------------------------------------
------------KLKR--------LEENLLPWNATKNFINATQMRAMIQIHGAGDPTGVG
EGFSFLKTSMKGGFIRSGSHMD-------GK-------RSGGHTYNVAEQQKAYEGEISK
TWYTHAKSLSVT-------------NPFEE--------------------------IDDP
DIVNPTNKH-VKTHRD-------------------------DNKVLKIVRKRRDANGIIQ
RQTII-VRDPRVIQGYLKGKEKKK---AENL-----------------DVNKLLEQETTN
I--GNMEDIEM-QKKL----------------------------LQNE-LANL-------
------E------------KSQQRRTARQN---------SKKKTLQD-------------
----------------------------------------------------------GK
-VTKN--KNT--------------------------------------------------
-T-------RRCATCGQVG-----------------------------------HIKTNK
A-----------------------------------------------------------
----------CP------MYNSGVNDD---------------------------------
----ASTPSAT--------------------------------------
>XP_003959168_Kazachstania_africana
------------------------------------------------------------
------------------------------------------------------------
------------------------------------------------------------
------------------------------------------------------------
----------------MVSKQNKKKSKVKFNNDQKD-------ESN--KDLTK-------
------------------------------------------------------------
------------------------------------------------------------
------------------------------------------------------------
------------------------------EDDAYDAIFGGEFGSLEIGSYIR-NDSNDD
GA--TQHLPDAVDFEDEDELA---DEEELSQA--------------------DDDNK---
-----------------------------------------GTAVNKSHASILPNDNMNL
SLNDMDPNGN-MM----NEAVA----FGNGVQ----------------------------
--------------------------------DGNEFMLSHDGSPILPNNLN--------
----EFE--SGNNALF-MGID-------------D----------------TNGNAVFVE
QQ-TSY--DMFSMANNNQPQISKQD-----------------------------------
-----EKIRSANRE-------------------KALLKYYFPDFKKGDNVRWNRSIYRKS
KRYNYHIETDFIP--LKPLIPSKLKLQVQQDQKKIF-RTMDHI--TT---IQAL-----Q
KKKKKHSIITAT------LDELYPLIDEKS---------------NEK--TNLNENNKIS
EDLLVATDDWDEE-----KIINGEKSIER----------NTDTL---LSTKVDDINS---
---------------DAWNWN---------------------------------------
EDNLVDAKLSEAKHAELDMNDEKLLLL---IQRE----PVHKDVQPISVNLPFDHMFSGP
QLSEKLLLSKFNISNDEIYSTLKRTHQPKVRSTISNLNIEHSQPAINLQSPFYKVVLPRN
QLRFYHRPKFGSNIRPNTTFFFNKLK-TRKRKRDKGKDVRESFTSTADLTIGDTAPIYLM
EYSEQDPLALSKFGMANKLINYYRKYNEQDTLRPKLPVGETHVLGVQDKSPFWNFGFVEP
GHIVPTLYNNMVRAPVFKHGVSGTDFLLVRSTGNGTNNKFYLRNINHLFTVGQTFPVEEI
PGPNSRKVTSMRTTRLKMIVYRILNRTPNRAISIEPITRHFPDQDYGQNRQKIKEFMKYQ
REGPDKG--------------------------------LWKLKEG-EVL-LDNENTKKL
LLPEQVAEVESMSHGLQFWEDNENYNFDE-------------------------------
------------------------------------------------------------
------------KLLK--------LEENLLPWNVTKNFVNATQMRAMIQIHGAGDPTGCG
EGFSFLKTSMKGGFVKSESAGPEEKRKKKRNASVEKNGNSTGHTYNVVQQQKAYEEEISK
TWYTHTKSLSVT-------------NPFEE--------------------------IDDP
NVINQTNKK-VRTHRD-------------------------DNKVLKIVRKRRDENGIIQ
RQTII-IKDPRVIKGYIRGKERMK---EAKL-----------------DVNKLLEDDNLN
L--ENVEDIEM-QKKL----------------------------LQNE-LASL-------
------E------------KSQQRRAARQMIT------ANKKKMQEQQNPDG--------
-------------------------------------------------SAS-----PGK
-VTKS--KNT--------------------------------------------------
-T-------RRCATCGQIG-----------------------------------HIRTNK
S-----------------------------------------------------------
----------CP------MYNAANNAAN-----------------------------EDN
STNATNSPAAVTTPIVHNSSEVQ--------------------------
>XP_022464647_Kazachstania_naganishii
------------------------------------------------------------
------------------------------------------------------------
------------------------------------------------------------
------------------------------------------------------------
----------------------MAGSKAPSSNAKKA-----SKSSAN-NDLTN-------
------------------------------------------------------------
------------------------------------------------------------
------------------------------------------------------------
------------------------------EDEAYDAIFNGEFGSMEVGSFIN-GKDA-E
GA--TEHLPDAVDFEDEDELA---DEEDPDIDGPGAVHGGSNGSGQKHMTAVDSSASIID
Y----------------------------------------GSSHLVMEDFQNGNSMQDV
KMDDHFSRPR-TH------SEE----FMAVIS----------------------------
--------------------------HDERALDGDNLGANED------------------
----VFQ--NENNALF-MGMD-------------N------------------TSMTFMD
NTAASY--DIFNMGDGQRPHYEQQQ-------------QLSLSEGQMRRSSSHQMPVNDE
AIRQRKMKNKADRE-------------------RRLLKYYFPDFKKGKIMKWNRCIYRKK
FPYPWYRD--VFHKQPKPLFPVNLKIKVQPDQKRIF-NTVD---------YSTL----VQ
NRKHRNSLLNVT------PDGFQS---EDI---------------DNEE-QRPADNKTIP
EDLLIATDSWDQD-----KIIDNSSSPTP-------SVIIKDLT---KNNLLDDNES---
---------------D-WDWD---------------------------------------
PHDLVDAKLHTAKVAELDMNDEK-LLL---LLNK----PTGSNTASRKLGHWNSSALEIP
-STDKLLSQKFNISNDHTYAILKHTHQPKIRATISNLNIEHSKPASNLQSPFYKVNLLRN
ELRFFHRPRFGEQIQYGSVITFNRLK-TRKRKRDKGKDVKESFGTSQDLTVGDTAPVYLM
EYSEQTPLALSKFGMANKLINYYRKTSEEDTLRPKLSVGETHVLGVQDKSPFWNFGFVEP
GHIVPTLYNNMIRAPVFKHEVSGTDFLMVRSTGHGVNSRFFLRNINHLFTVGQTLPVEEI
PGPNSRKVTSMRATRLRMIVYRILNRVPARAISIEPITKHFPDQDYGQNRQKIKEFMKYQ
RDGPDKG--------------------------------LWKLKEG-EPL-LDNENTKKL
MSPEQISEVESMSHALQFMEDNENYNFDE-------------------------------
------------------------------------------------------------
------------KLLK--------LEEELLPWNITRNFINSTQMRAMVQIHGAGDPTGCG
EGFSFLKTSMKGGFVRSNSETPGADKGSSKQ---------NSHTYNVVQQQKVYNEEIAR
TWYTHAKSLSVT-------------NPFEE--------------------------IDDL
DMVNPTNSH-VRTRSA-------------------------DGKILRIIRKTRDANGIIQ
RQTVV-IRDPRVIKGYLKGKERRK---EAKL-----------------DVNKLLEEDAAN
I--NNLEELEM-QKKL----------------------------LQNE-LANL-------
------E------------KSQQRRAARQG---------TRRKVDSN-------------
----------------------------------------------------------GK
-VTKN--KNT--------------------------------------------------
-T-------RRCATCGQVG-----------------------------------HIRTNK
T-----------------------------------------------------------
----------CP------MYNVSGAQTS------SAALNVDLVR----------NSSAMN
LAAMSASPGPSTPGFPPSMGATPLQNDISASSPRKADSRPDTDANTIVP
>XP_446383_Candida_glabrata
------------------------------------------------------------
------------------------------------------------------------
------------------------------------------------------------
------------------------------------------------------------
----------------------MKG-----NSKGKN------------KDLSN-------
------------------------------------------------------------
------------------------------------------------------------
------------------------------------------------------------
------------------------------EDDAYNAIFAGDFGSMEIGSYIG-KDD--E
GA--TEHLPDAVDFEDEDELA---DEELPEEE--------------------DVVGE---
---------------------------------------------FGVTSHNNKDDGYIS
GYDGGEQDLF-EVGPSANGDADVRNHFMSTIP----------------------------
--------------------------------NENSSMVG-------------SDLSNE-
----EYQ---GQNALF-MGIE-------------Q-----------------NNDSMYMD
NT-HAF--PAPDSGNAERVQQRQQQ----------------------------------R
LAELVKKEQKTILE-------------------KKLLKKYFPTFSKGKILKWNKLIYRKT
MDYNWYYKILAQEDLLKPLFPLKLKLHVQPDQRKLF-ELPENR--WN------MMSKAKS
KEGQRKGIVSVE------IEDADL---DNL---------------REK--NVQAKDNGIS
DELIIATTDWNED-----QIINGHLNDES----------KSRMS---FETKSYDTPS---
---------------D-WNWN---------------------------------------
EDDLVNGKLKQANMAELSMNDPN-LLL---IEDK----KRITNINQENKEK--------Q
TYDIQAIMKRFNISNDDKYNILRQAHQTKIRAIISNLNIEHSKPAARLQSPFYKVTAPKS
QLRHFHRPNFNSTIRAGTNIVFSKLK-LRKRKRDKGKDIKESFATTPDLTVGDTAPIYLM
EFSEENPLALSKFGMGNKLINYYRKISEEDTLRPKLPVGETHVLGVQDKSPFWNFGLVEP
GHIVPTLYNNMLRAPVFKHEVSGTDFLLVRSTGNGISNRFYLRNINHLFTVGQTFPVDEI
PGPNSRRVTSMKAIRLRMIVYRLLNKASTRSISIDPIAVHFPEAEYGQNRQKIKEFMKYQ
REGPDKG--------------------------------LWRLKEG-EPL-LDGENIKKL
LTPEQVAEVEVMGHGIQNQDDNEVFNFDN-------------------------------
------------------------------------------------------------
------------DLVK--------LEESLTPWNISKNFINATQMRAMVQIHGAGDPTGCG
EGFSFLKTSMKGGFLKSTTSLANLAASSPAPATKKGS-SSSGYSYNVAQQQKVYEDEITR
TWYTHTKSLSIS-------------NPFEE--------------------------INDP
DEVNETNRY-IRNKRK-------------------------DGRVLRIVRKKRDENGIIQ
RQTVI-IKDPRIIQGYLKRKEKQR---KDNL-----------------NVDKLLEETDTD
I--HNIEDIEM-QKKI----------------------------LETE-LANL-------
------E------------KSQQRRARL-----------NLKKSE---------------
----------------------------------------------------------GK
-VGKG-AKNT--------------------------------------------------
-S-------RRCATCGQVG-----------------------------------HIRTNK
S-----------------------------------------------------------
----------CP------MYYSDNGPGG--------------------------------
RNAPGDTPSAATPDVTATPPANI--------------------------
>XP_004180005_Tetrapisispora_blattae
------------------------------------------------------------
------------------------------------------------------------
------------------------------------------------------------
------------------------------------------------------------
-------------------------------------------MSGN-KDLTQ-------
------------------------------------------------------------
------------------------------------------------------------
------------------------------------------------------------
------------------------------EDDAYDAIFNGEFGSLEIGSYLGGNDNTAS
AA--TTHLPDAVDFGDEDELADEEDDMVNGEG----------------------------
------------------------------------------------------------
------------------------------------------------------------
------------------------------------------------------------
---------TASNALF-QGPH-------------------------------TTANHFAE
HGGTAL-PGSGLENQLIQPAPKQLT-----------------------------------
-------------P-------------------QQLMQIYFPSVVKGRPVRWGHVLYSKY
RNAKRYYSKSL--RPLEPLFPWDVRLHVQQDSRRIFKTQNFTA---------------KQ
SRKPIPGIISVD------MRTILIEPPEETSLNQGGNNDKDVANESNELIKKLELQSNVT
EALQVATDEWSSE-----RILGD------------------------FTEKLDEPSQSQS
STQDIGKYNNANGLIDEAQWN---------------------------------------
VDNLVNARLHSSEYAVLDRNDEK-LLL---VNQQ---------PKPVNSLYQQLTKIFSK
PWNEKALLQKYNISNDKEYQILKRSHQSKVRSTVSNLNIEHSMPAIKLQSPFYKVNLPRR
SLRFFHRPNFGMRMRPGTHIVFSKLK-NRKRKRDRGKDVKESFATTQDLTVGDSAPIYLM
EYSEQTPISLSKFGMASKLINYYRKLNENDTSRPKLPVGETHVLGVHDKSPFWNFGYVEP
GNIVPTLYNNMFRAPIFAHEVSGTDFLLIRSSGNGINNRFYLKSINNLFTVGQTLPIDEI
PSPNSRKFTALRSLRLRMIVYRCLNRSPSRSVSIEEITKHFPDQDLTQNRAKVKDFMKFQ
RDGPEKG--------------------------------LWKLKEN-EPL-LNNANARNL
ISPEQISEVESMGQGLQFKQDNELFNFDR-------------------------------
------------------------------------------------------------
------------KLVN--------LEENLLPWNSTKNFISATQLRAMLQIHGAGDPTGCG
EGFSFLKTSMKGGFIKTDNTKSNGSG------------SNSGHTYNVAQQQSLYNQEIKK
TWYVHTKSLSVT-------------NPFEE--------------------------LDNP
NEVNKTNKN-VKSKRE-------------------------DNKILKITRKLRDSNGVIQ
RETVM-IRDPRIINAYLIIKKIKQ---KKDL-----------------TVEQILTQTNY-
---ENDEAREL-KKAM----------------------------LQNE-LDTL-------
------E------------KSQQRRMARKSKK------NNKENKDAAIGANNNDNIATSS
PSMTNLHGGVSSTTLMESSSNINLNDSINNNNMNSATMENNVSSPTSTIGTTTTANTNNK
-VRKPKNKNT--------------------------------------------------
-N-------RRCATCGQIG-----------------------------------HIRTNK
S-----------------------------------------------------------
----------CP------MYSSRNSINHNSDIKQEGN-----------------------
-------------------------------------------------
>XP_003688009_Tetrapisispora_phaffii
------------------------------------------------------------
------------------------------------------------------------
------------------------------------------------------------
------------------------------------------------------------
---------------------MSKG-----NNNTKK-------QKSE-TDLSN-------
------------------------------------------------------------
------------------------------------------------------------
------------------------------------------------------------
------------------------------EDAAYAAIFEGDFGSLDIGTYID-SDKK-E
GA--TQHLPDAVDFEDEDELA---EEELTEES--------------------FSNNNEVI
M----------------------------------------HNQVSMKGLPLGKEGTMEF
STNDNALDIG-EAYFDGPGNEE----YYNVLP----------------------------
--------------------------------QDNNSIME-------------RNISVD-
----EYQ--GGNNALF-ME-D-------------N------------------RNAVYMD
HQ-QQY--TPVFEDEYRPEIEEQTK-----------------------------------
---QQAAGISVKEE-------------------KQLLKNYFPDYEKGKILKWNKLIYRKL
GKYNWQRETLLKDREIRPLIPLNLKIQVQPDQRRTFKNFSDSL--HTNITNNPLSNNNNI
NKGREKGIIKAT------MQQLLV---SEK---------------KTD--KTDKNHYTLS
EELLIATDEWDQE-----KFINGNELPNA-----------KENS---SENAVYRKLD---
---------------G-WEWN---------------------------------------
EEDLVNAVLPMAKVAQLDMNDEK-LLL---VGDT------KNDNQKQEIPL--------P
-LSDKALLEKFNISNDEQYSILKKKHQTRVRATISNLNIEHSLPAIKLQTPYYKVSIPRD
ELRHFHRPNFGSKIRPGTNIVFSKLK-NRKRKRDKGKDIKDSFALSQDLTIGDSAPIYLM
EYSEERPLALSKFGMTSKLINYYRKTDEQDTTRPKLQVGETHVLGVQDKSPFWNFGFVEP
GHIVPTLYNNMIRAPVFKHEVSGTDFLLIKSSGCGAGNRFFLRGINHLFTVGQTFPVDEI
PGPNSRKVTSMRMTRMKMIVYRILNKTPKRAISLDPIARHFPDQDYGQNRQKVKEFMKYQ
REGPEKG--------------------------------LWKLKEG-EPM-LDNINARKL
ITPEQVAEVESLNQDIAFKEDNELFNLDE-------------------------------
------------------------------------------------------------
------------KLVK--------LEENLLSWNISKNFVNATQMRAMVQINGIGDPTGCN
EGFSFLKTSMKGGFLKNRTKNDTNTASSSS--------LASGHTYNVAQQQKIYTEEIRK
KWYIAAKSLSIS-------------NPFEE--------------------------MTDP
DEVNATNKH-VRNVRE-------------------------DKKVLRIIRKERDENGIIQ
RKTIV-IKDPRVIKGYLKGKELRS---QTKI-----------------DVNSILKEEI-D
V--NNIEGIEL-QKKL----------------------------LQNE-LANL-------
------E------------KSQHRRRALK----------QK-SIENK---EN--------
-------------------------------------------------GLE-----GG-
--AKG--RNR--------------------------------------------------
-R-------RRCTTCGQLG-----------------------------------HIRTNK
S-----------------------------------------------------------
----------CP------MYNGIDAVMN--------------------------------
-PSQQPNPTTSTTNIPAINEQ----------------------------
>XP_001644363_Vanderwaltozyma_polyspora
------------------------------------------------------------
------------------------------------------------------------
------------------------------------------------------------
------------------------------------------------------------
-----------------MSSKVEKG-----KKSKKSKPKGTSPQTSA-KDLTN-------
------------------------------------------------------------
------------------------------------------------------------
------------------------------------------------------------
------------------------------EEQAYDAIFEGDFGSLEIGSYI--GGVH-E
GA--TEHLPDAVDFEDEDELA---DEELPEEE--------------------PAD-----
-----------------------------------------FNQINSIGLDSTRDA--DF
TGNNN--EIR-DAFFETSGNEE----FLDVLP----------------------------
--------------------------------QEETDMLE-------------HNISTD-
----GFQ--GGNNALF-MEID-------------N------------------SNVGYMD
QN-QPY--GSFMEDEVQKEREQQQS-----------------------------------
---KIEAEKLAKEE-------------------KQLLKSYFPEFEKGKTLRWNKLLYRKR
SQYHWQRELLLANRVLKPLIPLNLKFQVQTDQRRIFKS-SDSI--WQNSLVSRLSSVMMP
QKAARKGIINVS------IDELYP---EKH---------------KEE--KQDHETYTLS
EELLIATDDWDPE-----RIIGDSTIQGS----------IRPKG---ISDIVEETAR---
---------------D-WDWQ---------------------------------------
DDDLINAHIPQAEVAELDMNDNN-LLL---IQDE------QEDSSQQQIPL--------A
-LNEKSLLDKFNISNDEQYSILIRKHQTKVRATVSNLNIEHSQPATRLQTPYYKVNVPRQ
QLRHFHRPNFGSRIRPGTNIVFSKLK-TRKRRRDKGKDVKESFASSQDLTTGDTAPVYLM
EYSEETPIALSKFGMANKLINYYRKMHEQDTTRPKLPVGETHVLGVQDKSPFWNFGFVEP
GHIVPTLYNNMIRAPVFKHDVPGTDFLIIRSSGCGTSNRFFLRPINHLFAVGQTFPVDEI
PGPNSRKVTSMRMTRLRMIVYRILNKTPSKAISLDPIARHFPDQDYGQSRQKVKEFMKYQ
RDGTEKG--------------------------------LWKLKDG-EPL-LDNENTKKL
ITPEQVAEVESMNSGIIYKEDNDLFNFDE-------------------------------
------------------------------------------------------------
------------KLVK--------LEENLLPWNIARNFINATQMRAMIQIHGVGDPTGIG
EGFSFLKTSMKGGFLKGGMSNEMKSSSTAS--------FSSGHTYNVAQQQKIYAEEIRK
KWYTNAKSLTIT-------------NPFEE--------------------------MNDP
NEVNQSNRN-VRVHRD-------------------------DKKVLKIVRKKRDENGVIQ
RQTVI-IKDPRIIKGYLKGKELRT---QAKL-----------------DVNTILKEDILK
V--DSIENIEL-QKKL----------------------------LQNE-LANL-------
------E------------KSQQRRVARQ----------NKDKMESG---PD--------
-------------------------------------------------GTK-----PG-
--GKG----R--------------------------------------------------
-K-------RRCATCGQVG-----------------------------------HIRTNK
S-----------------------------------------------------------
----------CP------MYNGADLAAG--------------------------------
-SSTQSLPTKP----PTTNNN----------------------------
>XP_003682626_Torulaspora_delbrueckii
------------------------------------------------------------
------------------------------------------------------------
------------------------------------------------------------
------------------------------------------------------------
------------------MSATQKG---------KK-------QKG--EDLSN-------
------------------------------------------------------------
------------------------------------------------------------
------------------------------------------------------------
------------------------------EDDAYGAIFEGEFGTLEIGNYIG-QGE--E
TE--TKHLPDAIDFEDEDELA---DEELPDEE---------------------ISRP---
-----------------------------------------GRS----ITTGLEDGGLAM
SGNTGHDHVN------------------DFMG----------------------------
-----------------------------------------------------RDMPGA-
----DYD--GGNNALF-MGME-------------S------------------GQGVYME
RN-HSF--GAYNAAETQQQQQQQEKLQIEQQ------------------------KLRQQ
QRLLKEAERKAKED-------------------KSLLRSYFPDFKKGKVLKWNRLLYRRA
GKYAWAFENSTTRKNLDPLIPLDLNLRVQPDQKRLF-NTKDNV--WK---SSSSLVPSNS
NRRQRRGIVTVT------LDEIYP---EVH---------------HEE--KKDHHTHEIS
EELLIATDDWDQE-----RIINEGAVSTK----------NQANL---TQYPLKEDDQ---
---------------D-WDWD---------------------------------------
EDDLVDAKLND-NRARLDMNDEQ-LLL---IKET----TTRKSESAKANLL--------P
-LNEKGLVQKFNISNDVEYNVLRRNHQTKVRATISNLNIDHSQPAIRLQSPYYKVNMPKR
DLRHFHRPNFGKSIRPGTNIVFSKLK-VRKRKRDKGKEVKESFSSTQDLTVGDTAPVFLL
EYTEQTPIVLSKFGMANKLINYYRKMNEQDASRPKLPVGETHVLGVQDKSPFWNFGFVEP
GHIVPTLYNNMVRAPVFKHDVSGTDFLLVRSSGNGVSNRFYLRPINHLFAVGQTFPVEEV
PGPNSRKVTSMRTTRLRMVVYRILNRTPSQAISIEPIARHFPDQDYGQNRQKIKEFMKYQ
REGSDKG--------------------------------LWKLKDG-EPL-LDNENAKKL
ISPEQVSEVESMNQGLQFQEDSEFFNFDE-------------------------------
------------------------------------------------------------
------------KLLK--------LEENLLPWNATKNFVNATQMRAMIQIHGAGDPTGCG
EGFSFLKTSMKGGFLKSG------NENAKDK-------SSGGHSYNVAEQQRAYEEEISK
TWYTHAKSLSIT-------------NPFEE--------------------------IEDP
DEINPTNRH-VLTNRS-------------------------DGKVLRIVRKKRDENGIIQ
RQTVV-IRDPRVIKGYLRSKEKRR---EANL-----------------DVEKLLDEESTA
V--NNVEDIEM-QKKL----------------------------LQSE-LASL-------
------E------------KSQQRRAARQV---------TKSKS--D-------------
----------------------------------------------------------GK
-VAKS--KNT--------------------------------------------------
-T-------RRCARCGQVG-----------------------------------HIRTKK
S-----------------------------------------------------------
----------CP------MYDGTLGSSQ----------GNNIGE----------DGTPAA
PEVPIASPQETSQ------------------------------------
>XP_037144690_Zygotorulaspora_mrakii
------------------------------------------------------------
------------------------------------------------------------
------------------------------------------------------------
------------------------------------------------------------
--------------MAKSSSRKDTN---------KS-------QKGP-ADLSK-------
------------------------------------------------------------
------------------------------------------------------------
------------------------------------------------------------
------------------------------EDAAYDAIFHGDFGSLEIGSFIG-HAE--E
GV--TKHLPDAVDFEDEDELA---EDELPLEE--------------------DAEDD---
-----------------------------------------VRS-EVMETDVIGENDR-I
SVIDGTHSIA-RH----G----------NYMS----------------------------
-----------------------------------------------------NDISQG-
----TYE--GANNALF-MGMD-------------S-------------------DVVFLE
HN-PSY--EDYAPEETQQQQLYEAK-----------------------------------
-----KAERQLRED-------------------KCLLKRYFPEFKKGKVLKWNSLLYRKS
TAYRWQIENSINRQQLNPLVPLLLKFHVQPDQKKFF-NTSENM--WK---SSFLSLSMSS
QKRKKRGIVVMS------LDELYS---EEQ---------------KEQ--KKDRHANEIS
EDLIIASDDWGID-----AIIGNEKVP-------------EISS---TVPQLNEKAS---
---------------D-WDWN---------------------------------------
EEELIDAKLEV-RQAELDMNDEN-LLL---LRND----RRQKNNKSNTTLV--------A
-LNEKSLMQKFNMSNDDQYDILRRNHQTKIRATISNLNIEHSQPATRLQSPYYKVNMPKK
ELRFFHRPKFGINIRPDTNIVFSKLK-TRKRKRDKGKEVKESFASTQDLTIGDTAPVILM
EYSEQNPLALSKFGMANKLINYYRKMNELDSSRPKLPVGETHVLGLQDKSPFWNFGFVEP
GHIVPTLYNNMIRAPVFKHDVSGTDFLMVRGSGNGVSNRFYLRQINHLFAVGQTFPVEEI
PGPNSRRVTSMRSTRLRMVVYRILNRTPSRAVSIEPIARHFPDQDYGQNRQKIKEFMKYQ
REGPEKG--------------------------------LWKLKEG-EPL-IDNEYAKKL
ITPEQVAEVESMGQGLQFQEDSETYNFDE-------------------------------
------------------------------------------------------------
------------KLTK--------LEENLLPWNATKNFVNATQMRAMVQIHGAGDPTGCG
EGFSFLKTSMKGGFLKSG------LESSKAN-------NSGGHSYNVAQQQKAYEEEISK
TWYTHAKSLSIV-------------NPFEE--------------------------MDNP
DEVNPTNRH-LRTHRD-------------------------DRKVLKIVRKKRDENGIIQ
RQAVF-IKDPRIIKGYLKSKEKRR---EANL-----------------DVEKLLLGETT-
V--SNVEDIEM-QKKL----------------------------LQNE-LANL-------
------E------------KSQQRRAARQI---------SKSKTQ-E-------------
----------------------------------------------------------GK
-ATKL--KKT--------------------------------------------------
-T-------RRCATCGQIG-----------------------------------HIKTKK
S-----------------------------------------------------------
----------CP------MYNGNTTTGA------------------------------AV
STTAASSPQPQELLFDDGGQSLVEEKKETSSEITQMTMKTQNEH-----
>XP_002496747_Zygosaccharomyces_rouxii
------------------------------------------------------------
------------------------------------------------------------
------------------------------------------------------------
------------------------------------------------------------
---------------------MEKG---------KK-------QRG--ADLSN-------
------------------------------------------------------------
------------------------------------------------------------
------------------------------------------------------------
------------------------------EDDAFGAIFGGDFGSLEIGSYIG-QAE--E
GP--TQHSANAVDFEDEDELA---DEELPDEE--------------------SVGGA---
-----------------------------------------GFR----DSDLLSDGHI-M
GVTLGHQQMD-PH----SVSMR----KKGMMP----------------------------
-----------------------------------------------------QDVSVD-
----DFD--GGNNALF-MGME-------------N-----------------------ME
RN-ASY--GGYVPEELQPPPEEVMRL----------------------------------
-----ENERRIKEE-------------------RLLLRSYFPEFKKGKILKWNRLLHRRA
GKYPW--QRDFIKRYLKPLIPLNLKLHVQQDQRRLF-NTTENV--WQ---ASSLGAPTQR
NKKH--GIVVVA------VDEIDP---EDV---------------KKN--SKDQNEQEIP
EDLIVATDNWDQE-----RIIGEKSFTDE----------TPSSH---IGNPLQEDFK---
---------------D-WNWD---------------------------------------
ENDLVEANLDSAQNAELDMNDER-LLL---VRET----AGRRDRQNKSIPL--------A
-YNEKGLLQKFNISNDDDYRILRRNHQTRIRATISNLNIEHSQPAIRLQSPYYKVTLPKD
TLRHLHRPCFGTQIRPGTNIVFSKLK-TRKKKRDKGKEVKESFSSTQDLTVGDTAPVFLM
EYSEEAPIALSKFGMANKLINYYRKMNEHDTSRPKLPVGETHVLGVQDKSPFWNFGFVEP
GHIVPTLYNNMIRAPVFKHDVSGTDFLLVRSSGNGTSNRFYLRTINHLFAVGQTFPCEEI
PGPNSRRVTSMRTTRLRMVVYRILNRTPSRAISIEPIARHFPDQDYGQNRQKIKEFMKYQ
REGSDKG--------------------------------LWKLKDG-EPL-LDNESAKKL
ILPEQVSEVESMNQGLQFQDDTESYNFDE-------------------------------
------------------------------------------------------------
------------KLAK--------LEENLLPWNATKNFVNATQMRAMIQIHGAGDPTGCG
EGFSFLKTSMKGGFVKSG------MDNGKPQ-------APGGHSYNVAQQQKAYDEEISK
TWYTHTKSLNVT-------------NPFEE--------------------------MDNP
DEINQTNRH-VRTRRD-------------------------DRKVLRIIRKKRDENGIIQ
RQTVT-IRDPRVIKGYIRSKERKR---EANL-----------------DVEKLLDENTT-
M--NNAEDIEM-QKKL----------------------------LQNE-LASL-------
------E------------KSQQRRAARQV---------SKTKTQ-D-------------
----------------------------------------------------------GK
-VAKG--KNT--------------------------------------------------
-T-------RRCATCGQIG-----------------------------------HIRTNK
S-----------------------------------------------------------
----------CP------MYNGSNGGSQ-----LQASVGQGMGS----------PSPVGT
PTDPPGMPDP---------------------------------------
>XP_003647196_Eremothecium_cymbalariae
------------------------------------------------------------
------------------------------------------------------------
------------------------------------------------------------
------------------------------------------------------------
------------------------MRSALNGKSKSE-------SDSL-KDLSK-------
------------------------------------------------------------
------------------------------------------------------------
------------------------------------------------------------
------------------------------EDEAYDAIFNGEFGTLEITNYIG--SQGQD
GE--TEHLPDAIDFEDEDELA---DEELTEED--------------------APN-----
------------------------------------------NRQQMLGH----------
RDEDDYLTML-E--------DA--------------------------------------
------------------------------------------------------------
----GVTDYQGNNALF-MGVQ--------------------------------------D
DTSTGFVNEHGEFNEFTDEQQRELE----------------------------------Q
RKQR-ERERLAKEE-------------------QMLVKSYFPQLRKGEILKMTKIAPKPV
TEYQWQRNLYLVNRVIKPLIPMKIKFEVQQDTRKILKAKGRS---WQ-------TAAITQ
RKKNNKGIVNVT------ADEIYP---MHE---------------EET--SKASTDDVIP
EDLLVVADEWDYK-----KIIGEVESESEESKEL----SADTPL---FDNKLVEDPR---
---------------D-WEWD---------------------------------------
ESDFVEGKLNNIDFS-LDMNDER-LLF---LKNPE----IKSSGK---KQV--------I
LFNEKHLLSKFNVSNDDKYKILKENYQTKIRSTISNLSIEHSLPAKRLQSPFYKVILPKD
QLRHFHRYHFGKTIRPGTNIVFSKIK-LRKRKRDKGKDVREIFSQSSDLTVGDSVPVFLI
EYCEQRPVALSKFGMASKLINYYRKRSETDTSRPKLPVGETHVLGVQDKSPFWNFGFVEP
GTIVPTLYNNMLRAPVFKHEVSRTDFLLIKSAGNGSGTRFYLRHINNLFTVGQTFPVVEI
PGPNSRKVTSMGKNRLRMVVYRILNKSPEHRLLVKQVARHFPDQNDMQNRQRLKEFMKYQ
RDGDDHG--------------------------------FWKLKEG-EVL-LDNENVKKM
ISPEDVSLIESMYAGQQFQEDTDLFNFNL-------------------------------
------------------------------------------------------------
------------KLRN--------LEESLTPWNATKNFLNATQMRAMIQIHGAGDPTGNG
EGFSFLKTSMKGGFTKSD-ESEQPQ-------------ATGGHSYNVAQQQKAYEEEISK
TWYKQAKSLSIQ-------------NPFEE--------------------------MDDP
DVVNKTNKR-VKVHRD-------------------------DEKVLRIVRKTRDENGIIQ
RQTTI-VRDPRVIHAYLRTYEKKREEAERNL-----------------GLEELMNDNIDL
VTGENDEERQLKQKKL----------------------------LEEQ-LAKL-------
------E------------KSKERRQARKA---------AKEKSK---------------
---------------------------------------------------------DGK
-LVKV--KNT--------------------------------------------------
-T-------RRCATCGAIG-----------------------------------HIRTNK
S-----------------------------------------------------------
----------CP------MYNGGVAANANASANAANATNAGNATNGTTIANVPPSAANAS
NTSKSLTPNT---SVPPSSFDP---------------------------
>NP_986337_Eremothecium_gossypii
------------------------------------------------------------
------------------------------------------------------------
------------------------------------------------------------
------------------------------------------------------------
------------------------MGSGSN-KTKSG-------GANQ-KDLSN-------
------------------------------------------------------------
------------------------------------------------------------
------------------------------------------------------------
------------------------------EDEAYSAIFSGEFGALDISNYIG--SQGHD
SV--TEHLPDAIDFEDEDELA---EEELPDDY--------------------KAG-----
------------------------------------------TRQHSPAH----------
-GEDDYLTMM-E--------DP--------------------------------------
------------------------------------------------------------
-----TAEYQGNNALF-MGVH--------------------------------------D
DSSNGYVNEHGEFNEYTDEQQRELE----------------------------------Q
RKRL-DQERLAQEE-------------------QMLVKSYFPQLQKGKILQMTKTAPKPL
AEYQWQRNLYLVNRVVKPLLPLKVRFEVQPDSRKVFKAKGKG---WH-------TSATLL
RSKKKRGIVYTT------PDEVYP---EHE---------------REV--NKVSSDEVIP
EDLLMVADEWDYN-----KIVGEVESDAD--KQS----SVGSNI---FDSKLQEDPR---
---------------D-WEWD---------------------------------------
EADLVEGKLTSLHFP-LDMNDER-LLF---AKQPD----TGAIGR---SST--------V
LYNDKHLFSKFNISNDDKYRILKENYQTKIRSTISNLSIEHSQPAARLQSPFYKVLLPKE
QLRHFHRCHFGKGIRPGTNIVFSKIK-VRRRKRDKGKDVREIFSNSSDLTIGDSVPVFLM
EYCEQQPIALSKFGMASKLINYYRKRSETDTSRPKLPVGETHVLGVQDKSPFWNFGFVEP
GAIVPTLYNNMIRAPVFKHEVSRTDFLLIKSAGNGTGTRFYLRQINHLFTVGQTFPVVEI
PGPNSRKVTSMGKNRLRMVVYRILNKSPEHRLLVKQVARHFPDQNDMQNRQRLKEFMKYQ
RDGDDQG--------------------------------FWKLKEG-EVL-LDNENVKKM
ISPEDVSMLESMYAGQQFQEDTDMFNFNS-------------------------------
------------------------------------------------------------
------------KLRT--------LEENLIPWNATKNFLNATQMRAMIQIHGAGDPTGCG
EGFSFLKTSMKGGFTKSG-ESEQPQ-------------ATGGHSYNVAQQQKAYDEEISK
TWYKQAKSLSIQ-------------NPFEE--------------------------IDDP
DVVNKTNKR-VKTHRD-------------------------DEKVLRIIRKTRDENGIIQ
RQTVI-VRDPRVIHAYLRTYEKRREEAERNL-----------------GLEELMNDNIDL
VTGENNEERQLKQKKL----------------------------LEEQ-LAKL-------
------E------------KSKERRQARKA---------AKEKSK---------------
---------------------------------------------------------DGK
-VVKV--KNT--------------------------------------------------
-T-------RRCATCGAIG-----------------------------------HIRTNK
S-----------------------------------------------------------
----------CP------MYNGGVAANANANANASSAAAAGSSG----------MASNNS
ATSKSITPNA---SIPPTSFD----------------------------
>XP_451438_Kluyveromyces_lactis
------------------------------------------------------------
------------------------------------------------------------
------------------------------------------------------------
------------------------------------------------------------
-----------------------MPRVAGSSGSKKQ-------GKAK-KDFSN-------
------------------------------------------------------------
------------------------------------------------------------
------------------------------------------------------------
------------------------------EDDAYNALFGGEFGALDISNYTSGGGNGKQ
DE--TEHLPNAIDFEDEDELA---DEELPEEE--------------------EPSHS---
-----------------------------------------PNRHN------EGSFQRSL
TEDDEYMTLM-DHGDVMHEVDA--------------------------------------
------------------------------------------------------------
----AGFEVQGNNALF-M-----------------------------------------E
STYQSFGPEQHQFNEYDEQHRRLME----------------------------------E
QRRK-QEEQNAKEE-------------------QLLFQSYFPELKPGRVLRMTKIAPKPL
AKYQWQRELYLRNRILKPLIPIKVKFQVQKDTKKLFKMRSKSVKPWQ-------SAISEF
SEVQRRNVIKVA------YDEIYK---EDT---------------VDD--KKDEHDEVIP
EDLLIVADEWDYE-----KIVDDRENEEPMTSN-----KRNPPA---VENTLEEDGK---
---------------D-WEWN---------------------------------------
EDDIINGKVSAKEPP-IDMNDER-LLI---LPNENK---IESAQKVV-KPL--------I
PYNEKSLLAKFNISNDDTYKILKKNYQKKIRSTISNLNIEHSQPATRLQSPFYKVVLPKD
QLRHFHRNHFGKRIRPGTNIVFSKIK-TRKRKKDKGKDVHEIFQHSADLTVGDSAQVFLM
EYSEQQPVALSKFGMANKLINYYRKTGETDSSRPKLPVGETHVLGVQDKSPFWNFGFVSP
GNIVPTLYNNMVRAPVFKHEVSKTDFLLVKSLGNGSGNRFYLRQINHLFAVGQTFPVVEV
PGPNSRKVTAMGKNRLRMVVYRILNKSPENRLLVKQVARHFPEQNDMQNRQRLKEFMKYQ
REGDDQG--------------------------------FWKLKEG-EVL-LDNENVKKM
VTPEDVSLVESMYYGQQFQEDIDFYNFDE-------------------------------
------------------------------------------------------------
------------RAKE--------LEENLIFWNATKNFLNATQMRAMIQIHGPGDPTGCG
EGFSFLKTSMKGGFVKSG-SKDQPQ-------------IAGGHSYNVAQQQKAYEEEISR
TWYNQAKSLSIQ-------------NPFEE--------------------------MDDP
DIVNESNKH-VPSTRP-------------------------DEKVLRITRKKRDSNGIIQ
RQTVI-VRDPRVIQGYLRAYEKRREEAERNL-----------------GLDELINDNITI
VGGENEEERQLKQKKL----------------------------LEEQ-LAKL-------
------E------------KSKERRQARKA---------AREKTK---------------
---------------------------------------------------------DGK
-VSKS--KNT--------------------------------------------------
-T-------RRCATCGAIG-----------------------------------HIRTNK
S-----------------------------------------------------------
----------CP------MYNGGVAANA-----AAAQGSNGTST----------SKVGTE
SSTP-IAPSTPSASVPDLGDN----------------------------
>XP_022674014_Kluyveromyces_marxianus
------------------------------------------------------------
------------------------------------------------------------
------------------------------------------------------------
------------------------------------------------------------
-----------------------MPRGAGSSGGKKQ-------AKAK-KDLSH-------
------------------------------------------------------------
------------------------------------------------------------
------------------------------------------------------------
------------------------------EDEAYNALFSGEFGALEIANYTS--ADGKQ
DE--TEHLPNAIDFEDEDELA---DEELPEEE--------------------EPS-----
------------------------------------------NRNGAGSHVVEGSFQRSL
SGEDEYMTLI-GHGDVIQDDGE--------------------------------------
------------------------------------------------------------
----PVFDVQGNNALF-M-----------------------------------------E
STYQSFGPEQHQFNEYDEQHRIQME----------------------------------E
QRRR-EEEENAKEE-------------------ELLFQSYFPELKPGRVLRMTKIAPKPL
AHYQWQRELYLRNRVLKPLIPLKIQFQVQKDTRKLFKTRTKSSKPWQ-------GSLTEL
TERPRRNVVKVS------LDEIYP---EDS---------------VDS--KRDYHDEVIP
EDLLIVADEWDYE-----KIVDDRDTADAKGDNSSDGDKKSVVT---VENTLEETGK---
---------------D-WEWN---------------------------------------
EDDIINGKMITKEPP-IDMNDEQ-LLI---LPNDSQDSAIETTSKVSKKPL--------I
PYNEKSLLAKFNISNDETYKILKKNYQTKIRSTISNLNIEHSQPATRLQSPFYKVFLPKE
QLRHFHRNHFGKRIRPGTNIVFSKIK-TRKRKKDRGKDVHEIFQHSSDLTVGDSAQVFLM
EFSEQQPIALSKFGMANKLINYYRKTDENDTSRPKLPVGETHVLGVQDKSPFWNFGFVSP
GNIVPTLYNNMIRAPVFKHEVSKTDFLLVKSTGNGSGNRFYLRQINHLFTVGQTFPVVEV
PGPNSRKVTAMGKNRLRMVVYRILNKSPEHRLLVKQVARHFPEQNDMQNRQRLKEFMKYQ
REGDDQG--------------------------------FWKLKEG-EVL-LDNENVKKM
ITPEDVSLVESMYYGQQFQEDIDFYNFEE-------------------------------
------------------------------------------------------------
------------KAKE--------LEENLIFWNATKNFLNATQMRAMIQIHGAGDPTGCG
EGFSFLKTSMKGGFVKSG-SKDQPH-------------IAGGHSYNVAQQQKAYEEEISR
TWYHQAKSLSIQ-------------NPFEE--------------------------MDDP
DIVNESNKN-VPSTRP-------------------------DEKVLRIVRKKRDSNGIIQ
RQTVI-IRDPRVIQGYLRAYEKRREEAERNL-----------------GLEELINDNINI
VGGENEEERQLKQKKL----------------------------LEEQ-LAKL-------
------E------------KSKERRQARKA---------AREKTK---------------
---------------------------------------------------------DGK
-VTKA--KNT--------------------------------------------------
-T-------RRCATCGAIG-----------------------------------HIRTNK
S-----------------------------------------------------------
----------CP------MYNGGVAANA-----AAAAQSG--ST----------SSLEAS
STTPGPGPSSGPGSGPDPASSMPASLPIKNDPEL---------------
>XP_022630238_Lachancea_lanzarotensis
------------------------------------------------------------
------------------------------------------------------------
------------------------------------------------------------
------------------------------------------------------------
--------------------------MEGRKLSKKQ-------RMAKNGDLTN-------
------------------------------------------------------------
------------------------------------------------------------
------------------------------------------------------------
------------------------------EDDAYDAIFSGDFGSMEIGNYIG----PNE
GQ--TEHLPNAVDFEDEDELA---DEELPDET--------------------QASHS---
-----------------------------------------NDPEH--------------
-SNDDYMTLMGGHGAILDGGNH--------------------------------------
------------------------------------------------------------
----NGYHDQ-NNTLF-LGID--------------------------------------E
HSGPYPETEHHVFGGFADENQVELE----------------------------------E
KQKREEQERVVREQ-------------------KELLTYYFPKFQRGKNLKLLSIVPRQL
AQYQWQRELYLSNRHIRPFMPLKLKFEVQPDSRRLFRAKSKN---WQ--------VITQQ
SKRKKSGLVTVS------LDEIYG---DST---------------VRQ--EGRKSDGKIP
EELLIMADDWNYE-----KIVGESDTEPENIKPEIKE-SASQIF---RDHSVPATQG---
---------------G-PNWD---------------------------------------
EENLIEGKIYQNKLC-LDMNDEK-LLF---VPSKHHGK-KDVNSN---TAL--------L
AFNEKTLTQKFNISNDHKYKILKENYQTKIRSTISNLTIEHSQPALRLQSPFYKVVPPKN
TIRSFHRPHFGSLIRPGTNIVLSKLK-VRKRKKDKGKDVRELFSRSHDLTLGDSAPIFLM
EYSEETPMALSKFGMGNKLINYYRKTHDKDISRPKLPVGETHVLGVQDKSPFWNFGFVEP
GNVVPTLYNNMIRAPVFKHDVSRTDFLLVRSTGNGMGNRFYLRNMNHLFTVGQTFPVVEV
PGPNSRKVTSMGKSRLRMVVYRILNKSSEHRLLVKQVARHFPDQNDMQNRQRLKEFMKYQ
RDGDDHG--------------------------------FWKLKEA-ESL-PDNESVKKM
IVPEDVSLTESMYHGQQFQEDNEQFNTDE-------------------------------
------------------------------------------------------------
------------KLSK--------LEENLIPWAATKNFMNATQMRAMVQIHGAGDPTGCG
EGFSFLKTSMKGGFTRSGSELSQQQ-------------IAGGHSYNVAQQQKAYEEEISK
TWYTQAKSLKIS-------------NPFEE--------------------------IENP
DVVNKTNKK-VKSHRS-------------------------DNKVLRIVRKTRDENGIIQ
RQTVV-IRDPRVIQGYIKAYEKKRQEAEANL-----------------GLEELMNDNIDL
VSGENTEEKQLKQKKL----------------------------LEEQ-LAKL-------
------Q------------KSQERRQARKL---------AKEKTT---------------
---------------------------------------------------------DGK
-VSKS--KST--------------------------------------------------
-N-------RRCATCGMVG-----------------------------------HIRTKK
T-----------------------------------------------------------
----------CP------MYNGSAGPGM-----GGAPATNGSAG----------SPPEGS
AEVKDEE------------------------------------------
>XP_002552194_Lachancea_thermotolerans
------------------------------------------------------------
------------------------------------------------------------
------------------------------------------------------------
------------------------------------------------------------
--------------------------MSSRKQTKKQ-------LPGK-GDLTN-------
------------------------------------------------------------
------------------------------------------------------------
------------------------------------------------------------
------------------------------EDDAYDAVFSGEFGSMEIGNYIG----PSE
GQ--TEHLPDAIDFEDEDELA---EEELPEET--------------------QPSMR---
-----------------------------------------NMTQE--------------
--DDDYLNMM-SNGAIL-GEQA--------------------------------------
------------------------------------------------------------
----DGYSDR-NNTLF-MGVD--------------------------------------G
HEATFPE-EHHPFGEFADENQIALE----------------------------------E
QRKLLEKERVAREE-------------------KELLNYYFPKFQKGKVLSLMSIVPKQI
SKYQWQRDLYLTNRHIKPMLPLKLRVEVQPDSRRLFKSKSKS---WQ--------FMSEL
YKKKKPGLVTVP------LEDMFA---DGK---------------QST--QRRKMDGSIP
SELMMIADEWDYK-----KIIGDSDDEQES---QSGK-STRSVA---VSSETPTIQQ---
---------------D-WNWD---------------------------------------
EENLVEGKVDQIKVC-LDMNDER-LLF---VKDKHQEH-QESKAK---PAL--------L
PFNEKSLLQKFNISNDDKYKILKENYQTKIRSTISNLSIEHSQPAFRLQSPFFKVVPPKG
YIRHFHRPHFGGQVRPGTNIVFSKVK-TRKRKRDKGKDVRELFARSPDLTLGDSAPIFLM
EYSEESPVALSKFGMGNKLINYYRKTDEKDLSRPKLPVGETHVLGVQDKSPFWNFGFVEP
GNVVPTLYNNMIRAPVFKHEVSGTDFLLIKSTGNGMGNRFYLRNINHLFTVGQTFPVVEV
PGPNSRRVTSMGKNRLRMIVYRILNKSAEHRLLVKQVARHFPDQNDMQNRQRLKEFMKYQ
RDGDDHG--------------------------------FWKLKES-EIL-PDNENVKKM
ITPEDVSLTESMYQGQQFQEDNEFFNCDE-------------------------------
------------------------------------------------------------
------------KLIK--------LEENLIPWAATKNFLNATQMRAMVQIHGAGDPTGCG
EGFSFLKTSMKGGFTRSGDDSGQPQ-------------ISGGHSYNVAQQQKAYEEEISK
TWYTQAKSLRIT-------------NPFEE--------------------------MEDP
DVVNKTNKK-VKSHRD-------------------------DNKVLRIIRKKRDENGIIQ
RQTII-IKDPRVIQGYLRAYKKKREEAEANL-----------------GLEELMNDNIDL
VSGGNTEEKQLKQKKL----------------------------LEEQ-LAKL-------
------Q------------KSQERRQARKL---------AKEKTK---------------
---------------------------------------------------------DGK
-VTKA--RNT--------------------------------------------------
-N-------RRCATCGMVG-----------------------------------HIRTNK
T-----------------------------------------------------------
----------CP------MYNGGTGAAI-----ANPPTPGPAPG----------S--ENS
VENAENAEA----------------------------------------
>XP_020059017_Aspergillus_aculeatus
------------------------------------------------------------
------------------------------------------------------------
------------------------------------------------------------
------------------------------------------------------------
---------------------------------MPHATE-PPVPET-EDSVFE-------
------------------------------------------------------------
------------------------------------------------------------
---------------------------------N--------------------------
------VMRQMNGPL--------------------------GDGAMSFD-----FLSRDL
EP--GEKADDAVDYEDF-D-----DDELPEEEE------RTGPPAAADHEDDNGMMD---
LGDEDADKDLFGGE----DEDLFGGGGGGGGGE--------EDDIGAAGQEGEDDTQQGP
R--DELDDLFGEGPSS--PGVDHADPTRDLFFDEEE-ETTAAAAATDEARPVMKGSVAAA
AATAAAAPEPVMEVSVPSLSQEPAAAAPM-DEDEVDLLQED-------EAMSPTAEDM--
-DPASLRAWKLQQQLF--------------------------------------------
-----------------------------------------------------------A
MSAY-GPD-NPPAPPENV---------------EELLHSLFPTFDRNALPRFLELIPHKK
AFFL-GKQPL---KPPKPVIPSKVNIELAQDQERVFKAAGQVF--------------KRP
HEAEHSGLVTILEAA------------QE--DEE-EIREDFEH-DTDV--DDTLPGGVSL
HDLQIVCADWDVKDDI--SIMEVDEPEAQ-----DV-DMED----DWLLDTNRPTKKRKI
GRDPLEVVALAHI--DVPIVD---------------------------------------
DPEQATSRIAQK--VVVDMNDPH-ILLDERGPEN---------ATQKPKALGAINRDEMD
ASVTKRLTSRYNISNDQAYDMLKQNHQNKVRSTLGNVTLEHSMPALRLQWPYYKTELAKA
EARSFHRPAL--AFRPGQTCWFKNTA-YIKRKHQRGKDVKALFDSTKSLSLADNSNVLLV
EYSEEVPIMLSNFGMSNRFINYYRRKSMEDPTRPKAEIGETVVLLPQDKSPFSIFGHVDP
GEITPAISNSMYRAPLFQHQAKSNDFLIVRSTTGSGGSDYYIRNIENLYVAGQQFPSVDV
PGPHSRKVTTVAKNRMKMLVYRLLKKSPDLRLSISDVTAHIPGTSDMQNRQKVKDFLQHD
KDSK-----------------------------------YW--VPM-EPV-PEQDVIRSW
VQPEDVCLLESMQVGQQHLHDTGFGNDAE----------TGGDDDDD--G----------
------------------------------------------------------------
------------EGES--------FEQQMAPWKATRNFLLASQGKAMLKLHGEGDPTGRG
EGFSFIKTSMKGGFKAVGESVEDKLDAQRLK-------ELGGHSYNVARQQKSYETSIRR
IWDAQKASLS-STVEHS--DEESDIDRDDE--AE---YSKPTPRSEAPTPAPYRR--DDE
TTSQFSRMS-LP--DQ-------------------------RGKVLRIMRTYKDEKGQLY
QKEQM-VFDPKVIRHYIQHRHRVE---ALST-----------------KLDSLQP-----
---TGDPEIDARNKKL----------------------------LEAE-LSRL-------
------N------------RNKERRFARE---------KQKGAARAS-------------
------------------------------------------AGDS--------PADGGG
--GSGKSAGT--------------------------------------------------
-Q-------RKCANCGQVG-----------------------------------HIKTNK
K-----------------------------------------------------------
---------LCP------LLNGTMKPEDRVSDSA--FAMGAPPAL---------------
-------------------------------------------------
>XP_001268112_Aspergillus_clavatus
------------------------------------------------------------
------------------------------------------------------------
------------------------------------------------------------
------------------------------------------------------------
---------------------------------MPHATG-PGPAEP-EDSEFD-------
------------------------------------------------------------
------------------------------------------------------------
---------------------------------N--------------------------
------VMRQMNGPF--------------------------GEGGMSFD-----FLTREL
EP--GEKADDAIDYEDI-D-----DDDLPEEEE------RSGETP-------GEIGE---
TAADDEEKGLFEG-----EDDLFGD--------------------------HGE--QQAP
--RDELDDLFGEGPSS--PGPDQMDHTRDLFFEEEE-E-TKPPPVVEAVET---------
---PAVEPEPM----------------VM-EEDEEEPFGDD-------GTLTPPVEDM--
-DPAALRAWKLQQALF--------------------------------------------
-----------------------------------------------------------A
MSAY-GPD-NPPAPPENV---------------EELLHSLFPQFDRKALPRFLELIPHKK
AYFV-GKQPP---KPPKPVLPSKVHIELSQDQERIFKAGGQAH--------------KRS
LDADHQGIVTIAEVA------------PE--EEE-EPKEDVEH-ETDT--DEVLPGNVTI
QDLRVVCSDWDVKDDF--SIMDVDEEPAKE---VDELDDEE----DWMVETTRPAKKRKL
GRDPMDMIALSHI--DLPLLD---------------------------------------
DPEQATSRIAKK--VTIDMNDPF-ILLDDRAPEA---------AAQKPKALKEFNRDEVD
VNVTRRLTSRYNLSNDQAYDMLKQNHQNKVRSTLGNVTLEHSLPALRLQWPYYKTELAKA
EARSFHRPAL--SFRPGQTCWFKNPA-HMKRKHQKGKDAKTLYDSTRALSLADNSNVLLV
EYSEESPLMLSNFGMSNRFINYYRRKSMEDSTRPKADIGETVVLLPQDKSPFSIFGHVDP
GEITPTVSNSMYRAPLFQHQARSTDFLIVRSSTGSGGSDYYLRNIENLYVAGQQFPSVDV
PGPHSRKVTTVAKNRMKMLVYRLLKKSPDLRLSISDVTAHIPGTSDMQNRQKVKDFLQHD
KDSK-----------------------------------YW--VPL-EPV-PESDTIRSW
VQPEDVCLLEAMQVGQQHLHDTGYGNDAE----------TGGDEDED--G----------
------------------------------------------------------------
------------EHES--------FEQQMAPWKATRNFLLASQGKAMLKLHGEGDPTGRG
EGFSFIKTSMKGGFKAIGESVEDKLDAQRLK-------ELGGHSYNVARQQKSYETSIRR
IWEAQKASLS-STVEHS--DDESDIDREME--DE---FSKPTPRSEAPTPAPGRR--DDE
TTSQFSKTS-IA--DQ-------------------------KGKVLRIVRQFRDENGQIV
QKETT-IWDPRVIRHYMQHRHRLE---ALTT-----------------KLESLQP-----
---TGDPEVDARNKKL----------------------------IENE-LSRL-------
------N------------RNKERRFARE---------KQKGTVKTS-------------
------------------------------------------AGDS--------PADGAT
P-GTGKTAGT--------------------------------------------------
-Q-------RKCANCGQVG-----------------------------------HIKTNK
K-----------------------------------------------------------
---------LCP------LLNGTMKPEDRVSDSA--FAMGAPPAI---------------
-------------------------------------------------
>XP_001257976_Aspergillus_fischeri
------------------------------------------------------------
------------------------------------------------------------
------------------------------------------------------------
------------------------------------------------------------
---------------------------------MPHATG-PGPAEP-EDADFD-------
------------------------------------------------------------
------------------------------------------------------------
---------------------------------N--------------------------
------VMRQMNGPF--------------------------GEGGMSFD-----FLTREL
EP--GEKADDAIDYEDI-D-----DDDLPEEEE------RTREFA-------AEDVA---
AVADDEEKGLFEA-----EDDLFGD--------------------------RED--QQPP
--GDELDDLFGEGPSS--PGPAQMDTTRDLFFEEEE-E-TKPPVPVKPAET---------
---LAPEPEPV----------------TM-EEDEDEPFEDD-------GTVTPTAEDM--
-DPAALRAWKLQQALF--------------------------------------------
-----------------------------------------------------------A
MSAY-GPD-NPPAPPENV---------------EELLHSLFPKFDRKALPRFLELIPHKK
AFFL-GKQPP---KPPKPVLPSKLHVELSQDQERIFKAGGQSH--------------KRS
LDSEHLGIVTIAEAT------------QE--EEPIEPRDEADH-DTDT--DEVLPGGVTL
QDLRVVCSDWDIKDDI--SVMDIDEEPAKD---AVESADEE----DWLAETTRPAKKRKL
GRDPMDVIALSHI--DLPLLD---------------------------------------
DPEQATMRIAKK--VTIDMNDPF-ILLDERGPEA---------VAPKPKALGDLNREEMD
VNVTRRLSSRYNISNDQAYDMLKQNHQNKIRSTLGNVTLEHSMPALRLQWPYYKTELAKA
EARSFHRPAL--SFRPGQTCWFKNPV-YIKRKHQKGKDAKTLYDSTKALSMADNSNVLLV
EYSEESPLMLSNFGMSNRFINYYRRKSMEDSTRPKAEIGETVVLLPQDKSPFSIFGHVDP
GEITPTISNSMYRAPLFQHQPRSTDFLVVRSSTGAGGSDYYLRNIEHLYVAGQQFPSVDV
PGPHSRKVTTVAKNRMKMLVYRLLKKSPDLRLSISDVTAHIPGTSDMQNRQKVKDFLQHD
KDSK-----------------------------------YW--VPL-EPV-PESDTIRSW
VQPEDVCLLEAMQVGQQHLHDTGYGNDAE----------TGGDEDED--G----------
------------------------------------------------------------
------------EGES--------FEQQMAPWKATRNFLLASQGKAMLKLHGEGDPTGRG
EGFSFIKTSMKGGFKAIGESVEDKLDAQRLK-------ELGGHSYNVARQQKSYETSIRR
IWDAQKASLS-STVEHS--DDESDIDREME--EE---FSKPTPRSEAPTPAPNRR--DDE
TTSQFSKIS-MA--DQ-------------------------KGKVLRIVRQFRDERGEIV
QKETT-VWDPRVIRHYMQHRHKME---ALTT-----------------KLESLQP-----
---TGDPEIDARNKKL----------------------------LENE-LSRL-------
------N------------RNKERRFARE---------KQKGAFKSS-------------
------------------------------------------TGDS--------PADGA-
-----KAAGT--------------------------------------------------
-Q-------RKCANCGQVG-----------------------------------HIKTNK
K-----------------------------------------------------------
---------LCP------LLNGTMKPEDRVSDSA--FAMGAPPAI---------------
-------------------------------------------------
>XP_041142313_Aspergillus_flavus
------------------------------------------------------------
------------------------------------------------------------
------------------------------------------------------------
------------------------------------------------------------
---------------------------------MPHATD-LPAPDA-EDADFE-------
------------------------------------------------------------
------------------------------------------------------------
---------------------------------S--------------------------
------VMRQMNGPL--------------------------ADGGMSFD-----FLQRDL
EP--GEKADDAVDYEDF-D-----DDELPEEEE------RAQVPA------ENGELA---
M---DEDKGLFEAE----EEDLFGD--------------------------QGDEPQPQP
EGGDELDDLFGEGPAS--PVQDHADVTRDLF--EED-EQPQP--APETIET---------
---PAPEPEPM----------------AM-EEDED--ILDD-------NDIGTVAEDM--
-DPAALRAWKLQQALF--------------------------------------------
-----------------------------------------------------------A
MSTV-GPD-NPPAPPENV---------------EELLHSLFPKFDRKTLPRFLELIPHKK
AFFL-GKQPP---KPPKPVLPSKVNIELAQDQERAFKSGGQVL--------------KRS
LESEHLGLVAVAEAT----------PEEE--EEE-EVKEDFDL-DTDT--DEVLPGGVTL
NDLRVVCMDWDVKSDI--SIMDIDEPIAEE---VTE-DAED----DWLLESTRPVKKRKL
GRDPAELIAFSHI--DVPLID---------------------------------------
DPERATSRIAQK--VTVDMNDPH-ILLDERGPES---------ATQKPKAIGALNRDEMD
VNVTRRLTSRYNISNDQAYDMLKQNHQNKVRSTLGNVTLEHSMPALRLQWPYYKTELAKA
EARSFHRPAL--SFRPGQTCWFKNAT-YIKRKHQKGKDVKTLYNSTKALSLADNSTALLV
EYSEEVPVMLSNFGMSNRIINYYRRKNMDDPTRPKAEIGETAVLLPQDKSPFSIFGHVDP
GEITPAISNSMYRAPLFQHETKPTDFLIIRSSTGSGGSDYFIRNIENLFVAGQQFPSVDV
PGPHSRKVTTVAKNRMKMLVYRLLKKSPDLRLSISDVTAHIPGTSDMQNRQKVKDFLQHD
KDSK-----------------------------------YW--VPL-EPV-PEQDVIRSW
VQPEDVCLLESMQVGQQHLHDTGYGNDAE----------TGGDEDND--E----------
------------------------------------------------------------
------------ETES--------FEQQMAPWKATRNFLLASQGKAMLKLHGEGDPTGRG
EGFSFIKTSMKGGFKAIGESVEDKLDAQRLK-------ELGGHSYNVARQQKSYETSIRR
IWDAQKASLS-STVEHS--DDDSDIDRELE--EE---FNKPTPRSEAPTPGPGRR--DDE
TTSQFSKMS-MP--DQ-------------------------RGKVLRIVRQFKDDKGQIY
SKETM-VWDPRVIRHYIQHRHKLE---ALTT-----------------KLENLQP-----
---TGDPEVDARNKKL----------------------------LEAE-LSRL-------
------N------------RNKERRFARE---------KQK-GATRT-------------
------------------------------------------SADS--------PADGGP
G-GSGKGAGT--------------------------------------------------
-Q-------RKCANCGQVG-----------------------------------HIKTNK
K-----------------------------------------------------------
---------LCP------LLNGTMKPEDRVSDSA--FAMGAPPAI---------------
-------------------------------------------------
>XP_750749_Aspergillus_fumigatus
------------------------------------------------------------
------------------------------------------------------------
------------------------------------------------------------
------------------------------------------------------------
---------------------------------MPHATG-PGPVEP-EDADFD-------
------------------------------------------------------------
------------------------------------------------------------
---------------------------------N--------------------------
------VMRQMNGPF--------------------------GEGGMSFD-----FLTREL
EP--GEKADDAIDYEDI-D-----DDDLPEEEE------RTGGLA-------TEDVA---
AVADDEQKGLFEA-----EDDLFGD--------------------------RED--QQAP
G-GDELDDLFGEGPSS--PGPAQMDTTRDLFF-EEE-E-TKPPVPVKPAET---------
---LAPEPEPM----------------TI-DEDEDEPFEDD-------GTVTPTADDM--
-DPAALRAWKLQQALF--------------------------------------------
-----------------------------------------------------------A
MSAY-GPD-NPPAPPENV---------------EELLHSLFPKFDRKALPRFLELIPHKK
AFFL-GKQPP---KPPKPVLPSKLHIELSQDQERIFKAGGQSH--------------KRS
LDSEHLGIVTITEAT------------Q---EEPIEPSDEADH-DTDT--DEVLPGGVTL
QDLRVVCSNWDIKDDI--SVMDIDEEPAKD---AVESADEE----DWLAETTRPAKKRKL
GRDPMDVIALSHI--DLPLLD---------------------------------------
DPEQATMRIAKK--VTIDMNDPF-ILLDERGPEA---------VAPKPKALGHLNREEMD
VNVTRRLTSRYNISNDQAYDMLKQNHQNKIRSTLGNVTLEHSMPALRLQWPYYKTELAKA
EARSFHRPAL--SFRPGQTCWFKNPA-YIKRKHQKGKDAKTLYDSTKALSMADNSNVLLV
EYSEESPLMLSNFGMSNRFINYYRRKNMEDSTRPKAEIGETVVLLPQDKSPFSIFGHVDP
GEITPTISNSMYRAPLFQHQPRSTDFLVVRSSTGAGGSDYYLRNIEHLYVAGQQFPSVDV
PGPHSRKVTTVAKNRMKMLVYRLLKKSPDMRLSISDVTAHIPGTSDMQNRQKVKDFLQHD
KDSK-----------------------------------YW--VPL-EPV-PESDTIRSW
VQPEDVCLLEAMQVGQQHLHDTGYGIDAE----------TGGDEDED--G----------
------------------------------------------------------------
------------EGES--------FEQQMAPWKATRNFLLASQGKAMLKLHGEGDPTGRG
EGFSFIKTSMKGGFKAIGESVEDKLDAQRLK-------ELGGHSYNVARQQKSYETSIRR
IWDAQKASLS-STVEHS--DDESDMDREME--ED---FSKPTPHSEAPTPAPNRR--DDE
TTSQFSKMS-MA--DQ-------------------------KGKVLRIVRQFKDERGEIV
QKETT-VWDPRVIRHYIQHRHKME---ALTT-----------------KLESLQP-----
---TGDPEIDARNKKL----------------------------LENE-LSRL-------
------N------------RNKERRFARE---------KQKGALKSS-------------
------------------------------------------TGDS--------PADGV-
-----KAAGT--------------------------------------------------
-Q-------RKCANCGQVG-----------------------------------HIKTNK
K-----------------------------------------------------------
---------CVD------CFHFTF------------YLVG--------------------
-------------------------------------------------
>XP_661511_Aspergillus_nidulans
------------------------------------------------------------
------------------------------------------------------------
------------------------------------------------------------
------------------------------------------------------------
---------------------------------MPHATATSPGPEV-EDADFD-------
------------------------------------------------------------
------------------------------------------------------------
---------------------------------N--------------------------
------VMRQMNGPM--------------------------TDGGMSFD-----FLSREL
EP--GEKADDAVDYEDF-D-----DDELPEEEEITQHNARAVA--------ENGL-----
EAPETSDDALFGGG----GDDLFEA--------------------------PGKDEQAAP
---DELDDLFGEAPSS--PRPDLADETRDLFFEEEE-----RPTAVQRPQA---------
---------------------------IQ-MDEDQELLQDD-------EPLSPVADDM--
-DPASLRAWKLQQALF--------------------------------------------
-----------------------------------------------------------A
MSNV-GPD-NPPAPPENV---------------EELLQSLFPMFERNTLPRFLELIPHKK
AYFV-GKTPL---KPPKPVLPGKVNIELAQDQEKVFRSGGQTF--------------KRS
LEAEHHGIVPVAETS----------QEEE--E-E-EARDEFDL-DYES--DEPLPGGITA
DDLRVVCADWDVRDDI--PTMDIDEPAIVE-------SAED----DWLFETTRPAKKRKL
GRDPMEIVSLSHI--DLPLLD---------------------------------------
DPEQASSKVAQK--VTLDLNDPY-MLLDERGPDT---------AASKPRASGVRSRDEMD
ANVTRRLTARYNISNDQAYDMLKQNHQNKVRSTLGNVTLEHSMPALRLQWPYYKTELAKA
EARSFHRPAL--SFRPGQSCWFKNPA-YIKRKHQKGKDIRQLYDSTKSLSMADNSHVLLV
EYSEESPLTLSNFGMANRIINYYRKKNAEDPTRPKAEIGETAVLLPQDKSPFSIFGHVDP
GEVTPAISNAMYRAPLFSHQPKSTDFLVIRNSTGSGGSDYYIRNIDNIFVAGQQFPSVDI
PGPHSRKVTTVAKNRMKMLVYRLLKKSPDLRLSISDVTAHIPGTSDMQNRQKVKDFLQHD
KDTK-----------------------------------YW--VPL-EPV-PEQDVIRSW
VQPEDVCLLEAMQVGQQHLHDTGYGNDAE----------TGGDDDND--E----------
------------------------------------------------------------
------------ESES--------FEQQMAPWKASRNFLLASQGKAMLKLHGEGDPTGRG
EGFSFIKTSMKGGFKAIGESVEDKLDAQRLK-------ELGGHSYNVARQQKSYETSIRR
IWDAQKASLS-STIEHS--DDEVNMSEEEE--DD---FNKPTPRSEAPTPAPARR--DDE
TTSQFSKMSRMSMSAH-------------------------KGKVLRIVRQVQDKDG-VR
QKETL-VSDPRVIRHYLQHRHRVE---SLTT-----------------NLEQ--------
-----------------------------------------------E-LSRL-------
------N------------RNKERRFARE---------KQKGVLRNS-------------
------------------------------------------A-DS--------PADGAP
--GSSKAGGT--------------------------------------------------
-Q-------RKCANCGQVG-----------------------------------HIKTNK
K-----------------------------------------------------------
----------CV------Y--------NRSRSAG--AADGYPD-SFDITQSFFVNPSTTF
P------------------------------------------------
>XP_001394539_Aspergillus_niger
------------------------------------------------------------
------------------------------------------------------------
------------------------------------------------------------
------------------------------------------------------------
---------------------------------MPHATE-PPAPDA-EDTAFE-------
------------------------------------------------------------
------------------------------------------------------------
---------------------------------N--------------------------
------VMRQMNGPF--------------------------GEGDMSFD-----FLSRDL
EP--GEKADDAVDYEDF-D-----DDELPEEEE------RTGPPA------DNGVGD---
-HEDDADKGLFEAE----EDDLFGG--------------------------HEEETQQPP
R--DELDDLFGDGPSS--PPADHADPTRDLFFEEEG-EGEKPTVAPEPVEP---------
---APAQPEPM----------------PM-DEDEDEPMQED-------EALSPTAEDM--
-DPASLRAWKLQQALF--------------------------------------------
-----------------------------------------------------------A
MSSY-GPE-NVPAPPENV---------------EELLQSLFPMFDKNALPRFLELIPHKK
AFFV-GKQPL---KPPKPVIPNKVNIELAHDQERSFKSGGQTL--------------KRS
LESEHSGVVPVLEAA------------QE--EEQ-EIKEEFDQ-DTDT--EEVLPGGITH
HDLRVVCADWDVRDDF--SILDVEEAEVKE---ADV-DMED----DWLLETTRPAKKRKL
GRDPLEIVALSHI--DVPVID---------------------------------------
DPQQATSRIAQK--VTVDMNDPH-ILLDERGAEA---------AAQKPKALGALKRDELD
ASVTKRLTSRYNISNDQAYDMLKQNHQNKVRSTLGNVTLEHSMPALRLQWPYYKTELSKA
EARSYHRPAL--SFRPGQTCWFKNPA-YIKRKHQKGKDVKQLYDSTKSLSLADNSNVLLV
EYSEEVPLVLSNFGMSNRIINYYRRKSMEDPTRPKAEIGETAVLLPQDKSPFSIFGHVDP
GEVTPAISNSMYRAPLFVHEAKKTDFLIVRSSTGSGGSDYYIRNIENLYVAGQQFPSVDI
PGPHSRKVTTVAKNRMKMLVYRLLKKSPDLRLSISDVTAHIPGTSDMQNRQKVKDFLQHD
KDSK-----------------------------------YW--VPM-EPV-PEQDVIRSW
VQPEDVCLLESMQVGQQHLHDTGFGNDAE----------KTGNEDND--E----------
------------------------------------------------------------
------------EGES--------FEQQMAPWKATRNFLLASQGKAMLKLHGEGDPTGRG
EGFSFIKTSMKGGFKAVGESVEDKLDAQRLK-------ELGGHSYNVARQQKSYETSIRR
IWDSQKASLS-STVEHS--DDESDIDREEE--EE---FGKPTPRSEAPTPAPFRR--DDE
TMSQFSRMS-MP-ADQ-------------------------KGKVLRIMRTFRDEKGELY
QKEHM-VWDPRVIRHYIQHRHRVE---ALTT-----------------KLESLQP-----
---TGDKEIDARNKKL----------------------------LEAE-LSRL-------
------N------------RNKERRFARE---------KQKGAARAS-------------
------------------------------------------AGDS--------PADG--
----GKSAGT--------------------------------------------------
-Q-------RKCANCGQVG-----------------------------------HIKTNK
K-----------------------------------------------------------
---------LCP------LLNGTMKPEDRVTDSA--FAMGAPPAL---------------
-------------------------------------------------
>XP_015405939_Aspergillus_nomiae
------------------------------------------------------------
------------------------------------------------------------
------------------------------------------------------------
------------------------------------------------------------
---------------------------------MPHATD-LPAPDA-EDADFE-------
------------------------------------------------------------
------------------------------------------------------------
---------------------------------S--------------------------
------VMRQMNGPL--------------------------ADGGMSFD-----FLQRDL
EP--GEKADDAVDYEDF-D-----DDELPEEEE------RAHVPA------ENGEVA---
M---DEDKDLFGAG----EEDLFGD--------------------------QGDEPQPQP
QGGDELDDLFGEGPAS--PVHDHADDTRDLF--EED-EQTQP--APETVET---------
---PAPEPEPM----------------AM-EEDEV--ILDD-------ENMGTVAEDM--
-DPAALRAWKLQQALF--------------------------------------------
-----------------------------------------------------------A
MSTV-GPD-NPPAPPENV---------------EELLHSLFPKFDRKTLPRFLELIPHKK
AFFL-GKQPL---KPPKPVLPSKVNIELAQDQERAFKSGGQVF--------------KRS
LESEHLGVVAVAEAA----------PEEE--EEE-EVKEDFDF-DTDT--DEALPGGVTL
NDLRVVCMDWDVKSDI--SIMDVDEPIVQE---EPE-DAED----DWLLETTRPVKKRKL
GRDPAELIAFSHI--DVPLID---------------------------------------
DPERATSRIAQK--VTVDMNDPH-ILLDERGPES---------ATQKPKAIGALNRDEMD
VNVTRRLTSRYNISNDQAYDMLKQNHQNKVRSTLGNVTLEHSMPALRLQWPYYKTELAKA
EARSFHRPAL--AFRPGQTCWFKNAT-YIKRKHQRGKDVKTLYNSTKALSLADNSSALLV
EYSEEVPVMLSNFGMSNRIINYYRRKNMDDPTRPKAEIGETAVLLPQDKSPFSIFGHVDP
GEITPAISNSMYRAPLFQHQAKSTDFLIIRSSTGSGGSDYFIRNIENLFVAGQQFPSVDI
PGPHSRKVTTVAKNRMKMLVYRLLKKSPDLRLSISDVTAHIPGTSDMQNRQKVKDFLQHD
KDSK-----------------------------------YW--VPL-EPV-PEQDVIRSW
VQPEDVCLLESMQVGQQHLHDTGYGNDAE----------TGGDEDND--E----------
------------------------------------------------------------
------------ETES--------FEQQMAPWKATRNFLLASQGKAMLKLHGEGDPTGRG
EGFSFIKTSMKGGFKAIGESVEDKLDAQRLK-------ELGGHSYNVARQQKSYETSIRR
IWDAQKASLS-STVEHS--DDDSDIDRELE--EE---FNKPTPRSEAPTPGPGRR--DDE
TTSQFSKMS-MP--DQ-------------------------RGKVLRIVRQYKDDKGQIY
SKETM-VWDPRVIRHYIQHRHKLE---ALTT-----------------KLENLQP-----
---TGDPEVDARNKKL----------------------------YVIN-ITLISTPTLEN
KAITYQN------------TQPRSRTQPS---------KQKQGATIR-------------
------------------------------------------AGETKKARPAHPPAIPQP
TEAPAAAAKE--------------------------------------------------
-Q-------APNANAPTAAKSVTSRPTRNVYFRPRQYQYADWPPDANDPPRTQFHIQT--
------------------------------------------------------------
---------LCP------LLNGTMKPEDRVSDSA--FAMGAPPAI---------------
-------------------------------------------------
>XP_023089698_Aspergillus_oryzae
------------------------------------------------------------
------------------------------------------------------------
------------------------------------------------------------
------------------------------------------------------------
---------------------------------MPHATD-LPAPDA-EDADFE-------
------------------------------------------------------------
------------------------------------------------------------
---------------------------------S--------------------------
------VMRQMNGPL--------------------------ADGGMSFD-----FLQRDL
EP--GEKADDAVDYEDF-D-----DDELPEEEE------RAQVPA------ENGELA---
M---DEDKGLFEAE----EEDLFGD--------------------------QGDEPQPQP
EGGDELDDLFGEGPAS--PVQDHADVTRDLF--EED-EQPQP--APETIET---------
---PAPEPEPM----------------AM-EEDED--ILDD-------NDIGTVAEDM--
-DPAALRAWKLQQALF--------------------------------------------
-----------------------------------------------------------A
MSTV-GPD-NPPAPPENV---------------EELLHSLFPKFDRKTLPRFLELIPHKK
AFFL-GKQPP---KPPKPVLPSKVNIELAQDQERAFKSGGQVL--------------KRS
LESEHLGLVAVAEAT----------PEEE--EEE-EVKEDFDL-DTDT--DEVLPGGVTL
NDLRVVCMDWDVKSDI--SIMDIDEPIAEE---VTE-DAED----DWLLESTRPVKKRKL
GRDPAELIAFSHI--DVPLID---------------------------------------
DPERATSRIAQK--VTVDMNDPH-ILLDERGPES---------ATQKPKAIGALNRDEMD
VNVTRRLTSRYNISNDQAYDMLKQNHQNKVRSTLGNVTLEHSMPALRLQWPYYKTELAKA
EARSFHRPAL--SFRPGQTCWFKNAT-YIKRKHQKGKDVKTLYNSTKALSLADNSTALLV
EYSEEVPVMLSNFGMSNRIINYYRRKNMDDPTRPKAEIGETAVLLPQDKSPFSIFGHVDP
GEITPAISNSMYRAPLFQHETKPTDFLIIRSSTGSGGSDYFIRNIENLFVAGQQFPSVDV
PGPHSRKVTTVAKNRMKMLVYRLLKKSPDLRLSISDVTAHIPGTSDMQNRQKVKDFLQHD
KDSK-----------------------------------YW--VPL-EPV-PEQDVIRSW
VQPEDVCLLESMQVGQQHLHDTGYGNDAE----------TGGDEDND--E----------
------------------------------------------------------------
------------ETES--------FEQQMAPWKATRNFLLASQGKAMLKLHGEGDPTGRG
EGFSFIKTSMKGGFKAIGESVEDKLDAQRLK-------ELGGHSYNVARQQKSYETSIRR
IWDAQKASLS-STVEHS--DDDSDIDRELE--EE---FNKPTPRSEAPTPGPGRR--DDE
TTSQFSKMS-MP--DQ-------------------------RGKVLRIVRQFKDDKGQIY
SKETM-VWDPRVIRHYIQHRHKLE---ALTT-----------------K-----------
------------------------------------------------------------
--------------------NKERRFARE---------KQK-GATRT-------------
------------------------------------------SADS--------PADGGP
G-GSGKGAGT--------------------------------------------------
-Q-------RKCANCGQVG-----------------------------------HIKTNK
K-----------------------------------------------------------
---------LCP------LLNGTMKPEDRVSDSA--FAMGAPPAI---------------
-------------------------------------------------
>XP_040638739_Aspergillus_ruber
------------------------------------------------------------
------------------------------------------------------------
------------------------------------------------------------
------------------------------------------------------------
---------------------------------MPHATE-AGAPEV-EDADFD-------
------------------------------------------------------------
------------------------------------------------------------
---------------------------------N--------------------------
------VMRQMNGPM---------------------------EGNMSFD-----FLSREL
DP--GEKADDAVDYEDIED-----DDDLPEEEA---AHIRAPAPA------GNGV-----
AAEDDEMKDMFGGG----EEDLFGDG-------------------------GKEQPERAP
E--DDLNDLFGEEPS------DQTDVTRDLFFDEEEHQQPAPSAVPEPAQP---------
---PPLEPQPV-----------VMEEVKQ-EDEDEMEIPED-------EP--PSVEDM--
-DPASLRAWKLQQALF--------------------------------------------
-----------------------------------------------------------A
MSSTLGPD-NPPAPPENS---------------EELLHSLFPGFDRHTLPRFLELIPHKK
AYFV-GKLPL---KPPRPVLPTKVNLELAQDQERAFRSAGHGF--------------KRT
LDAEHMGLVPVTESP----------QGEE--EEEEEIREDLEH-DVDS--AEVLPGGVSM
QDLRVICTDWDTKDDE--SVMDIDLPTEEP----EQPVDED----DWLVETSQPAKKRKV
GKDPMDFIALSHI--DFPLLD---------------------------------------
DPEKATSRVAQK--VTVDMNDPY-ILLDERGPES---------AAQKPKALGAIQGEEVD
ANVTRRFNQRYNISNDQAYDMLKQNHQNKIRSTLGNFTLEHSMPALRLQWPYYKTELAKA
EARSFHRPAL--SFRPGQTSWFKNPA-HVKRKHIKGKDPRGIFDSTKSLSLADNSNAMLV
EYSEEAPLMLSNFGMSNRFINYYRRKNAEDDSRPRERLGETVVLLPQDKSPFFIFGHVDP
GEVTPTISNTMYRSPVFSHSAKSTDFLVIRSSTGSGGSDYFLRNIENLYVAGQQFPCTDI
PGPHSRKVTTVAKNRMKMLVYRLLKKSPDLRLSISDVTAHIPGTSDMQNRQKVKDFLQHD
KDSK-----------------------------------YW--VPL-EPI-PDSDAIRSW
VQPEDVCLLESMQVGQQHLHDTGYGNDAE---------TGGGGDEED--E----------
------------------------------------------------------------
------------ESES--------FEQQMAPWKASRNFLLASQGKAMLKLHGEGDPTGRG
EGFSFVKTSMKGGFKAVGESVEDKLDAQRLK-------ELGGHSYNVARQQRSYETSIRR
IWDSQKASLS-STAEHS--EGESDIDN--E--EE---YGK-TPHSEAPTPGPARR--DDE
TTSQFSKMS-MGMGDQ-------------------------KGKVLRIVRHFRDETGQIV
PKETL-VWDPRVIKQYMQHRFQQE---AVTT-----------------KLESLQP-----
---TGDPEIDARNKRL----------------------------LEAE-LSRL-------
------N------------RNKERRFARE---------KQKGAVRGT-------------
------------------------------------------TGDS--------SADG--
----GKPAGT--------------------------------------------------
-Q-------RKCANCGQVG-----------------------------------HIKTNK
K-----------------------------------------------------------
---------LCP------LLNGTMKPEDRIADSA--FAMGAPPAI---------------
-------------------------------------------------
>XP_040703798_Aspergillus_sydowii
------------------------------------------------------------
------------------------------------------------------------
------------------------------------------------------------
------------------------------------------------------------
---------------------------------MPHATASPGGAEA-EDADFD-------
------------------------------------------------------------
------------------------------------------------------------
---------------------------------N--------------------------
------VMRQMNGPM--------------------------AEGGMSFD-----FLSREL
EP--GEKADDAIDYEDF-D-----DDELPEEEE---HETRA-T--------EDGL-----
DIPQTSDDALFGGG----GDGLFET--------------------------AEKHDQAQP
---DELDDLFGEAPAS--PPQDQVDETRDLFFEEDE-----RPAVPEAVDG---------
---------------------------MQ-LGDDQESLPDD-------GALPSITDDM--
-DPASLRAWKLQQALF--------------------------------------------
-----------------------------------------------------------A
MSNVGGPD-NPPAPPENV---------------EELLHSLFPMFERNTLPRFLELIPHKK
AYFL-GKQPL---KPPKSVLPGKVNIELAQDQEKIFRSGGQAY--------------KRS
LEAEHHGIVPVAEAS----------QEEE--EKE-EVRDDFEF-DYES--DEPLPGGVTA
DDLRVVCADWDINDDI--SIMDVDEPT-VE-------NDED----DWLFETTRPAKKRKL
GRDPMEIVSLSHI--DMPLLD---------------------------------------
DPEQASARVAQK--VTLDLNDPH-ILLDERGPDT---------VASKPRASGARGRDDMD
INITRRLTSRYNISNDQAYDMLKQNHQNKVRSTLGNVTLEHSMPALRLQWPYYKTELAKA
EARSFHRPAL--SFRPGQTCWFKNPA-YIKRKHQKGKDIRQLYDSTRALSMADNSHVLLV
EYSEEVPLALSNFGMSNRIINYYRRKSIEDPTRPKAEIGETAVLLPQDKSPFSIFGHVDP
GEIAPAISNSMYRAPLFPHQAKSTDFLIVRSSTGSGGSDYYLRNIDNMFVAGQQFPSVDI
PGPHSRKVTTVAKNRMKMLVYRLLKKSPDLRLSISDVTAHIPGTSDMQNRQKVKDFLQHD
KDTK-----------------------------------YW--VPL-EPV-PEQDTIRSW
VQPEDVCLLEAMQVGQQHLHDTGYGNDAE----------TGGDEDND--E----------
------------------------------------------------------------
------------ESES--------FEQQMAPWKASRNFLLASQGKAMLTLHGDGDPTGRG
EGFSFIKTSMKGGFKAIGESVEDKLDAQRLK-------ELGGHSYNVARQQKSYETSIRR
IWDAQKASLS-STIEHS--DYD-DMSDEEE--DD---FNKPTPRSEAQTPAPARR--DDE
TTSQFSKMSRLSLSDQ-------------------------KGKVLRIVRQVKDKDG-VH
QKETV-VSDPRVIRHYLQHRHRVE---SLTT-----------------KLEQ--------
-----------------------------------------------E-LSRL-------
------N------------RNKERRFARE---------KQKGVLR-T-------------
------------------------------------------A-DS--------PADGGP
--GSSKSAGT--------------------------------------------------
-Q-------RKCANCGQVG-----------------------------------HIKTNK
K-----------------------------------------------------------
----------CV------Y--------NRRTFST--SADYGPSASLDITESFFCNWLT--
-------------------------------------------------
>XP_001215779_Aspergillus_terreus
------------------------------------------------------------
------------------------------------------------------------
------------------------------------------------------------
------------------------------------------------------------
---------------------------------MPHATG-LGATEP-EDVDFE-------
------------------------------------------------------------
------------------------------------------------------------
---------------------------------N--------------------------
------VMRHLNATP--------------------------AEGGMSFE-----FMEREL
EP--GEKADDAVDYEDF-D-----DDELPEEEE------RAQTSV------ENA------
LPGDDKDKGLFEAE----EDDLFGS--------------------------REDD-QHAP
R-DDDLDDLFG-GPSS--PGAEHVDHTKDLF--EED-E--QPPAAPEAVEM---------
---PVTQPEPV----------------KM-EEDEELP-SDE-------GAMSPTGSDM--
-DPASLRAWKLQQALF--------------------------------------------
-----------------------------------------------------------A
MSAV-GPD-NPPAPPENV---------------EELLLSLFPNFDRKALPRFLELIPHKK
AFFL-GKQPP---KPPKAVLPSKVHIELAQDQERSFKSGGQVH--------------KRS
LELDHLGLVTITEAA------------KE--EEE-EIKEEFDL-DADN--DEELPGGITL
NDLRVVCTDWDVTDEVLDDAMDLDEPPVQN----TAGDDDN----DWLLETTRPSKKRKL
GRDPADLIALSHI--EVPIID---------------------------------------
DPEQVTSRVAQK--VTIDMNDPN-LLLDQRAPES---------AAQKQKALGSMNRDEMD
INVTRRLASRYNVSNDQAYEMLKQNHQNKVRSTLGNVTLEHSMPALRLQWPYYKTELAKA
EARSFHRPAL--SFRPGQTCWFKNIN-VFKRKHQKGKDIKSLYDSTKSLSLSDNSTSLLV
EYSEEVPLMLSNFGMSNRFINYYRRKSMDDPTRPKAEIGETAVLLPQDKSPFSIFGHVDP
GEITPAISNSMYRAPLFHHETKSTDFLIVRSSTGSGGSDYFIRNIDNLYVAGQQFPSVDI
PGPHSRKVTTVSKNRMKMLVYRLLKKSPELRLSISEVTAHIPGTTDMQNRQKVKDFLQHD
KDSK-----------------------------------YW--VPI-EPV-PEQDVIRSW
VQPEDVCLLESMQVGQQHLNDTGYGGEGDNPNAPGTAGASGKDDYED--A----------
------------------------------------------------------------
------------EGES--------LEQQMAPWKVTRNFLLASQGKAMLKLHGEGDPTRRG
EGFSFIKTSMKGGFKAIGESVEDKLDAQRLK-------ELGGHSYNVARQQKSYETSIRR
IWDAQKASLS-STVEHS--DEESDIDH--E--DE---FSKPTPRSEAPTPAPH-----DD
ATSQFSKMS-MG--DQ-------------------------KGKVLRIVR----------
------------------------------------------------RLESLQP-----
---TGDPEVDARNKKL----------------------------LENE-LSRL-------
------N------------RNKERRFARE---------KQKGVARAS-------------
------------------------------------------AGDS--------PADGAP
G-GSGKGAGT--------------------------------------------------
-Q-------RKCANCGQVG-----------------------------------HIKTNK
KGSNTSEKKSEAISSPFLDPSLNSARGFYCSQHGPQPLHCPPGSRSEEAVPEIKEETTLT
SALFGTSYRLCP------LLNGTMKPEDRMSDSA--FAMGAPPAI---------------
-------------------------------------------------
>XP_022485603_Penicillium_arizonense
MADEEEAPPEVHHYSSLQEVPWDIQNYWAQRYRIFSKYDEGVWLTDDAWFGVTPEPVANQ
IAKQIAESAPAGRSILVDCFAGAGGNTIAFALTGKWKRVYGIEKDPAVLKCAKHNAKIYG
VENKITWFEGDCFEILKNQLKELAPYSVVFASPPWGGPGYRSDEVFNLKTMEPYSLQKLY
DEYSVFSKHMVLYIPRTSDLKQMAKLVPDGHKATVMHYCMEDARRLSREPPVWLAPTFTT
SDFPHFYLEPTSSSQPPHPRSVSVSSKLLPAETMPHATQ-KKVPED-EDDDFN-------
------------------------------------------------------------
------------------------------------------------------------
---------------------------------N--------------------------
------VMQQLNS-Y--------------------------ENNGPSLD-----FLSRDL
DV--GEKADDAVDYEDF-D-----DDELPEEE--------AHAAPALPTVDDNGEDPFAN
LGSDDA--ALFGNG-----DDIFGE-----------------------------QAAGAP
TQDDNLDDLFGEGSFSPPPPAGQADLTSGLFEDEQMPLTNEPVELPPIPPA---------
---TVPKAEQV----------------PM-DED----IPDD-------SSI--MSDDM--
-DPATLRAWKLQQALF--------------------------------------------
-----------------------------------------------------------A
MS---GPE-NPPAPPENR---------------EELLHSLFPSFNRNELPRWLELIPHKK
AIFI-GKQPT---KPPKPVLPTKVNIELAADQERTFRT-GQPL--------------KRG
LDHDSLGVVMITQST----------PEED-----EEEKEDLELGDADG--DDPLPGGITM
QDLRTICADWDMVDDI--PIAEPEEEP----KDAAFDDDEP----DWLMDDDVPKKKRKT
GPSPMDVIAMSHI--DIPLLD---------------------------------------
DPEQATMKIAKR--VTIDLNDPN-ILVDESRADA---------IANKPKH-APRSRDEVD
LNLTRRLTSRYNISNDQAYDMLKQNHQNKIRSTLGNVTLEHGLPALRLQWPYYKTELAKA
EARSFHRPSM--AFRPGQTSWFKNPA-HVKRKQQRGRDAKSVYDSTKALSMADNSNVLLV
EYSEEVPMMLANFGMCNRFINYYRRKNIDDPTRPRAEIGETAVLLPQDKSPFSIFGHVDP
GEIAPAISNSMYRAPLFPHRTKSTDFLVVRSSTGEAGSSYYLRNIENFFVAGQQFPSVDI
PGPHSRKVTTVAKNRMKMLVYRLLKKSPDERLAISDVTAHIPNTTDMQNRQKVKDFLQHD
KDTK-----------------------------------YW--KPL-DPVLPDQDTIRSW
VQPEDVCLLESMQIGQQHLHDTGYGNDAE----------TGGENEED--E----------
------------------------------------------------------------
------------ELES--------FEQQMAPWKATRNFLLASQGKAMLKLHGEGDPTGRG
EGYNFIKTSMKGGFKAIGESVEDKLDAQRLK-------ELGGHSYNVARQQKSYETSIRR
IWDAQKASLS-STVEHS--DQESDVDHEEE-EDQ---YHKPTPRSEAPTPGPYRR--DDE
TTSQFSKMS-FG--DS-------------------------RGKVMRIVRQVKEANGEIV
EKEQL-VWDQRVIRHYMQHRHRSA---ALHT-----------------KLESIQP-----
---TGDPEVDARNRKL----------------------------IEAE-LGRL-------
------N------------RNKERRFARE---------KQKGI-----------------
------------------------------------------------------PRAGDP
D---GKPTGT--------------------------------------------------
-Q-------RKCANCGQVG-----------------------------------HIKTNK
K-----------------------------------------------------------
---------LCP------LLNGTMKPEDRVTDSA--FSMSAPVL----------------
-------------------------------------------------
>XP_014532114_Penicillium_digitatum
------------------------------------------------------------
------------------------------------------------------------
------------------------------------------------------------
------------------------------------------------------------
---------------------------------MPHATP-KAPEGE-DDTDFD-------
------------------------------------------------------------
------------------------------------------------------------
---------------------------------D--------------------------
------VMRQLNN-Y--------------------------EDTGPSLD-----FLSRDL
EV--GEKADDAIDYEDF-E-----DDELPEEEI------AGRPAPALSAVNDN-QDHFAN
LGSDDA--ALFGNG-----DDLFGD-----------------------------QVEGAH
AQDDNLDDLFGEGSFS-PPPAGQEDSTRGLFEDEEMPLTDAPVNLPPIPSA---------
---PEPQPEPP----------------LM-EEDE---FQDD-------DSI--MSEDM--
-NPVELRAWKLQQQLF--------------------------------------------
-----------------------------------------------------------A
MS---GVE-NPPAPPENH---------------EELLHSLFPSFDRNTLPRWLELIPHKK
AIFI-GKQPT---KPPKPVLPTKVNIELAADQERAFRT-GQPL--------------KRG
LDHETHGLVMITRLD----------REEEGDEAEEDTKDDIDLDDVDG--DEVLPGGFTM
QDLRTICVDWDVKDDI--SNIDPEEKPLAQRKDGIFDDDEA----DWLMETELPNKKRKT
GPTPMDVIALSHI--DIPLLD---------------------------------------
DPEQATLKIAKR--VTIDLNDPN-ILVDELRVDA---------VANKPKHAAPRTRDEVD
LNLTRRLTQRYNISNDQAYDMLKQNHQNKIRSTLGNVTLEHGLPALRLQWPYYKTELAKA
EARSFHRPAL--AFRPGQTSWFKNPA-QFRRKHLRGKDAKTVYDSTKSLSMGDNSNVLLV
EYSEELPMTLANFGMCNRFINYYRRKNIDDPTRPRADIGETVVLLPQDKSPYSIFGHVDP
GEISPAISNSMYRAPLFPHQPKSTDFLVVRNTTGSEGCHYYLRNIENFYVAGQQFPSVDI
PGPHSRKVTTVAKNRMKMLVYRLLKKSPDERLAISDVTAHIPNTTDMQNRQKVKDFLQHD
KDTK-----------------------------------YW--KPL-DPVLPDQDTIRSW
VQPEDVCLLESMQIGQQHLHDTGYGNDAE----------TGGENEED--E----------
------------------------------------------------------------
------------ELES--------FEQQMAPWKATRNFLLASQGKAMLKLHGEGDPTGRG
EGYNFIKTSMKGGFKAIGESVEDKLDAQRLK-------ELGGHSYNVARQQKSYETSIRR
IWDAQKSSLS-STIEHS--DQESDVDQEDEYQDQ---FNKPTPRSEAPTPGPYRR--DDE
TTSQFSKMS-FN--SQ-------------------------RGKVLRITRQIKQENGEIV
EQEQH-VFDPRVIRHYIQHRHHNE---AMHT-----------------KLESLQP-----
---TGDPEVDARNRKL----------------------------IEAE-LGRL-------
------N------------RNKERRFARE---------KQKGI-----------------
------------------------------------------------------PRSGDP
D---GKPAGT--------------------------------------------------
-Q-------RKCANCGQVG-----------------------------------HIKTNK
K-----------------------------------------------------------
---------LCP------LLNGTMKPEDRVTDSA--FSMSAPVL----------------
-------------------------------------------------
>XP_016598732_Penicillium_expansum
------------------------------------------------------------
------------------------------------------------------------
------------------------------------------------------------
------------------------------------------------------------
---------------------------------MPHATP-KAPEGE-DDADFD-------
------------------------------------------------------------
------------------------------------------------------------
---------------------------------D--------------------------
------VMRQLNN-Y--------------------------EDTGPSLD-----FLSRDL
EV--GEKADDAIDYEDF-E-----DDELPEEEV------AGHPAPALPAVDDN-QDPFAN
LGSDDA--ALFGNG-----DDLFGE-----------------------------QVEGAP
AQDDNLDDLFGEGPFS-PPPAGQDDPTRGLFEDEEMPLTDAPVDLPPIPSA---------
---PEPQPEPP----------------MMEEEDE---FPDD-------DSI--MSEDM--
-NPVELRAWKLQQQLF--------------------------------------------
-----------------------------------------------------------A
MS---GVE-NPPAPPENH---------------EELLHSLFPSFDRNTLPRWLELIPHKK
AIFI-GKQPN---KPPKPVLPTKVNIELAADQERAFRT-GQPL--------------KRG
LDHETHGLVMITQSD----------REEEGDEAEEDTKDDLDLDDVDG--DEVLPGGFTM
QDLRTICVDWDVKDDV--SSIDSEEKPLTQRKD-VFDEDEA----DWLMETEVPNKKRKT
GPTPMDVIALSHI--DIPLLD---------------------------------------
DPEQATMKVAKR--VTIDLNDPN-ILVDELRADA---------VANKPKHAAPRTRDEVD
LNLTRRLTQRYNISNDQAYDMLKQNHQNKIRSTLGNVTLEHGLPALRLQWPYYKTELAKA
EARSFHRPAM--AFRPGQTSWFKNPV-QLRRKHLRGKDAKTVYDSTKSLSMGDNSNVLLV
EYSEELPMTLANFGMCNRFINYYRRKNIDDPTRPRADIGETVVLLPQDKSPYSIFGHVDP
GEISPAISNSMYRAPLFQHQPKSTDFLVVRNTTGSDGCNYYLRNIENFYVAGQQFPSVDI
PGPHSRKVTTVAKNRMKMLVYRLLKKSPDERLAISDVTAHIPNTTDMQNRQKVKDFLQHD
KDTK-----------------------------------YW--KPL-DPVLPDQDTIRSW
VQPEDVCLLESMQIGQQHLHDTGYGNDAE----------TGGENEED--E----------
------------------------------------------------------------
------------EFES--------FEQQMAPWKATRNFLLASQGKAMLKLHGEGDPTGRG
EGYNFIKTSMKGGFKAIGESVEDKLDAQRLK-------ELGGHSYNVARQQKSYETSIRR
IWDAQKSSLS-STIEHS--DQESDVDQEDEYQDQ---FNKPTPRSEAPTPGPYRR--DDE
TTSQFSKMS-FN--SQ-------------------------RGKVLRITRQVKLENGEIV
EQEQH-VFDPRVIRHYIQHRHHNE---AMHT-----------------KLESLQP-----
---TGDPEVDARNRKL----------------------------IEAE-LGRL-------
------N------------RNKERRFARE---------KQKGI-----------------
------------------------------------------------------PRSGDP
D---GKPAGT--------------------------------------------------
-Q-------RKCANCGQVG-----------------------------------HIKTNK
K-----------------------------------------------------------
---------LCP------LLNGTMKPEDRVTDSA--FSMSAPVL----------------
-------------------------------------------------
>XP_040646874_Penicillium_griseofulvum
------------------------------------------------------------
------------------------------------------------------------
------------------------------------------------------------
------------------------------------------------------------
---------------------------------MPHATP-KAPEGG-EDTDFD-------
------------------------------------------------------------
------------------------------------------------------------
---------------------------------D--------------------------
------VMRQLNN-Y--------------------------EENA-SLD-----FLSREL
EV--GEKADDAIDYEDF-D-----DDELPEEEE------ISRPAQALPAVDES-QDPFAN
LGSDDA--ALFGNG-----DDLFGD-----------------------------QGEGTQ
TQDDNLDDLFGEGSFS-PPPAGQDDATRGLFEDEEMPLTDAPVELPPIPSA---------
---PAPQPGPP----------------MM-EEDE---FPDD-------DSI--LSEDM--
-NPVELRAWKLQQQLF--------------------------------------------
-----------------------------------------------------------A
MS---GVE-NPPAPPENH---------------EELLHSLFPSFDRNTLPRWLELIPHKK
AIFI-GKQPA---KPPKPVLPTKVNIELAADHERTFRT-GQPL--------------KRG
LDHESLGLVMITQSD----------REDEGEDAEEDTKEDIDLDDADG--DEVLPGGFTM
QDLRTICADWDIKDDV--SSIDPEEMPLAQRKDGNLDEDEA----DWLMETELPNKKRKT
GPAPMDVIALSHI--DIPLLD---------------------------------------
DPEQATMKVAKR--VTIDLNDPN-ILVDELRVDA---------VSNKPKHAAPRTRDEVD
LNLTRRLTQRYNISNDQAYDMLKQNHQNKIRSTLGNVTLEHALPALRLQWPYYKTELAKA
EARSFHRPAL--AFRPGQTHWFKTPD-QKRRKQLRGKDAKTVYDSTKSLSMGDNSNVLLV
EYSEEQPMTLANFGMCNRFINYYRRKNIDDPTRPRAEIGETVVLLPQDKSPYSIFGHVDP
GEISPAISNSMYRAPLFPHQPKSTDFLVIRNTTGGSGSEYYLRNIENFYVAGQQFPSVDI
PGPHSRKVTTVAKNRMKMLVYRLLKKSPDERLAISDVTAHIPNTTDMQNRQKVKDFLQHD
KDTK-----------------------------------YW--KPL-DPVLPDQDTIRSW
VQPEDVCLLESMQIGQQHLHDTGYGNDAE----------TGGENEED--E----------
------------------------------------------------------------
------------EFES--------FEQQMAPWKATRNFLLASQGKAMLKLHGEGDPTGRG
EGYNFIKTSMKGGFKAIGESVEDKLDAQRLK-------ELGGHSYNVARQQRSYETSIRR
IWDAQKSSLS-STIEHS--DQESDVDQEEDYRDQ---FNKPTPRSEAPTPGPYRR--DDE
TTSQFSKMS-FN--SQ-------------------------RGKVLRITRQVKLDNGEIV
EQEQH-VFDPRVIRHYIQHRHHNE---AMHT-----------------KLESLQP-----
---TGDPEVDARNRRL----------------------------IEAE-LGRL-------
------N------------RNKERRFARE---------KQKGI-----------------
------------------------------------------------------PRSGDP
D---GKPAGT--------------------------------------------------
-Q-------RKCANCGQVG-----------------------------------HIKTNK
K-----------------------------------------------------------
---------LCP------LLNGTMKPEDRVTDSA--FSMSAPVL----------------
-------------------------------------------------
>XP_038928252_Penicillium_roqueforti
------------------------------------------------------------
------------------------------------------------------------
------------------------------------------------------------
------------------------------------------------------------
---------------------------------MPHATP-KAPGGE-DDTDFD-------
------------------------------------------------------------
------------------------------------------------------------
---------------------------------D--------------------------
------VMRQLNN-Y--------------------------EDTGPSLD-----FLSRDL
EV--GEKAEDAIDYEDF-D-----DDELPEEEE------TTRPAPALPAVDDN-QDPFAN
LGSDDA--ALFGNG-----DDLFGD-----------------------------PGEGAQ
TQDDNLDDLFGEGSFS-PPPAGQDDPTRGLFEDEDMPLTDAPVELPPIPSA---------
---PELQPEPP----------------IM-EEDE---FPDD-------DSI--MSEDM--
-NPVELRAWKLQQQLF--------------------------------------------
-----------------------------------------------------------A
MS---GVE-NPPAPPENH---------------EELLHSLFPSFDRNTLPRWLELIPHKK
AIFI-GKQPA---KPPKPVLPTKVNIELAADHERAFRT-GQLL--------------KRG
LDHETHGLVMITQSD----------REEEGAEGDEDTKEDIDLDDLDG--DEVLPGGFTM
QDLRTICVDWDVKDDV--SSIDPEEQPLAQRKDDTFDEDEA----DWLMETEVPNKKRKT
GPTPMDVIALSHI--DIPLLD---------------------------------------
DPEQATMKIAKR--VTIDLNDPN-ILVDELRADA---------VANKPKHAAPRTRDEVD
LNLTRRLTQRYNISNDQAYDMLKQNHQNKIRSTLGNVTLEHGLPALRLQWPYYKTELAKA
EARSFHRPAL--AFRPGQTSWVKNPT-QVRRKHLRGKDAKTIYNSTKALSMSDNSNVLLV
EYSEELPMTLANFGMCNRFINYYRRKNIDDPTRPRADIGETVVLLPQDKSPYSIFGHVDP
GEISPAISNSMYRAPLFPHQTKSTDFLVVRSTTGFDGSSYYLRNIENFYVAGQQFPSVDI
PGPHSRKVTTVAKNRMKMLVYRLLKKSPDERLAISDVTAHIPNTTDMQNRQKVKDFLQHD
KDTK-----------------------------------YW--KPL-DPILPDQDTIRSW
VQPEDVCLLESMQIGQQHLHDTGYGNDAE----------TGGDNEED--E----------
------------------------------------------------------------
------------EFES--------FEQQMAPWKATRNFLLASQGKAMLKLHGEGDPTGRG
EGYNFIKTSMKGGFKAIGESVEDKLDAQRLK-------ELGGHSYNVARQQKSYETSIRR
IWDAQKSSLS-STIEHS--DQESDVDQEDEYQDQ---FNKPTPRSEAQTPGPYRR--DDE
TTSQFSKLS-FN--SQ-------------------------RGKVLRITRQIRQENGEIL
HQEQH-VFDPRVIRHYIQYRHQHE---AMHI-----------------KLESLEP-----
---TGDTELDARNRKL----------------------------IEAE-LGRL-------
------N------------RNKERRFARE---------KQKGI-----------------
------------------------------------------------------PRSGDP
D---GKPAGT--------------------------------------------------
-Q-------RKCANCGQVG-----------------------------------HIKTNK
K-----------------------------------------------------------
---------LCP------LLNGTMKPEDRVTDSA--FSMSAPVL----------------
-------------------------------------------------
>XP_002557958_Penicillium_rubens
------------------------------------------------------------
------------------------------------------------------------
------------------------------------------------------------
------------------------------------------------------------
---------------------------------MPHATP-KAPEAQ-EDTDFD-------
------------------------------------------------------------
------------------------------------------------------------
---------------------------------D--------------------------
------VMRQLNN-Y--------------------------EDTGPSLD-----FLSREL
EV--GEKADDAIDYEDF-D-----DDELPEEEV------ITRPDPALPAVNDN-QDSFAN
LGSDDA--ALFGNG-----DDLFGD-----------------------------PGEGAQ
AQDDNLDDLFGEGSFS-PPPAGQDDPTRGLFEDEEMPLTDAPVDLLPIPSA---------
---PAPQPEPP----------------IM-GEDE---FPDD-------DSI--LSEDM--
-NPVELRAWKLQQQLF--------------------------------------------
-----------------------------------------------------------A
MS---GVE-NPPAPPENH---------------EELLQSLFPSFDRNTLPRWLELIPHKK
AIFI-GKQPA---KPPKPVLPTKVNIELAADHERAFRT-GQPL--------------KRG
LDHETHGLVMITQSD----------RGGDGEEAEEDTKEDIDMDDVDG--DEMLPGGFTM
QDLRTICADWDIKDDV--SSIDPEEKPLAQRNDDILDEDE-----DWLMETEVPSKKRKT
GPTPMDVIALSHI--DIPLLD---------------------------------------
DPEQATMKIAKK--VTIDLNDPN-ILVDELRADA---------VANKPKHTAPRTRDEVD
LNLTRRLTQRYNISNDQAYDMLKQNHQNKIRSTLGNVTLEHGLPALRLQWPYYKTELAKA
EARSFHRPAM--AFRPGQTAYFKNPV-QLKRKHLRGKDAKTVYDSTQSLSMGDNSNVLLV
EYSEEMPMTLANFGMCNRFINYYRRKNIDDPTRPRADIGETVVLLPQDKSPYSIFGHVDP
GEISPAISNSMYRAPLFPHQTKSTDFLVVRNTTGQNGSTYYLRNIENFYVAGQQFPSVDI
PGPHSRKVTTVAKNRMKMLVYRLLKKSPDERLAISDVTAHIPNTTDMQNRQKVKDFLQHD
KDTK-----------------------------------YW--KPL-DPVLPDQDTIRSW
VQPEDVCLLESMQIGQQHLHDTGYGNDAE----------TGGDNEED--E----------
------------------------------------------------------------
------------ELES--------FEQQMAPWKATRNFLLASQGKAMLKLHGEGDPTGRG
EGYNFIKTSMKGGFKAIGESVEDKLDAQRLK-------ELGGHSYNVARQQKSYETSIRR
IWDAQKSSLS-STIEHS--DQESDVDQEDDYQDQ---FNKPTPRSEAQTPGPYRR--DDE
TTSQFSKMS-FN--SQ-------------------------RGKVLRITRQLKQANGEIV
HQEQH-VFDPRVIRHYIQHRHANE---AMHT-----------------KLEHITP-----
---TGDTDLDSRNKKL----------------------------IEAE-LTRL-------
------H------------RNKERRFARE---------KQKGI-----------------
------------------------------------------------------PRSGDP
D---GKPAGT--------------------------------------------------
-Q-------RKCANCGQVG-----------------------------------HIKTNK
K-----------------------------------------------------------
---------LCP------LLNGTMKPEDRVTDSA--FSMSAPVL----------------
-------------------------------------------------
>XP_040818246_Penicillium_solitum
------------------------------------------------------------
------------------------------------------------------------
------------------------------------------------------------
------------------------------------------------------------
---------------------------------MPHATP-KAPEGE-DDADFD-------
------------------------------------------------------------
------------------------------------------------------------
---------------------------------D--------------------------
------VMRQLNN-Y--------------------------EDTGPSLE-----FLSRDL
EV--GEKADDAIDYEDF-E-----DDELPEEEV------VGRPAPALPAVDDN-QDPFAN
LGSDDA--ALFGNG-----DDLFGD-----------------------------QAEGAQ
AQDDNLDDLFGEGSFS-PPPAGQDDATRGLFEDEEMPLTDAPVDLPPIPSV---------
---PEPQPEPP----------------MM-EEDE---FPDD-------DSI--MSEDM--
-NPVELRAWKLQQQLF--------------------------------------------
-----------------------------------------------------------A
MS---GVE-NPPAPPENH---------------EELLHSLFPSFDRNTLPRWLELIPHKK
AIFI-GKQPT---KPPKPVLPTKVNIELAPDHERAFRT-GQPL--------------KRG
LDHETHGLVMITQSD----------REEEGEEAEEDTKDDMDLDDVDG--DEVLPGGFTM
QDLRTICVDWDVKDDI--SSIDSEEKPLAQRKDGTFDDDEA----DWLMETELPNKKRKT
GPTPMDVIALSHI--DIPLLD---------------------------------------
DPEQATMKVAKR--VTIDLNDPN-ILVDELRADA---------VANKPKHAAPRTRDEVD
LNLTRRLTQRYNISNDQAYDMLKQNHQNKIRSTLGNVTLEHGLPALRLQWPYYKTELAKA
EARSFHRPAM--AFRPGQTSWFKNPV-QLRRKHLRGKDAKTVYDSTKSLSMGDNSNVLLV
EYSEELPMTLANFGMCNRFINYYRRKNIDDPTRPRADIGETVVLLPQDKSPYSIFGHVDP
GEISPAISNSMYRAPLFPHQPKSTDFLVVRSTTGSDGSAYYLRNIENFYVAGQQFPSVDI
PGPHSRKVTTVAKNRMKMLVYRLLKKSPDERLAISDVTAHIPNTTDMQNRQKVKDFLQHD
KDTK-----------------------------------YW--KPL-DPVLPDQDTIRSW
VQPEDVCLLESMQIGQQHLHDTGYGNDAE----------TGGENEED--E----------
------------------------------------------------------------
------------EFES--------FEQQMAPWKATRNFLLASQGKAMLKLHGEGDPTGRG
EGYNFIKTSMKGGFKAIGESVEDKLDAQRLK-------ELGGHSYNVARQQKSYETSIRR
IWDAQKSSLS-STIEHS--DQESDVDQEDEYQEQ---FNKPTPRSEAPTPGPYRR--DDE
TTSQFSKMS-FN--SQ-------------------------RGKVLRITRQVKLDNGELV
EQEQH-VFDPRVIRHYIQHRHHNE---AMHT-----------------KLESLQP-----
---TGDPEVDARNRKL----------------------------IEAE-LGRL-------
------N------------RNKERRFARE---------KQKGI-----------------
------------------------------------------------------PRSGDP
D---GKPAGT--------------------------------------------------
-Q-------RKCANCGQVG-----------------------------------HIKTNK
K-----------------------------------------------------------
---------LCP------LLNGTMKPEDRVTDSA--FSMSAPVL----------------
-------------------------------------------------
>XP_022579886_Penicilliopsis_zonata
------------------------------------------------------------
------------------------------------------------------------
------------------------------------------------------------
------------------------------------------------------------
---------------------------------MPHATG-PTAADA-EDAEFE-------
------------------------------------------------------------
------------------------------------------------------------
---------------------------------N--------------------------
------VMRQMNGPM---------------------------NNDISFD-----FLNREL
EP--GEKADDAVDYEDIDD-----DDDLPDEEP------ASYRPG--AAAEDNGIVDDQT
VAGKDVSDGF---------DDIFGDAGG-----------------------DAGDGQHAP
E--DDLDDLFGDGPDL--PTGQEVDHTRDLFFDDEE-DGSALPSVPEQIQV---------
---PPERDEIM---------EQAAAEAGE-EEEEEDDQAED-------GALSPTAEDM--
-DPALLRAWKLQQALF--------------------------------------------
-----------------------------------------------------------A
MSSN-VMD-HPPAPPENV---------------EELLQSLFPDFDRKALPRFLELIPHKK
AYFL-GKQAL---KPPKSVVPTKVSIELAQDQERIFKAGSQAQ--------------KRQ
LESEHHGVVHVIDAT----------QEEE--EGE-DLKGDFDH-DLDT--NEVLPGGVTL
QDLRVICTDWDTKSDVA-SEMDIDEPEGKEHRGESGIDAED----DWLFETTRPAKKRKL
GRDPMDVIALSHI--ELPLLD---------------------------------------
DPEQVTARISKK--VHIDMNDPF-LLLDEQGPES---------VTQKAKALGSLKRDEMD
ANVTRRLTSRYNISNDQAYDMLKQNHQNKVRSTLGNVTLEHSMPALRLQWPYYKTELAKA
EARSFHRPAL--SFRPGQSCWFKNPA-YIKRKHQRGKDIKALYDSTRSLSMADNSNVLLL
EYSEEAPIMLSNFGMANRFINYYRRKNMEDPTRPKADIGETVVLLPQDKSPFSIFGHVEP
GEITPAISNSMYRAPLFPHQAKSTDFLVVRSSTGSGGSDYFLRNIENLFIVGQQFPSVDV
PGPHSRKVTTVAKNRMKMLVYRLLKKSGELRLSISDVTAHIPGTTDMQNRQKVKDFLQHD
KDSK-----------------------------------YW--VPL-EPV-PESTTVRSW
VQPEDVCLLESMQVGQQHLHDTGYGNEAE----------TAGDEEDD--G----------
------------------------------------------------------------
------------EGES--------FEQQMAPWKTSRNFLLASQGKAMLKLHGEGDPTGRG
EGFSFIKTSMKGGFKAIGESVEDKLDAQRLK-------ELGGHSYNVARQQKSYEQSIRR
IWDAQKASLS-STVEHSD-DDESDMDG--V--EE---YSKPTPRSEAFTPAPARR--DDE
TTSQFSKLS-VT--SQ-------------------------RGKVLRIIREYRGEKGEIV
QKEHI-VSDPRVIRKYIQHRHRLE---ALHT-----------------KLESLQP-----
---TGDPEIDARNKKL----------------------------LEAE-LSRL-------
------N------------RNKERRFARE---------KQKGVTKAP-------------
------------------------------------------GAES--------PAEGGS
G-TPGKSGGT--------------------------------------------------
-Q-------RKCANCGQVG-----------------------------------HIKTNK
K-----------------------------------------------------------
---------LCP------LLNGTMKPEDRMGDSA--FSMGAPPAI---------------
-------------------------------------------------
>XP_016625729_Cladophialophora_bantiana
------------------------------------------------------------
------------------------------------------------------------
------------------------------------------------------------
------------------------------------------------------------
-----------------------------------MATDVYQQAND-LDHLFD-------
------------------------------------------------------------
------------------------------------------------------------
---------------------------------DN---------DD---------EIA--
-------DSAANTPF--DQSFSVP----ADTNDELSALLNE-GGGEGFN--LDELNEREL
EQ--GEKAEDAVDYEDIGD-----DESLPEEEP------------M---------Q---V
EITTDMLPGIEENA----LDGL-DD-----------------------------------
------DELFG--PSS--PI-------L---------IS-APPPT-TVPLK---------
---AEEKPAK--------------------DGDHESDLASEHGDEAT-QDLSMLEPEM--
-DEVEDAEYRIQLALF--------------------------------------------
-----------------------------------------------------------A
QS---GKGYIPKTEQENI---------------EEWLKVEFPKFKRDEAPYFNKLFPPRP
HKWQ-GKTPL---KLPRQIRPTKVNLEIEQDQRVAFNSIAPIT--------------APE
VATD---FVKIGQPT----------APQGIAESSE---------ESDS--DEPLPGGLTM
RDLEFICTDFETL-----SHLAPSDDEYVEVQPRIVDSDEEMFGFDELHDAEKPRKKRRL
GLDPQDIVKIRQL--DVPSFD---------------------------------------
DPERATARLATK--VVLDLNDTD-LLVEEVDLEA---------LKAKARP-GEK-QRAVK
-TLKDRLQHRFKTSNDAEYDLLKQNHRHKVRGQLTNLTIEHSLPAVRLQYPYYQVQLSLQ
ELRNFHRKRM--HFRHPVV--FRQPA-KVKRKHQKHRPALELYPTTKEISMADNSSIILL
EYSEEHPLMLSQTGMGNKIINYYRKKTNDDSFRPKYDIGETSMLLPEDKSPFYIFGQIDP
GETMTALYNSMYRAPIFSQDTNSHDFLVIRETTGVHGQSHYLRNLENIFVVGQELPSVTV
PGTHSRMVTTAAKNRLKAISYRIARKKRTNRIHVEDVTRHFPGTTDMQNRQKMKEFMVFN
KEFK-----------------------------------EWEMRPG-DKV-PSEEQIQSL
IRPEDICLLESMQVGAQYLQDAGYADNDE------------EDDTKE--N----------
------------------------------------------------------------
------------EADS--------IEQQLAPWRTTKNFLQAAQGKAMLKLYGEGDPSGRG
EAFSFIKTSMKGGFRPIGGSAMDAIALK--K-------ELGGHSYNVARQQKSYEESIRG
IWDKQKASLG-SKIEPSDLDMEGDVDAQEDKYPEIRPNIRATPMSRTQTPSISRR-RDDE
TATSFSRRS-VGSQTQ---------------------------RALRIVRRIKTKDGEII
EQEHF-ETDPAVIKRYIKIKETEE---VQST-----------------SLSELEP-----
---TGDPELDARQKKR----------------------------LEEA-IAQL-------
------E------------KNKARRQKRN---------KNKEAR----------------
------------------------------------------------------------
-QGITSPGGT----AMSPDGD------GA----GGGGRNTQPT-----------------
-Q-------RKCANCGQVG-----------------------------------HIKTNK
K-----------------------------------------------------------
---SV-TSAKCK------NCNLPIDRKVG---SL--LMSAPNFSGQRH------------
-------------------------------------------------
>XP_008731632_Cladophialophora_carrionii
------------------------------------------------------------
------------------------------------------------------------
------------------------------------------------------------
------------------------------------------------------------
-----------------------------------MATDIYQQANG-LDDLFD-------
------------------------------------------------------------
------------------------------------------------------------
---------------------------------ND---------DEDMRELA---DMADM
ADMAELADATANTPF--DQSFNVP----ADGNDELSALLNE-GGAEGFN--LDELNEREL
EQ--GEKADDAVDYEDIGD-----DELLPDEEP------------A---------QDPRV
DIPTDLLPGIGESA----LDGLDDD-----------------------------------
------DDLFG--PSS--PI-------L---------TS-APPPV-TAASK---------
---PPDKPLR--------------------DGDQESDLASDHGEDVT-QDLSMLEPDL--
-DEIEDAQYRIQLALF--------------------------------------------
-----------------------------------------------------------A
QS---GKGFAPTTAQENI---------------DEWLKLEFPDFRRDEAPYFNKLFPPRP
FKWQ-GKTPL---KPPRQVRPTKVNLEIEQDQKVAFNSIVPIS--------------APE
VATD---FVRTREHA----------AVQEVEESSD---------ESDP--DEPLPNGLST
QDLEFMCTDFDTL-----SHLALSEDEVVEIRPRIVEADEDMFDFDEFNDFEQPRKKRRL
GLDPQDIVTIHQI--DVPSLD---------------------------------------
DPEKLTQRLAAK--VILDLNDTG-LLVEEVDLEA---------ARAKARP-GDK-TTTVK
-TLKDRLQQRFKTSNDAEYDLLKQNHQHKVRGQLTNLTIEHSLPAIRLQYPYFQVRLSLQ
ELRNFHRKRM--HFRHPIT--FRQPV-KIKRKHQKNRSAKELYPTTKEISLADNSSTILL
EYSEEHPLMMSQAGMGNKIINYYRKKSKDDNFRPKHDIGETSVLLPEDKSPFHIFGHIDP
GETMTALYNSMYRAPIFSQDPNPTDFLVIRESTGVHGQTHYLRNLENVYVVGQELPSVTI
PGTHSRMVTTAAKNRLKAISYRIARKKKSQRIRVEEVTKHFPDTTDMQNRQKMKEFMVFN
KEHK-----------------------------------EWEMRPG-DKI-PTEDQIQAL
IRPEDICLLESMQVGAQYLQDAGYADVDD------------EDDTKE--N----------
------------------------------------------------------------
------------EADS--------IEQQLAPWRTTKNFMQATQGKAMLKLFGEGDPSGRG
EAFSFIKTSMKGGFRPIGGSAMDAIALK--K-------ELGGHSYNVARQQKSYEESIRG
IWEKQKASLG-SKIEPSDLDMDGDVDAQEDKHANGRSNIRATSVSGTQTPSMSRRGRDDE
TATSFSRRS-VGSQTQ---------------------------KVLRIVRQVKTKDGETV
EQEYI-ETDPAVIKKYMKIKEAEE---IENT-----------------------------
---------------R----------------------------FARAHMVSI-------
------ECLHYTSIMDIAPTGDAEQDARN---------RKRQEELLP-------------
------------------------------------------RQQL--------VRLLTL
RQNRRSPRATREEQGPPPKAK-----QE---------QRSRPG-----------------
-RSHFPRWHRDVSRRRWLL-----------------------------------HWRWKE
Y-----------------------------------------------------------
---TTHPEEVCKLWPGGTYQD---QQKVS---QVQCIMQTL-------------------
-------------------------------------------------
>XP_016250206_Cladophialophora_immunda
------------------------------------------------------------
------------------------------------------------------------
------------------------------------------------------------
------------------------------------------------------------
-----------------------------------MATDVYQQADD-LDGLFD-------
------------------------------------------------------------
------------------------------------------------------------
---------------------------------DG---------DD---------EMA--
-------DSTANTPF--DQSFNVP----GDTNDELSALLNE-GGGEGFN--LDELNEREL
EQ--GEKADDAVDYEDIGD-----DDSLPEDEP------------M---------Q---V
EITTDMLPGIEENA----LDGL-DD-----------------------------------
------DDLFG--PSS--PI-------L---------VS-APPPV-TTPLK---------
---SDEKPPK--------------------DADQESDLASEHGDEAT-QDLSMLEAEL--
-DEVEDAEYRIQLALF--------------------------------------------
-----------------------------------------------------------A
QS---GKGYIPKTEQENI---------------EEWLKVEFPKFKRDEAPYFNELFPPRP
HKWQ-GKTPL---KPPKQVRPTKVNLEIEQDQRVAFNSVVAIN--------------APE
VGAD---FVKIRETA----------APVEAAESSE---------ESDS--DEPLPGGLTM
RDLEFMCTEFDTL-----SHLASSDDGFVEITPRIVDSDEEMFGFDEL-DMEKPRKKRRL
GLDPRDIVKSREL--EVPSLD---------------------------------------
DPEKTTARLANK--VVLDLNDTN-LLVEEVDPEA---------LRAKARP-GEK-RPAVK
-TLKDRLQHRFKTSNDAEYDLLKQNHRHKIRGQLTNLTIEHSLPAVRLQYPYYQVQLSLQ
ELRNFHRKRM--HFRHPIV--FRQPA-KVKRKHQKHRPALELYPTTKEISMADNSSIVLL
EYSEEHPLMLSQTGMGNKIINYYRKKSNEDNFRPKYDIGETSLLLPEDKSPFYIFGQIDS
GETMTALYNSMYRAPIFSQDANSQDFLVIRETTGVHGQSHYLRNLENVFVVGQELPSVTV
PGTHSRMVTTASKNRLKAISYRIARKKRTNRIHVEDVTRHFPGTTDMQNRQKMKEFMVFN
KEFK-----------------------------------EWEMRPG-DKV-PSEEQIQGL
IRPEDICLLEAMQVGAQYLQDAGYADNDE------------EDDTKE--N----------
------------------------------------------------------------
------------EADS--------IEQQLAPWRTTKNFLQAAQGKAMLKLFGEGDPSGRG
EAFSFVKTSMKGGFRPIGGSAMDAIALK--K-------ELGGHSYNVARQQKSYEESIRG
IWDKQKASLS-SKIEPSDLDMEGDVDAQEDKYPESRSNIRATPMSGTQTPSMSRR-RDDE
TATSFSRRS-VGSQTQ---------------------------KALRIVRRIKTKDGEII
EQEHI-ETDPAVIKRYMKIKEAEE---MQTT-----------------SLSELEP-----
---TGDPEQDARRKKR----------------------------LEEA-LAQL-------
------E------------KNKARRQKRN---------KNKEAL----------------
------------------------------------------------------------
-QAATSPGGT----AMSPDGEGAGGGGGG----GGGGRNSQPT-----------------
-Q-------RKCANCGQVG-----------------------------------HIKTNK
K-----------------------------------------------------------
---L------CP------LLNGTIKQEDGFNNAA--FMGAPPTMS---------------
-------------------------------------------------
>XP_007739540_Cladophialophora_psammophila
------------------------------------------------------------
------------------------------------------------------------
------------------------------------------------------------
------------------------------------------------------------
-----------------------------------MATDVYQQAND-LDHLFD-------
------------------------------------------------------------
------------------------------------------------------------
---------------------------------DN---------DD---------EIA--
-------DSAANTPF--DQSFSVP----ADTNDELSALLNE-GGGEGFN--LDELNEREL
EQ--GEKAADAVDYEDIGD-----DESLPDEEP------------M---------Q---V
EITTDMLPGIEENA----LDGL-DD-----------------------------------
------DDLFG--PSS--PI-------L---------FS-TPLPT-TAPLK---------
---PEEKPAK--------------------DGDHESDLASEHGDEAT-QDLSMLEPEM--
-DEVEDAEYRIQLALF--------------------------------------------
-----------------------------------------------------------A
QS---GKGYIPKTERENI---------------EEWLKVEFPKFKRDEAPYFNKLFPPRP
HKWQ-GKTPL---KLPRQIHPTKVNLEIEQDQRVAFNAIAPIA--------------APE
VATD---FVKIGQPT----------APQGVTESSE---------ESES--DEPLPGGLTM
RDLEFICTDFETL-----SHLAPSDDEYVEVQPRIVDSDEEMFGFDEFHDAEKPRKKRRL
GLDPQDIVKIRQL--DVPFLD---------------------------------------
DPERATARLATK--VVLDLNDTD-LLVEEVDLEA---------LKAKARP-GEK-QRAVK
-TLKDRLQHRFKTSNDAEYDLLKQNHRHKVRGQLTNLTIEHSLPAVRLQYPYYQVQLSLQ
ELRNFHRKRM--HFRHPVV--FRQPA-KVKRKHQKHRPALELYPTTKEISMADNSSIILL
EYSEEHPLMLSQTGMGNKVINYYRKKSNDDSFRPKYDIGETSMLLPEDKSPFYIFGQIDP
GETMTALYNSMYRAPIFSQDTKSHDFLVIRETTGVHGQSHYLRNLENIFVVGQELPSVTV
PGTHSRMVTTAAKNRLKAISYRIARKKRTNRIHVEDVTRHFPGTTDMQNRQKMKEFMVFN
KEFK-----------------------------------EWEMRPG-DKV-PSEEQIQSL
IRPEDICLLESMQVGAQYLQDAGYADNDE------------EDDTKE--N----------
------------------------------------------------------------
------------EADS--------IEQQLAPWRTTKNFLQAAQGKAMLKLYGEGDPSGRG
EAFSFIKTSMKGGFRPIGGSAMDAIALK--K-------ELGGHSYNVARQQKSYEESIRG
IWDKQKASLG-SKIEPSDLDMEGDVDAQEDKYPEIRSNIRATPMSGTQTPSISRR-RDDE
TATSFSRRS-VGSQTQ---------------------------RALRIVRRIKTKDGEII
EQEHF-ETDPAVIKRYIKIKETEE---VQST-----------------SLSELEP-----
---TGDPELDARQKKR----------------------------LEEA-IAQL-------
------E------------KNKARRQKRN---------KNKEAR----------------
------------------------------------------------------------
-QGVTSPGGT----AMSPDGD------GA----GGGGRNTQPT-----------------
-Q-------RKCANCGQVG-----------------------------------HIKTNK
K-----------------------------------------------------------
---SV-TNAKCK------NCNLPVDRKVG---SL--LMSAPNFSGQRH------------
-------------------------------------------------
>XP_018695307_Fonsecaea_erecta
------------------------------------------------------------
------------------------------------------------------------
------------------------------------------------------------
------------------------------------------------------------
-----------------------------------MTTDVYQQAND-LDGLFD-------
------------------------------------------------------------
------------------------------------------------------------
---------------------------------DV---------DD---------EMAEM
GDMGDMGDSAANTPL--DQSFTVP----GETNDELSALLNE-GGGEGFN--LDELNEREL
EQ--GEKADDAVDYEDIGD-----DDSLPEEEP------------T---------Q---V
EITTDMLPGIEENA----LDGL-DD-----------------------------------
------DDLFG--PSS--PI-------L---------VN-APPPV-AAPLK---------
---LDDKPAK--------------------DADQESDLASEHGDEAT-QDLSMLEAEL--
-DEVEDAEYRIQLALF--------------------------------------------
-----------------------------------------------------------A
QS---GKGYIPKTEQENI---------------EEWLKVEFPKFKRDEAPYFNELFPPRP
HKWQ-GKAPL---KPPKQVRPTKVNLEIEQDQRVAFNSVAPIQ--------------TTD
VGAD---FVKIREVA----------VPVEAAESSE---------ESDA--DEPLPGGFTM
RDLEFMCTDFDTL-----SHLAPSDEEFVEISPRIVDSDEEVFGFDNYHDLEKPRKRRRL
GLDPQDIVKIREL--DVPSFD---------------------------------------
EPEKMTARLATK--VVLDLNDTD-LLVEEVDPEA---------LRAKNRP-GEK-QPTIK
-TLKERLQYRFKTSNDAEYDLLKQNQRHKVRGQLTNLTIEHSLPAIRLQYPYYQVQLSLQ
ELRNYHRKRM--HFRHPIV--FRQPA-KIKRKHQKHRSALELYPTTKEISMADNSSIILL
EYSEEHPPMLSQTGMGNKIINYYRKKSNEDNFRPKYDIGETSLLLPEDKSPFHIFGQIDP
GETVTALYNSMYRAPVFSQDVNSHDFLVIRETTGVHGQSHYLRNLENVFVVGQELPSVAV
PGTHSRMVTTASKNRLKAISYRIARKKRTNRIHVEDITRHFPGTTDMQNRQKMKEFMVFN
KEFK-----------------------------------EWEMRPG-DKV-PSEEQIQSM
IRPEDICLLESMQVGAQYLQDAGYADNDE------------EDDTKE--N----------
------------------------------------------------------------
------------DADS--------VEQQLAPWRTTKNFLQATQGKAMLKLFGEGDPSGRG
EAFSFIKTSMKGGFRPIGGSAMDAIALK--R-------ELGGHSYNVARQQKSYEESIRG
IWDKQKASLG-SKIEPSDLDMDGDVDAQEDKYPESRSNLRATPMSGTQTPSISRR-RDDD
TATSFSRRS-VGSQAQ---------------------------KALRIVRRVKTKDGEIV
EQEHF-ETDPAVIKRYIKIKEAED---MQTT-------------------SELEP-----
---TGDPELDARRKKR----------------------------LEDA-LAQL-------
------E------------KNKARRQKRN---------KNKEAL----------------
------------------------------------------------------------
-LAATSPGGT----AMSPDAD------GV----GGG-RNSHPT-----------------
-Q-------RKCANCGQVG-----------------------------------HIKTNK
K-----------------------------------------------------------
---SV-THVKCN------NCHLPIDRKVG---SL--WLSAPNFSG---------------
-------------------------------------------------
>XP_022516680_Fonsecaea_monophora
------------------------------------------------------------
------------------------------------------------------------
------------------------------------------------------------
------------------------------------------------------------
-----------------------------------MATDVYQQAND-LDGLFD-------
------------------------------------------------------------
------------------------------------------------------------
---------------------------------DV---------DD---------EMA--
-------DSTANTPF--DQNFNMP----ADTNDELSALLNE-GGGEGFN--LDELNEREL
EQ--GEKADDAVDYEDIGD-----DDLLPEEEP------------V---------Q---V
EITTDMLPGIEENA----LEGL-DD-----------------------------------
------DDLFG--PST------------------------TPPPP-ATPLK---------
---PDEKPAR--------------------EADQESDLASEHGDEAT-QDLSMLEPEL--
-DEVEDAEYRIQLALF--------------------------------------------
-----------------------------------------------------------A
QS---GKGYIPKTEQENI---------------EEWLKVEFPKFKRNEAPFFNELFPPRP
HKWQ-GKTPL---KPPKQVRPTKVHLEIEQDQRVAFNSAAPIN--------------APE
ADTD---FVKIRETV----------ASVEAVESSE---------ESDL--DEPLPGGLTM
RDLEFMCTEFDTL-----SHLAPSDEEFVEINPRVVDSDEEMFGFDDDFDQEKPRKKRRL
GLDPQDLVRIREL--DVPSFD---------------------------------------
DPEKITARLATK--VVLDLNDPD-LLVEEVDPEA---------LRAKVRP-GEK-RPAVK
-TLKDRLQHRFKTSNDAEYDLLKQNHRHKVRGQLTNLTIEHSLPAVRLQYPYYQVQLSLQ
ELRNFHRKRM--HFRHPIV--FRQPA-KVKRKHQKHRPALELYPTTKEISMADNSSIVLL
EYSEEHPLMLSQTGMGNKIINYYRKKSNEDNFRPKYEIGETSLLLPEDKSPFYIFGQIDP
GETMTALYNSMYRAPIFNQEAKSHDFLVIRETTGVHGQSHYLRNLENVFVVGQELPSVTV
PGTHSRMVTTAAKNRLKAISYRIARKKRTKRIHVEDVTRHFPGTTDMQNRQKMKEFMIFN
KEFK-----------------------------------EWEMRPG-DQV-PSEEQIQKL
IRPEDICLLESMQVGAQYLQDSGYADNDE------------EDDTKE--N----------
------------------------------------------------------------
------------EADS--------IEQQLAPWRTTKNFLQAAQGKAMLKLYGEGDPSGRG
EAFSFIKTSMKGGFRPIGGSAMDAIALK--K-------ELGGHSYNVARQQKSYEESIRG
IWDKQKASLG-SKIEPSDLDMDGDVDAQEDKYPESRSNIRATPMSGTQTPSISRR-RDDE
TATSFSRRS-VGSQTQ---------------------------KALRIVRRIKTKDGEIM
EQEHF-ETDPAVIKRYMKIKEAEE---MQST-----------------SLSELEP-----
---TGDPEQDARRKRR----------------------------LEEA-LAQL-------
------E------------KNKARRQKRS---------KNKEAL----------------
------------------------------------------------------------
-QAATSPGGT----AMSPDGE----GGGG----GGGGRNTQPT-----------------
-Q-------RKCANCGQVG-----------------------------------HIKTNK
K-----------------------------------------------------------
---SV-TNAKCK------NCNLPIDRKVG---SL--WMSAPGFSG---------------
-------------------------------------------------
>XP_016632419_Fonsecaea_multimorphosa
------------------------------------------------------------
------------------------------------------------------------
------------------------------------------------------------
------------------------------------------------------------
-----------------------------------MATDVYQQAND-LDGLFD-------
------------------------------------------------------------
------------------------------------------------------------
---------------------------------DV---------DD---------EMA--
-------DSTANTPF--DQSFNVP----GDTNDELSALLNE-GGGEGFN--LDELNEREL
EQ--GEKAEDAVDYEDIGD-----DDSLPEEEP------------M---------Q---L
EITTDMLPGIEENA----LDGL-DD-----------------------------------
------DDLFG--PSS--PI-------L---------VN-APPPV-TTPLK---------
---SDEKPAK--------------------DADQESDLASEHGDETT-QDLSMLEAEL--
-DEVEDAEYRIQLALF--------------------------------------------
-----------------------------------------------------------A
QS---GKGYIPKTEQENI---------------EEWLKVEFPKFKRDEAPYFNELFPPRP
HKWQ-GKTPL---KPPKQVRPTKVNLEIEQDQRVAFNSVVPIN--------------TQE
VGAD---FVKIRETA----------VLAEVAESSE---------ESDA--EEPLPGGLTM
RDLEFMCTDFDTL-----SHLAPSDEEFVEINPRIVDSDEEMFGFDELHDVEKPRKKRRL
GLDPQDIVKIREL--DVPFMD---------------------------------------
DPERMTARLATK--VVLDLNDTD-LLVEEVDPEA---------VRAKIRP-GEK-RSAVK
-TLKERLQHRFKTSNDAEYDLLKQNHRHKVRGQLTNLTIEHSLPAIRLQYPYYQVQLSLQ
ELRNFHRKRM--HFRHPIV--FRQPA-KVKRKHQKHRPALELYPTTKEISMADNSSILLL
EYSEEHPLMLSQTGMGNKIINYYRKKSNEDNFRPKYDIGETSLLLPEDKSPFYIFGQIDS
GETMTALYNSMYRAPIFSQDVNSHDFLVIRETTGVHGQSHYLRNLENVFVVGQELPSVTV
PGTHSRMVTTASKNRLKAISYRIARKKRTNRIHVEDITRHFPGTTDMQNRQKMKEFMVFN
KEHK-----------------------------------EWEMRPG-DMV-PSEEQIQKL
IRPEDICLLESMQVGAQYLQDAGYADNDE------------EDDTKE--N----------
------------------------------------------------------------
------------EADS--------IEQQLAPWRTTKNFLQAAQGKAMLKLYGEGDPSGRG
EAFSFVKTSMKGGFRPIGGSAMDAIALK--K-------ELGGHSYNVARQQKSYEESIRG
IWDKQKASLG-SKIEPSDLDMEGDVDAQEDKYPDSRSNIRATPMSGTQTPSISRR-RDDE
TATSFSRRS-VGSQTQ---------------------------KALRIVRRIKTKDGEII
EQEHI-ETDPAVIKRYMKIKEAEE---MQTT-----------------SLSELEP-----
---TGDPEQDARRKKR----------------------------LEEA-LAQL-------
------E------------KNKARRQKRN---------KNKEAL----------------
------------------------------------------------------------
-QAATSPGGT----AMSPDGE------GA----GGGSRNAQPT-----------------
-Q-------RKCANCGQVG-----------------------------------HIKTNK
K-----------------------------------------------------------
---SV-TNAKCK------HCNLPIDRKVD---SL--WMSAPNFSG---------------
-------------------------------------------------
>XP_022495248_Fonsecaea_nubica
------------------------------------------------------------
------------------------------------------------------------
------------------------------------------------------------
------------------------------------------------------------
-----------------------------------MATDVYQQAND-LDGLFD-------
------------------------------------------------------------
------------------------------------------------------------
---------------------------------DV---------DD---------EMA--
-------DSTANTPF--DQSFNMP----ADTNDELSALLNE-GGGEGFN--LDELNEREL
EQ--GEKADDAVDYEDIGD-----DDLLPEEEP------------V---------Q---V
EITTDMLPGIEENA----LEGL-DD-----------------------------------
------DDLFG--PST------------------------TPPPP-AAPSK---------
---SDEKPTR--------------------EADQESDLASEHGDEAT-QDLSMLEPEL--
-DEVEDAEYRIQLALF--------------------------------------------
-----------------------------------------------------------A
QS---GKGYIPKTEQENI---------------EEWLKVEFPKFKRNEAPFFNELFPPRP
HKWQ-GKTPL---KPPKQVRPTKVHLEIEQDQRVAFNSAAPIN--------------APE
VDAD---FVKIRETV----------ASVEAVESSE---------ESDL--DEPLPGGLTM
RDLEFMCTEFDTL-----SHLAPSDEEFVEINPRVVDSDEEMFGFDDDFDQEKPRKKRRL
GLDPQDLVKIREL--DVPSFD---------------------------------------
DPEKITARLATK--VVLDLNDPD-LLVEEVDPEA---------LRAKVRP-GEK-RPAVK
-TLKDRLQHRFKTSNDAEYDLLKQNHRHKVRGQLTNLTIEHSLPAVRLQYPYYQVQLSLQ
ELRNFHRKRM--HFRHPIV--FRQPA-KVKRKHQKHRPALELYPTTKEISMADNSSIVLL
EYSEEHPLMLSQTGMGNKIINYYRKKSNEDNFRPKYEIGETSLLLPEDKSPFYIFGQIDP
GETMTALYNSMYRAPIFNQDANSHDFLVIRETTGVHGQSHYLRNLENVFVVGQELPSVTV
PGTHSRMVTTAAKNRLKAISYRIARKKRTKRIHVEDVTRHFPGTTDMQNRQKMKEFMIFN
KEFK-----------------------------------EWEMRPG-DQV-PSEEQIQKL
IRPEDICLLESMQVGAQYLQDSGYADNDE------------EDDTKE--N----------
------------------------------------------------------------
------------EADS--------IEQQLAPWRTTKNFLQAAQGKAMLKLYGEGDPSGRG
EAFSFIKTSMKGGFRPIGGSAMDAIALK--K-------ELGGHSYNVARQQKSYEESIRG
IWDKQKASLG-SKIEPSDLDMDGDVDAQEDKYPESRSNIRATPMSGTQTPSISRR-RDDE
TATSFSRRS-VGSQTQ---------------------------KALRIVRRIKTKDGEII
EQEHF-ETDPAVIKRYMKIKEAEE---MQST-----------------SLSELEP-----
---TGDPEQDARRKRR----------------------------LEEA-LAQL-------
------E------------KNKARRQKRS---------KNKEAL----------------
------------------------------------------------------------
-QAATSPGGT----AMSPDGE------GG----GGGGRNTQPT-----------------
-Q-------RKCANCGQVG-----------------------------------HIKTNK
K-----------------------------------------------------------
---SV-TNAKCK------NCNLPIDRKVG---SL--WMSAPGFSG---------------
-------------------------------------------------
>XP_013284124_Fonsecaea_pedrosoi
------------------------------------------------------------
------------------------------------------------------------
------------------------------------------------------------
------------------------------------------------------------
-----------------------------------MATDVYQQAND-LDGLFD-------
------------------------------------------------------------
------------------------------------------------------------
---------------------------------DV---------DG---------EMA--
-------DSTANTPF--DQSFNMP----ADTNDELSALLNE-GGGEGFN--LDELNEREL
EQ--GEKADDAVDYEDIGD-----DDLLPEEEP------------V---------Q---V
EITTDMLPGIEENA----LEGL-DD-----------------------------------
------DDLFG--PST------------------------TPPPP-ATPLK---------
---PDEKPAR--------------------EADQESDLASEHGDEAT-QDLSMLEPEL--
-DEVEDAEYRIQLALF--------------------------------------------
-----------------------------------------------------------A
QS---GKGYIPKTEQENI---------------EEWLKVEFPKFKRNEAPFFNELFPPRP
HKWQ-GKAPL---KPPKQVRPTKVHLEIEQDQRVAFNSAAPIN--------------APE
VDAD---FVKIRETV----------ASVEAVESSE---------ESDL--DEPLPGGLTM
RDLEFMCTEFDTL-----SHLAPSDEEFVEINPRVVDSDEEMFGFDDDFDQEKPRKKRRL
GLDPQDLVRIREL--DVPSFD---------------------------------------
DPEKITSRLATK--VVLDLNDPD-LLVEEVDPEA---------LRAKVRP-GEK-RPAVK
-TLKDHLQHRFKTSNDAEYDLLKQNHRHKVRGQLTNLTIEHSLPAVRLQYPYYQVQLSLQ
ELRNFHRKRM--HFRHPIV--FRQPA-KVKRKHQKHRPALELYPTTKEISMADNSSIVLL
EYSEEHPLMLSQTGMGNKIINYYRKKSNEDNFRPKYEIGETSLLLPEDKSPFYIFGQIDP
GETMTALYNSMYRAPIFNQDAKSHDFLVIRETTGVHGQSHYLRNLENVFVVGQELPSVTV
PGTHSRMVTTAAKNRLKAISYRIARKKRTKRIHVEDVTRHFPGTTDMQNRQKMKEFMIFN
KEFK-----------------------------------EWEMRPG-DQV-PSEEQIQKL
IRPEDICLLESMQVGAQYLQDSGYADNDE------------EDDTKE--N----------
------------------------------------------------------------
------------EADS--------IEQQLAPWRTTKNFLQAAQGKAMLKLYGEGDPSGRG
EAFSFIKTSMKGGFRPIGGSAMDAIALK--K-------ELGGHSYNVARQQKSYEESIRG
IWDKQKASLG-SKIEPSDLDMDGDVDAQEDKYPESRSNIRATPMSGTQTPSISRR-RDDE
TATSFSRRS-VGSQTQ---------------------------KALRIVRRIKTKDGEIM
EQEHF-ETDPAVIKRYMKIKEAEE---MQST-----------------SLSELEP-----
---TGDPEQDARRKRR----------------------------LEEA-LAQL-------
------E------------KNKARRQKRS---------KNKEAL----------------
------------------------------------------------------------
-QAATSPGGT----AMSPDGE-----GGG----GGGGRNTQPT-----------------
-Q-------RKCANCGQVG-----------------------------------HIKTNK
K-----------------------------------------------------------
---SV-TNAKCK------NCNLPIDRKVG---SL--WMSAPGFSG---------------
-------------------------------------------------
>XP_007761336_Cladophialophora_yegresii
------------------------------------------------------------
------------------------------------------------------------
------------------------------------------------------------
------------------------------------------------------------
-----------------------------------MATDVYQQANG-LDDLFD-------
------------------------------------------------------------
------------------------------------------------------------
---------------------------------ND---------DEDMGELADMPDMPDM
SDMAVLADATPNTPF--DQSFNVP----AEGNDELSALLNE-GGGEGFD--LNELNDREL
EQ--GEKADDAVDYEDIGD-----DELLPDEEP------------A---------QDSR-
GIPTDLLPGIGESA----LDGLDDD-----------------------------------
------DDLFG--PSS--PI-------L---------TS-APPPV-TAASK---------
---PPDKPLR--------------------DGDQESDLASDHGDDIT-QDLSMLEPDL--
-DEIEDAQYRIQLALF--------------------------------------------
-----------------------------------------------------------A
QS---GKGFAPTTAQENI---------------DEWLKLEFPDFRRDEAPYFNKLFPPRP
FKWQ-GKAPL---KPPRQVRPTKVNLEIEQDQKVAFNSVVPSS--------------APE
VATD---FVRTREQA----------AVQEVAESSD---------ESDP--DEPLPSGLST
QDLEFMCTDFDTL-----SHLALSEDEVVEIRPRIVEHDEDMFGFDEFNDFEQPRKKRRL
GLDPQDIVTIHQI--DVPSLD---------------------------------------
DPEKLTQRLAAK--VVLDLNDTG-LLVEEVDLEA---------ARAKARP-GDK-TTTVK
-TLKDRLQQRFKTSNDAEYDLLKQNHQHKVRGQLTNLAIEHSLPAIRLQYPYFQVRLSLQ
DLRNFHRKRM--HFRHPIT--FRQPV-KIKRKHQKNRSAKELYPTTKEISLADNSSTILL
EYSEEHPLMMSQAGMGNKIINYYRKKSKDDNFRPKHDVGETSVLLPEDKSPFHIFGHIDP
GETMTALYNSMYRAPIFSQDPNPTDFLVIRESTGVHGQTHYLRNLENVYVVGQELPSVTI
PGTHSRMVTTAAKNRLKAISYRIARKKKSQRIRVEEVTKHFPDTTDMQNRQKMKEFMVFN
KEHK-----------------------------------EWEMRAG-DKI-PTEDQIQAL
IRPEDICLLESMQVGAQYLQDAGYADVDD------------EDDTKE--N----------
------------------------------------------------------------
------------EADS--------IEQQLAPWRTTKNFMQATQGKAMLKLFGEGDPSGRG
EAFSFIKTSMKGGFRPIGGSAMDAIALK--K-------ELGGHSYNVARQQKSYEESIRG
IWDKQKASLG-SRIEPSDLDMDGDVDAQEDQHVNGRSNIRPTSISGTQTPSMSRRGRDDE
TATSFSRRS-VGSQTQ---------------------------KVLRIVRQVKTKDGETV
EQEYI-ETDPAVIKKYLKIKEAEE---IENT-----------------------------
---------------R----------------------------IEEA-LAQL-------
------E------------KNKARRQKRN---------KNKEAAL---------------
------------------------------------------------------------
-GGTTSPGGT----AMSPDAD-----GSF----TGGGKNTQPT-----------------
-Q-------RKCANCGQVG-----------------------------------HIKTNK
K-----------------------------------------------------------
---SVKPNALCK------HCDLPFDRKIG---SV--LVHTPDFSSR--------------
-------------------------------------------------
>XP_016234741_Exophiala_spinifera
------------------------------------------------------------
------------------------------------------------------------
------------------------------------------------------------
------------------------------------------------------------
-----------------------------------MATDAYQQADD-LDGLFG-------
------------------------------------------------------------
------------------------------------------------------------
---------------------------------D-----------D---------EDT--
------TDQAPTIPF--DQNLGVP----ADANDELSALLNEAAGGEGLN--WDELNSREL
EQ--GEKADDAIDYEDI-D-----DDDLPDEEP------------T---------QDVSA
DITTDMLPGIEDSA----LDDL-DD-----------------------------------
------DDLFG--PSS--PV-------L---------EVHEVHPP-PSPSK---------
---SSEKPAP--------------------EADQDLDLASEHEDDDT-QDISMLQPEL--
-DEIEDAQYRLQLALF--------------------------------------------
-----------------------------------------------------------A
QS---GKD-IPTTEQENI---------------EEWLKLEFPGFKRDEAPYFNKLFPPRP
QKWQ-AKTPA---KPPKPVRPAKVNLEIEQDQKTAFNSALPLT--------------EAE
LASD---LVTTQEPT----------AVNEVEDSTD---------ESDL--DEPLPGGLTM
DDLDFMCTEFDTL-----SHRAASDDETHEIRPRVVTSDDEMFGFDDFNDFDQPRKKRRL
GLDPHDIVKVHQI--DVASFD---------------------------------------
DPESLTAKLAAK--VVLDLNDSH-LLLEEVDTEA---------LKAKARP-GEK-VTTVK
-TLKDRLAQRFKTSNDAEYDLLKQNHQHKVRGQLTNLSIEHSIPAVRLQYPYYQVRLSLQ
ELRNFHRKKM--HFKYPIT--FSQTG-RIKRKHQKGRSIKEIYAASKDISLADNSSTLLL
EYSEEHPIMLSETGMGNKVVNYYRRRTKDDTSRPKHDIGETSVLLPEDKSPFHIFGQIDP
GETITALYNHMYRAPIFPQESASQDFLVIRQTTGTGGQNHFIRTLDNVYVVGQELPSTTV
PGTHSRMVTTAAKNRLKAISFRIARRKKTHRIRVEEVTKHFPDTTDMQNRQKMKEFMVFN
KEHK-----------------------------------EWEMRAG-EAV-PDEEAVQNL
IRPEDICLLEAMQVGAQYLQDAGYADNDD------------EDDTKEG-N----------
------------------------------------------------------------
------------DNDS--------IEQQLAPWRTTKNFIQATQGKAMLKLYGEGDPSGRG
EAFSFIKTSMKGGFRPIGGSAQDAIALK--K-------ELGGHSYNVARQQKSYEESIRS
IWDKQKASLG-SKIEPSDLDMDGDVDGQEDKYDP-RSSVRATPMSGTHTPAP-RR-RDDE
TTTSFSRRS-VTSQTQ---------------------------RVLKIVRTVVDKDGESN
EQEYY-ETDPAVIKQYMKIKEAEE---AQSIRFGSGFSLCMFMAYLDFSLGELAP-----
---TGDAELDARHRRR----------------------------LEEE-LAKL-------
------E------------KNAARRKQRY---------KNKAAL----------------
------------------------------------------------------------
-AGATSPGGT----AMSPDAE-----GGG----GGGGKNTQPT-----------------
-Q-------RKCANCGQVG-----------------------------------HIKTNK
K-----------------------------------------------------------
---SV----KCR------NCNLPIDRKIG---ST--LMDAPSVFET--------------
-------------------------------------------------
>XP_016261661_Exophiala_oligosperma
------------------------------------------------------------
------------------------------------------------------------
------------------------------------------------------------
------------------------------------------------------------
-----------------------------------MATDAYQQADD-LDGLFG-------
------------------------------------------------------------
------------------------------------------------------------
---------------------------------D-----------D---------EEI--
------TEQAAATPF--DSNLGVP----ADANDELSALLNEAAGGEGLN--WDELNSREL
EQ--GEKADDAIDYEDI-D-----DDDLPDEEP------------T---------QDVSA
DVTTDLLPGIEDSA----LDDL-DD-----------------------------------
------DDLFG--PSS--PV-------L---------EVHDAPPV-PSPSK---------
---PSEKPAP--------------------EADQDLDLASEHEDDDT-QDISMLQPEL--
-DEVEDAQYRLQLALF--------------------------------------------
-----------------------------------------------------------A
QS---GKD-IPTTEQENI---------------EEWLKLEFPGFKRDEAPYFNKLFPPRP
QKWQ-AKTPA---KPPKPVRPAKVNLELEQDQKTAFNSALPLT--------------EAE
LASD---LVATQEPT----------VVNEAEDSTD---------ESDE--DESLPGGLTM
SDLDFMCTEFDTL-----SHLAASDDETHEIRPRVVSSDDEMFGFGEFDDFDQPHKKRRL
GLDPHDIVQVHQV--DIASFD---------------------------------------
DPERLTSKLAAR--VVLDLNDSH-LLVEEVDTEA---------LKAKARP-GEK-ITTVK
-TLKDRLSQRFKTSNDAEYDLLKQNHQHKVRGQLTNLSIEHSIPAVRLQYPYYQVRLPLQ
ELRNFHRKKM--HFKYPIT--FSQTG-KVKRKHQRGRSTKEIYAASKDISLADNSSTLLL
EYSEEHPLMLSQTGMGNKVVNYYRRRTKDDTSRPKHDIGETSVLLPEDKSPFHIFGQIDP
GETITALYNHMYRAPIFPQESATQDFLVIRQTTGTGGQNHFIRTLDNVYVVGQELPSTTV
PGTHSRMVTTAAKNRLKAISFRIARRKKNHRIRVEEVTKHFPDTTDMQNRQKMKEFMVFS
KEHK-----------------------------------EWEMRAG-EAV-PDEEAVQNL
IRPEDICLLEAMQVGAQYLQDAGYADNDD------------EDDTKEG-N----------
------------------------------------------------------------
------------DNDS--------IEQQLAPWRTTKNFIQATQGKAMLKLYGEGDPSGRG
EAFSFIKTSMKGGFRPIGGSAQDAIALK--K-------ELGGHSYNVARQQRSYEESIRS
IWDKQKASLG-SKIEPSDLDMDGDVDGQEDKYDG-RSSIRATPMSGTHTPAP-RR-RDDE
TTTSFSRRS-VTSQTQ---------------------------RVLKIVRTVVDKDGERI
DQEYY-ETDPAVIKQYMKIKEAEE---AQSI-----------------SLGELAP-----
---TGDAELDARHRRR----------------------------LEEE-LAKL-------
------E------------KNAARRKQRY---------KNKAAL----------------
------------------------------------------------------------
-AGATSPGGT----AMSPDAD---GGGGG----GGGGKNTQPT-----------------
-Q-------RKCANCGQVG-----------------------------------HIKTNK
K-----------------------------------------------------------
---L------CP------LLNGTIKQEDGYNNAA--FMGAPPTMP---------------
-------------------------------------------------
>XP_013319879_Exophiala_xenobiotica
------------------------------------------------------------
------------------------------------------------------------
------------------------------------------------------------
------------------------------------------------------------
-----------------------------------MATDVYQQADD-LDGLFG-------
------------------------------------------------------------
------------------------------------------------------------
---------------------------------D-----------D---------EGM--
------AESAAATPF--DESFSMP----AEANDELMALMNEAGGGEGLN--WDELNSRAL
EQ--GEKADNAVDYEDIGD-----DESLPDEEQ------------T---------QDVSM
EMTTDMLPGIEDSA----MDGL-DD-----------------------------------
------DDLFG--PSS--PV-------L---------TSHEPQPA-SEPLK---------
---SIDKPAQ--------------------DPDQELDLASEHEDDAT-EDISMLQQEV--
-DEIEDAQYRLQLALF--------------------------------------------
-----------------------------------------------------------A
QS---GRD-IPTTEQENV---------------EEWLKLEFPRFKRDEAPHFNKLFPPRP
QKWQ-AKTPL---KPPKQVRPSKVNLEIEQDQKTAFNSAVAVP--------------EPE
FASD---LVPIQEPT----------TARQIEDSSE---------ESDL--DEPLPNGLTM
CDLEFMCTDFDTL-----SHLAASDDEMQEVRPRVVGSDDEMFGFDGFEDFDQPRKRRRV
GLAPRDIVKIHQI--DMGLFD---------------------------------------
DPERQTAKLAAK--VVLDLNDSD-LLVEEVDTEA---------VKAKVRP-GEK-TATVK
-TLKDRISQRFKTSNDAEYELLKQNHQHKVRGQLTNLNIEHSVPAIKLQYPYYQVRLPLQ
ELRNFHRKRM--HFKYPIT--FSPTA-KIKRKHQKGRPTKEIYAGTKDISLADNSSTLLL
EYSEEHPLMLSETGMGNKVVNYYRRRTRDDTSRPKHDIGETSVLLPEDKSPFYIFGQIDP
GETITALYNHMYRAPIFQQNASSQDFLVIRETTGMGGQNHYIRNLDNVYVVGQELPSTTV
PGTHSRMVTTAAKNRLKAISFRIARRKKNNRIKVEEVTRHFPDTTDMQNRQKMKEFMIFN
KEVK-----------------------------------EWEMRAG-ESV-PDEDVIQTL
IRPEDICLLESMQVGAQYLQDSGYADNDD------------EDDTKEG-N----------
------------------------------------------------------------
------------DNDS--------IEQQLAPWRTTKNFIQATQGKAMLKLYGEGDPSGRG
EAFSFIKTSMKGGFRPIGGSAQDAITLK--K-------ELGGHSYNVARQQRSYEESIRN
IWDKQKASLG-SKIEPSDLDMDGDVDAQEDKYAD-RSSIRATPMSGTQTPAP-RR-RDDE
TATSFSRRS-VNSQTQ---------------------------RVLRIVRTVVTKDGESM
DQEYY-ETDPAVIKQYMKIKETEE---VQSI-----------------SLTDIKP-----
---TGDAEKDARQRKR----------------------------LEEE-LAKL-------
------E------------KNAARRKQRT---------KNKAAL----------------
------------------------------------------------------------
-AGATSPGGT----AMSPDGD------GG----GGGGKNTQPT-----------------
-Q-------RKCANCGQVG-----------------------------------HIKTNK
K-----------------------------------------------------------
---L------CP------LLNGTIKQEDGYNNAA--FMGAPPTMS---------------
-------------------------------------------------
>XP_007723589_Capronia_coronata
------------------------------------------------------------
------------------------------------------------------------
------------------------------------------------------------
------------------------------------------------------------
-----------------------------------MATHLYQQAGDDLDALFD-------
------------------------------------------------------------
------------------------------------------------------------
---------------------------------D----------AA---------ETE--
------LRSSAETPL--DQNLGLP----AEANDELNALLNEAGGGEGLN--WDELNSREL
EA--GEKAEDAVDYEDIGD-----DESLPEEEP------------TQAPQETRDVQDART
ESPSVLLPGIEDSA----LDDF-DD-----------------------------------
------DDLFG--PSS--PI-------L---------TAHEPQPA-VASKK---------
---PLDKPTR--------------------DADQESDLASEHGDDAH-QDISMLQPEL--
-DEVEDAEYRTQLALF--------------------------------------------
-----------------------------------------------------------A
QS---GRGLMPTTEQENI---------------EQWLKLEFPSFKRDETPFFNKLFPPRP
HKWP-AKTPP---KPPKPVRPTKVTLDLEQEQKTSFNSAAGVA--------------APG
TAAD---IVSTEEPT----------VVNEVAESVD---------ESDL--DEPLPGNLTL
SDLEFMCADFDTL-----SSAAHSEDDVVEVHPRVVDSDDDMFGFDD---FEQPRKKRRL
DLDPHNIVTIRQI--DLPSFD---------------------------------------
NPEDKTANLAQK--VVLDLNDSG-LLVEEVDPEA---------VKAKARV-GEKSTTTVK
-TVKDRLQQRFKTSNDAEYELLKQNHQHKVRGQLTHLNIEHSVPAIRLQYPYYQVRLSLQ
ELRNFHRKKM--HFKYPIA--FSKTG-IRKRKHVRGRKIDELFKETKHLSLADNSSMMLL
EYSEEHPLMLSQTGMGNKVVNYYRRRTKDDTSRPKSDIGETSVLLPEDKSPFYIFGQIDP
GETITALYNSMYRAPIFPQEPKPTDFLVIRETTAASGPVHYLRNLENVYVVGQELPSTTV
PGTHSRMVTTAAKNRLKAISFRIARKKKSHRIKVEDVTKHFPDTTDMQNRQKMKEFMVFN
KEHK-----------------------------------EWEMKPG-ESV-PEEDVIRNL
IRPEDICLLESMQVGAQYLQDAGYADNDD------------DDD-KEKEN----------
------------------------------------------------------------
------------DNDS--------IEQQLAPWRTTKNFLQATQGKAMLKLYGEGDPSGRG
EAFSFIKTSMKGGFRPIGGSAQDAITLK--R-------ELGGHSYNVARQQKSYEESIRN
IWDRQKASLG-SKIEPSDLDMDGDVDAQEDNHAA-RSNVRATPMSGAHTPATSRR-MDDE
TATSFSRRS-VNSQSQ---------------------------KALKILRTVV-RDGDEF
VEEHI-ETDPAVIKQYMRIKEMEE---AQSF-----------------S-----------
--------------------------------------------IEEE-LAKL-------
------E------------KNYARRKHRP---------KKGAA-----------------
------------------------------------------------------------
-AAATSPGGT----AMSPDAD---GGGGG----GGGGKNTQPT-----------------
-Q-------RKCANCGQVG-----------------------------------HIKTNK
K-----------------------------------------------------------
---SV----KCN------NCNLSFTHQVG----S--MLAQAPSFDD--------------
-------------------------------------------------
>XP_007730088_Capronia_epimyces
------------------------------------------------------------
------------------------------------------------------------
------------------------------------------------------------
------------------------------------------------------------
-----------------------------------MATDIYQQANDDLDGLFE-------
------------------------------------------------------------
------------------------------------------------------------
---------------------------------D----------DE---------DIG--
------ANSRADAPL--DQSFSLP----AEANDELSALLGEAGGGEGLN--WDELNSREL
EA--GEKADDAVDYEDIGD-----DESLPDEEP------------TQAGQVTEDTKDAQA
ESPSVLLPGIGENA----LDGL-DD-----------------------------------
------DDLFG--PSS--PI-------L---------TAYEPQPV-TAPTK---------
---PLDKPTR--------------------DADQESDLASEHGDDET-QDISMLQPEL--
-DDIEDAEYRTQLALF--------------------------------------------
-----------------------------------------------------------A
QS---GKGIMPTTEQENI---------------EQWLKLEFPSFKRDETPYFNRLFPPRP
HKWP-AKTPL---KPPKPVRPSKVNLEIEPDQKTSFNSGAAGA--------------TPE
FDAD---LVRTQEPE----------TVQEVAESVD---------ESDL--DEPLPGGLTL
SDLEFMCADFDTL-----SHLAPSEDEVVEIRTRVVDSDEEMFGFDD---FEQPRKKRRL
DLDPHKLVTIHQV--DIPSFD---------------------------------------
NPEEKTAKLARK--VVIDLNDSD-LLVEQVDPEA---------VKAKARV-GNKSTTTIK
-TLKDRLQQRFKTSNDAEYDLLKQNHNHKVRGQLTHLSIEHSVPAVRLQYPYYQVRLSLQ
ELRNYHRKRM--HFKYPIS--FSQPV-KRKRKHQRGRKTEEVYSTTKDLSLADNSSMLLL
EYSEEHPLMLSQTGMGNKVVNYYRRRTKDDTARPKSEIGETSVLLPEDKSPFYIFGQIDP
GETITSLYNSMYRAPIFPQESKPTDFLVIRETTGTAGQVHYLRNLENVYVVGQELPSTTV
PGTHSRMVTTAAKNRLKAISFRIARKKKTHRIKVEDVTKHFPDTTDMQNRQKMKEFMVFN
KEYK-----------------------------------EWEMKPG-ELV-PDEDVIRNL
IRPEDICLLESMQVGAQYLQDSGYADNDE------------DDD-KEKEN----------
------------------------------------------------------------
------------DNDS--------IEQQLAPWRTTKNFLQATQGKAMLKLYGEGDPSGRG
EAFSFIKTSMKGGFRPIGGSAQDAISLK--R-------ELGGHSYNVARQQKSYEESIRN
IWDRQIASLG-SKIEPSDLDMDGDVDAQEDKYAE-RSNLRATPMSAAHTPAASRR-MDDE
TATSFSRRS-VNSQSQ---------------------------RALKILRTVI-RDGDEF
VEEHI-ETDPAVIKQYMKIKEMEE---AQSF-----------------SLNDVVP-----
---TGDAEFDARQRKRQ---------------------ALLLTLLEEE-LAKL-------
------E------------KNYARRKHRP---------KKG-A-----------------
------------------------------------------------------------
-AAATSPGGT----AMSPDAD------GP----SGGGRNTQPT-----------------
-Q-------RKCANCGQVG-----------------------------------HIKTNK
K-----------------------------------------------------------
---SV----KCN------KCNLPFTHQVG----S--VFAQAPTFDE--------------
-------------------------------------------------
>XP_009160359_Exophiala_dermatitidis
------------------------------------------------------------
------------------------------------------------------------
------------------------------------------------------------
------------------------------------------------------------
-----------------------------------MATDIYQQHNDELDALFG-------
------------------------------------------------------------
------------------------------------------------------------
---------------------------------DY---------EE---------EAG--
------DNSAVDTPL--EQSFTLP----TEANDELSALLSEAGGGGGLN--WDELNSREL
EA--GEKADDAVDYEDIGD-----DDSLPDEQP------------PQAAADGETAKDGQA
ESPSVLLPGIEDSA----LDGLDDD-----------------------------------
------DDLFG--PSS--PI-------L---------TAHEPQHE-PPPTE---------
---PLEKQAR--------------------DGGQGSDLASEHGEDGTAQDISMLQPDL--
-DEIEDAEYRTQLALF--------------------------------------------
-----------------------------------------------------------A
QS---GKGYIPTTEQENI---------------EEWLKLEFPSFKRDETPFFNKLFPPRP
HKWP-AKTPL---KPPKPVRPGKVNLELEQDQKTSYNSAAP-A--------------VPD
ADAG---LVRAKEPK----------AVEEVTESAD---------ESEA--DEQLPGGLTM
SDLEFICADIDAM-----SQLAASDDEVVDIQSRVINGEEDFSDFDD---FENPRKKRRL
DLDPRNVVTIHQI--DVPSLD---------------------------------------
NPEDKTAKLARK--VVLDLNDPH-LLVEEIDPEA---------AKAKARA-GEKTTNTAR
-TIKERLQQRFKTSNDAEYDLLKQNHQHKVRGQLTHLNIEHSVPALRLQYPYYQVRLSLQ
ELRNYHRKKM--HFKYPIS--FSPLH-RRKKADLKGMKIEDIYKNTSDISMADNSSMLLL
EYSEEHPLMLSQTGMGNKVVNYYRRRAKDDTSRPKSNIGETSVLLPEDKSPFYIFGQIDP
GETITALYNSMYRAPIFPQDPKPTDFLVIRQTTGTTGQTHYLRNIENLYVAGQELPSAQV
PGTHSRAVTTAAKNRLKAISFRIARRKKHNRLKVEEVTRHFPDTTDMQNRQKMKEFMVFN
KEHK-----------------------------------EWEMKPG-ETV-PDEDAIRNL
IKPEDICLLESMQVGAQYLQDAGYADNDD------------DDD-K-AEN----------
------------------------------------------------------------
------------DNDS--------IEQQLAPWRTTKNFLAATQGKAMLRLYGEGDPSGRG
EAFSFIKTSMKGGFRPIGGSAQDAITLK--K-------ELGGHSYNVARQQKSYEESIRN
IWEKQKASLG-SKIEPSDLDMDGDVDAQEDKYGE-RSNPRATPMSAAHTPAPSRR-MDDE
TATSFSRRS-VNSQSQ---------------------------RALKILRTVR-RNGEEF
VEEHI-ETDPAVIKQYMKIKEMEE---AQSF-----------------SLNDIVP-----
---TGDAEYDARQRQR----------------------------LEEE-LAKL-------
------E------------KNFARRKHRK---------NKN-A-----------------
------------------------------------------------------------
-AAATSPGGT----AMSPDGD----AGGG----GAGGKNTQPT-----------------
-Q-------RKCANCGQVG-----------------------------------HIKTNK
K-----------------------------------------------------------
---L------CP------LLNGTIKQEDGFNNSA--FMGAPPTMS---------------
-------------------------------------------------
>XP_013256981_Exophiala_aquamarina
------------------------------------------------------------
------------------------------------------------------------
------------------------------------------------------------
------------------------------------------------------------
-----------------------------------MSSDPYQQANG-LDALFD-------
------------------------------------------------------------
------------------------------------------------------------
---------------------------------D----------DE---------EML--
-------DSAAATPF--EPSFSVA----DEGDNELSMLMHEGGGDESFD--LNQLNEREL
DV--GEKSANAVDYEDIGD-----DDSLPDEEF------------T---------QGNAP
EVPSDILPGIEEGA----LDGL-DD-----------------------------------
------DDLFG--PSS--PI-------L---------TAHEPPPA-AVPPK---------
---PLDKPLR--------------------DADQDSDLASEHGDVAT-QDISMLQPEI--
-DEIEDAQYRIQLALF--------------------------------------------
-----------------------------------------------------------A
QS---GTGYAPMTEQENI---------------EEWLKLEFPSFKRDENPYFNILFPPRL
QKWS-AKTPS---KPPRALRPSKVSLEIEQDQRTAFNSAIPVP--------------VID
APSE---LVKTRE-E----------IVHEEEESAD---------DSDP--DEPLPNGLTM
RDLEFICTDFDTL-----SHLGLSDEEEVEIEPRIAHSDDEMFGFNEFEEMERPRKKRRL
GLDPRAIVSIHDM--GIRSFD---------------------------------------
DPERYTAKLAAK--VVLDLNDPK-LLVEEVDAEA---------LKAKARP-GEK-ATTIR
-TLKDRLQHRFKISNDAEYDLLKQNHQSKVRGQLTSMNIEHSVPARRLQYPYYQVRLSLQ
DLRNYHRRRM--HFKHNIS--FSPLN-KIKRKHQKGKTVEQLYATTKNLSMGDTSSTLLL
EYSEEHPLMLSQPGMGSKVINYYRKRTPDDSYRPKHDVGETSVLLLEDKSPFYVFGHIEP
GETISALYNSMYRAPLFQQDAQSQDFLVLRESTGQDGPRHYLRTLDNVFVVGQELPSTTI
PGTHSRMVTTASKNRLKAISYRMARRKKSARIRVEEVTKHFPDTTDMQNRQKMKEFMVFN
KEHK-----------------------------------EWEMKPG-ETI-PDEKTIQSM
IRPEDICLLESMQVGAQYLQDAGYADNDD------------DDD-KDKDN----------
------------------------------------------------------------
------------DNDS--------IEQQLAPWRTTKNFMQATQGKAMLKLFGEGDPSGRG
EAFSFIKTSMKGGFRPIGGSAQDAITLK--K-------ELGGHSYNVARQQRSYEESIRG
IWDKQKASLG-SKIEPSDLDMDGDVDNQEDRYNE-RSNIRSTPMSGTHTPAPGRR-RDDE
TGTSFSKRS-LTSQGQ-------------------------STKCLQIFRTVI-RDGREV
EEIQY-ENDPAVIKQYMRIKEMEE---AQAT-RYVCMNHTDEQSSQQSSLQDIQV-----
---TGNADYDARQKKRQE--------NPSAPLACECLDVLMIPRLEEA-LAKL-------
------E------------KNAARRKQRT---------KTKNAL----------------
------------------------------------------------------------
-AEATSPGGT----VLSPDPD------GV----APAGKNTQPT-----------------
-Q-------RKCANCGQVG-----------------------------------HIKTNK
K-----------------------------------------------------------
---SV----KCN------KCNLPFDRKVG----S--ILGEAPSLDGVMTF----------
-------------------------------------------------
>XP_016224770_Exophiala_mesophila
------------------------------------------------------------
------------------------------------------------------------
------------------------------------------------------------
------------------------------------------------------------
-----------------------------------MESDPYQQANG-LDDLFD-------
------------------------------------------------------------
------------------------------------------------------------
---------------------------------DD---------DD--------------
----LVQDSAVATPF--DDSFAMPASANADADNELSMLMNEGGAAEGFD--LNELNDRAL
EV--GEKADDAIDFEDFGD-----DESLPDEEG------------V--------STQPQP
GPISDQLPGIEDSN----LDDL-DE-----------------------------------
------DDLFG--DLS--PV-------M---------TTHEPSKAFPPPAK---------
---PAETPQP--------------------TADNDDDLASDNENEAT-QDISMLDADV--
-DEVEDAQYRIQLALF--------------------------------------------
-----------------------------------------------------------A
QS---GKGYAPTTEQENI---------------DEWLKLEFPNFKRDEAPYFNKLFPPRP
HKWP-AKVPL---KPPRPIRPTKVTLDLEPDQRTAFNSAIAPT--------------VPE
TLEN---IVNTKAPV----------VKESAEESSD---------ESDD--DELLPNGLTL
RDLEFMCTDFDTL-----SHISPSDDEAFEIRPRIVDSDDDL--FNEFDDVEHPRKKRRL
GMNPHEIVSIHEI--AIPSFD---------------------------------------
NPERKTASLATK--VVLDLNDPQ-LLVEEVDPEA---------VKVKVRP-GEK-APLVK
-TLKDRLQQRFKTSNDAEYDLLKQNHQHKVRGQLTSIQVSHSVPAVRLQYPYYQVRLSLQ
ELRNYHRKKL--HFKHNIT--FSSIDRKKKRKHMKNKKVEEIYKETKDLSLSDLSTPLFL
EYSEEHPLMMSQIGMGNKVIHYYRRRTKDDSSRPKPEIGEASVLLPEDKSPFYIFGQIDP
GETITALYNSMYRAPIFEQESKSTDFLVVRESNGIEGQKYYMRALDNVYVVGQELPTTTI
PGTHSRVVTTNAKNRLKAISYRIARKKKSHRLRVEDVTRHFPDTTDMQNRQKMKEFMVFS
KEHK-----------------------------------EWEMKPG-ETL-PDEDAIQNM
IKPEEICLLESMQVGAQYLQDSGFADNDD------------DDD-KE--N----------
------------------------------------------------------------
------------DNDS--------IEQQLAPWRTTKNFIQATQGKAMLKLFGEGDPSGRG
EAFSFIKTSMKGGFRPIGGSAQDAIALK--K-------ELGGHSYNVARQQKSYEESIRG
IWDKQKASLG-SKIEPSDLDMDGDVDNQEDRYNE-RSNPRATPMSGTHTPAPYRR-RDDE
TATSISRRS-INSLGQ-------------------------TNKTLKIVRTKI-VDGEEV
QEVHF-ETSPAVIKQYLRIKEMEE---AAAT-----------------SLADIAP-----
---TGDPEKDARQRRR---------------------------------QANL-------
------P---WSMWRSLNANQVTESKKRL---------LN--------------------
------------------------------------------------------------
-SKRTPPAASKERRTRMPLPR-------------------HPLVEQHCHLTRMPPLEARI
HN-------RLCANVQTVV-----------------------------------KWAISK
P-----------------------------------------------------------
---TK-------------------SQSNAKIAISPLIAKSVP------------------
-------------------------------------------------
>XP_013270738_Rhinocladiella_mackenziei
------------------------------------------------------------
------------------------------------------------------------
------------------------------------------------------------
------------------------------------------------------------
-----------------------------------MATELYQQAND-IDGLFD-------
------------------------------------------------------------
------------------------------------------------------------
---------------------------------D-----------D---------EVM--
------GDSAAASPF--DQSFNLP----AEANDELSALLNEGGGGEGLN--LNELNEREL
EQ--GEKADDAVDYEDIGD-----DESLPDEEP------------T---------KKTQV
EIGTDLLPGIEDSV----LDGL-DD-----------------------------------
------DDLFG--PSS--PI-------L---------TAHEPQPV-VAPSK---------
---PVDRPLR--------------------DVDQESDLASEHEGDAT-RDISMLQPEL--
-DEIEDAQWRTQLALF--------------------------------------------
-----------------------------------------------------------A
QS---GKGYIPTTAEENI---------------EEWLKLEFPHFKRDETPFFNKLFPPRP
HKWQ-GKTPL---KPPRPVRPAKVNLEIEQDQKTAFNSVVAVA--------------TPE
ITTD---LVKAQELT----------TVEKVEESSD---------ESDL--DEPLPGGLTM
RDLEFVCTDFDTL-----SHLAPSDTEVIEVNPRVVDSDDEMFGFDDFDEFEQPRKKRRL
GLHPHEIVSIHQL--EVPSLD---------------------------------------
DPERQTAKIARK--VVLDLNDSG-LLVEEVDPEA---------VKAKVRP-GEK-TIAVK
-TLKDRLQTRFKTSNDAEYDLLKQN--HKVRGQLTNLNIEHSLPAIRLQYPYYQVRLSLQ
ELRNYHRRKM--NFKYPIT--FSQPA-KIKRKHLKKLKTDEIYVHTKDLSLADNSSTLLL
EYSEEHPLMLSQTGMGSKIVNYYRRKTKEETSRPKSEIGETSVLLPEDKSPFYIFGHIEP
GETISAVYNSMYRAPIFPQDANSHDFLVIRESTGLGGQSHYLRNLDNVYVVGQELPSTAI
PGTHSRMVTTAAKNRLKAISYRIARKKKSHRIRVEEVTKHFPDTTDMQNRQKMKEFMVFN
KEHK-----------------------------------EWEMKPG-EEV-PKEDIIQNL
IRPEDICLLESMQVGAQYLQDAGYADNDD------------EDDTKDKEN----------
------------------------------------------------------------
------------DNDS--------VEQQLAPWRTTKNFLQATQGKAMLKLYGEGDPSGRG
EAFSFIKTSMKGGFRPIGGSAQDAIALK--K-------ELGGHSYNVARQQKSYEESIRG
IWDKQKASLS-SKIEPSDLDMDGDVDAQEDKYPD-RSHVRSTPMSGTHTPVTSRR-RDDE
TTTSFSRRS-VNSQSQ---------------------------RALRIVRTVV-RDGEKV
QQEHY-ETDPAVIKQYMRIKEMEE---AQST-----------------SLNDIVP-----
---TGDAEYDAQFANIH---------------------IR----LEEE-LAKL-------
------E------------KNVARRKQRN---------KNKAA-----------------
------------------------------------------------------------
-AAATSPGGT----ALSPDAD-------------GGGKNTQPT-----------------
-Q-------RKCANCGQVG-----------------------------------HIKTNK
K-----------------------------------------------------------
---SV----NCR------NCYLPIDRKVV----S--SFMDALSF----------------
-------------------------------------------------
>XP_017999214_Phialophora_attinorum
------------------------------------------------------------
------------------------------------------------------------
------------------------------------------------------------
------------------------------------------------------------
-------------------------------------MEDYQPA---TDDLFD-------
------------------------------------------------------------
------------------------------------------------------------
---------------------------------DDMGDLFGDDGNDFIDSNATGFDGG--
------FDGANDVPMLPDDAPAPP----QMADDDVAAAL-KASGAESLDQMLGDVHSRPL
EL--GDKADDAVDYEDM-D-----DDDLPEEEE------------A---------TGQDN
ENAYGPLMGIEEAAAADDADQV-DD-----------------------------------
------SDLFG--ASS--PFGGNEDVDM---------GSFIEAPAPVAAAD---------
---AVGTPAAG-------------------DEDDRGSLASD--DGGT-NELSAM-PDAES
GDEEEGRLYILQKALF--------------------------------------------
-----------------------------------------------------------E
GA---T---VPATEEENL---------------ESWIRFEFPDYNKDETPYFNRLFPPPP
VKWRDGKYPA---KPPKTIRPNKVNLEVELDQRLLFNAATAPE--------------SVE
PPKN---LVQVHKVE----------QERDSDDSSE---------ESDD--DELLPGGYSM
QDLEFMCADLDTL-----SHGDASEDGFGGLQVQIHDSDD--LGFDD---FEHAQKKRKL
GHSPHEILSIHRI--NVHSLD---------------------------------------
DPERQVAKVARK--PVLDFNDPN-LLIEEIDPET---------AKLKTKS-GAK-DRGVQ
-TTASRLAGRFNLSNDKDYDNLQLNAQQSQRGQLGNTKVDHSMPALRLQYPYFPVQLSVP
ELRHWHRKKM--LFKAPFT--FSKPN-KQKRKNFKGKATKEIYNETKDLSMGDNSTAVLF
EYSEEHPLMLSSTGMGNNVVNYYRKKTPDDTYRPKQDIGEPTVLLNEDASPFNVFGHVDP
GQEVAALLNSMYRAPLFKQPLKNQDFLIVRETTGLEGTRYYLRNVNSSYVVGQELPIRRV
PGIHSRNVTTASKNRLRAIAYRLTRRRKNNRIRVEEVTRHFPDSTDMQNRQKMKEFMSYN
KEHKVRAPRAPKSLPWIRHTLKDVGFKPVYGTPANWRLQEWEMAQG-QVL-FTEEQIQGL
ITPEDIATLEAKDVGAQYLRDVGYADDDA------------GDDDED--K----------
------------------------------------------------------------
------------VGEP--------FEQSMAPWKITKNFTLAQDNKAMLKLYGEGDPSGRG
EAISFLKTSMKGGFRTMGGAINDTVLSK--K-------ELGGHTYNVARQEADYKDALRH
IWNKQSSALS-SREAPPDPTLEGDVDTREDN----RQNNRA---ASTGTPD--RRRIDDE
TGTSFSRRS-GTSQ-Q-------------------------GQKWLKITRRV--KDGSGF
KELTVTESDPDVIKAYIRRKQLHE---TAVL-----------------DINSLKP-----
---TGDADVDAKNQERYEIENLTSPAPPTYFLKFLLLTKSPLLSLQTE-LARL-------
------E------------ANQARNKKRA---------SKKK------------------
------------------------------------------------------------
-ATTANPDGT------NPDGDDPGSPNAGLATPGGAGKEVKPT-----------------
-V-------RKCANCGQVG-----------------------------------HIKTNK
K-----------------------------------------------------------
---YDPNAPKCS------ECGLSLAGARAQKAQA--LLAQATGKALSAFSSSTLGLGT--
-------------------------------------------------
>NP_593094_Schizosaccharomyces_pombe
------------------------------------------------------------
------------------------------------------------------------
------------------------------------------------------------
------------------------------------------------------------
-----------------------------------MSFDGLIVENENTKSGYN-------
------------------------------------------------------------
------------------------------------------------------------
---------------------------------D-------------------GNDLTDL
FKQNGTDMSVINSLLGDTNNPGMNESPKILDSSFENSNPQDGPNYEDFD----FMGSIHK
EF--GNNINEMDDMEDV-S-----DDNLPEEEQ---------------------------
------------------AVNYTGD-----------------------------------
------KD----------------------------------------------------
------------------------------DEDFGKLLAKEMGEEAAGQVLSGVGFSI--
------------------------------------------------------------
------------------------------------------------------------
-----PSGLVPPSEPSKTVSSTTEELQNEAQIRESIVKTFFPTFERGVLLNFSELFKPKP
VKLAPPKK-----KTPKVCVPGRLTLEVDTDYAIIFNS-------------------KKS
LPLKRNVVSPISTHT----------KKRR---------------RTAN--TSQRNDGLDL
NTV-FTTNDWE-------KNIIYDESDVNKTNQSSFFIDKSLVDIDFAFDEN--------
-------------------IF---------------------------------------
DGDTGTS----K--VVLNLNDPK-LLLQPQLPKK---------EDSQ--------RSFAD
THQRNSLAWKFNISNDPAYEMLKQNHQSKVRNTLSQLAIEHAAFAEKLTFPYYKTRLSKR
AVRSYHRPTM--SFKPNAAIVFSPLI-VRKRSKDKHKSERELIPTTKEITMGDTTHAILV
EFSEEHPAVLSNAGMASRIVNYYRKKNEQDESRPKLEVGESHVLDVQDRSPFWNFGSVEP
GEITPTLYNKMIRAPLFKHEVPPTDFILIRNSS-SYGSKYYLKNINHMFVSGQTFPVTDV
PGPHSRKVTTASKNRLKMLVFRLIRRSPNGGLFIRQLSKHFSDQNEMQIRQRLKEFMEYK
KKGDGPG--------------------------------YWKLKSN-EVV-PDEAGTRSM
VSPETVCLLESMQVGVRQLEDAGYGKTMD------------EINDDE--D----------
------------------------------------------------------------
------------EEQP--------AEQLLAPWITTRNFINATQGKAMLTLFGEGDPTGIG
EGYSFIRTSMKGGFKPAGETADDKPEPQ----------TKNAHAYNVAKQQRAYEEEINR
IWNAQKRGLSINNLE--ELAKKYGINSIHDDYVE----------------------SNEE
TTREETPSS---------------------------------DKVLRIVRLYRDKNGNLE
RKQET-IHDPIVIHAYLKKRREID---EQST-----------------ALDAVVP-----
---TGDEAIDRRNRRR----------------------------LEQE-LAKS-------
------Q------------KNWERRRARH---------AAKEGINL--------------
------------------------------------------------------------
-NGEGRKPTT--------------------------------------------------
---------RKCSNCGQVG-----------------------------------HMKTNK
I-----------------------------------------------------------
----------CPLFGRPEGGLATMLDKN--------------------------------
-------------------------------------------------
```
