## Supplementary material for "Coding Sequence Insertions in Fungal Genomes are Intrinsically Disordered and can Impart Functionally-Important Properties on the Host Protein": MAFFT_MSAs: XP_718786.1_blasthits_MAFFT.txt

```
>XP_718786_Candida_albicans
------------------------------------------------------------
------------------------------------------------------------
--------MKSEIEIELGADDP-------LSKSTARLSICQADMEEETEGNQNPRLQVRE
LLQREKESIQRRDSAVSLNSFLEEDEENDQQQSQSQQQHLSPKKKSRSKKA---AEK---
-RRRSSAHSFS---I----------------------AQQQPPLKR----EKVHKRKLKK
---R-----------------LQPPNIELLLDKSEE-NSNKDSELK--R-----------
---------FPFRNLRSLILKVF----NV---------PGTNNLKWCNIENSEKIPTVCV
CLVPGLQLEE--------------NLAETADNGLQSSKEKSKQQCAISNLKRI----DQL
SFIF----DNFTN-----------------------------------------FIKSSS
PGSK--DSIFSSLQTLLNVPLTKNEK---------NSLLRKSK-ATKITIKDLLLTEQQL
KTYNY---PTTL-----------------------VD-STWKATKDLY------NTDSNN
----------------------NEKSDSETRKSRIYALDCEFCKAGA-KQVLTRISLLDF
EAKVVMDELVKPKEEITDYVTKYSGITEELLR-DVTTTIEDIQNLFVNTVSQQDILIGHS
LESDLNVMKIKHDNIVDTSIIYEHNRGPPSKPSLKSLAEKHLNRQIQAGEGQGLGHSSIE
DAKACLDLVKLKIIEGKLFGV-NVGEVSIFQRLSENPN-YNAGGEVNPSSDTDGNNTFKS
LL--------------------VSYGQTR--EYDINPDEKYDLTKINVTNDDEAVEN-FV
KEIH-SK---------------------------N-------------------------
-----------------------------------------------FAVINLRDSEFNN
KW-NTPPDYYKGDL-----------D-----------YNQME------------------
--------------------------SYKRTNQRLEKIYQSLPDHS------LL-ICYSQ
-----SGDPREMFKLQGVRRNFQKCEKEGIVDVTKL--PEEESWTFTK-SEKLLEQTSLA
RESLMFIKIKPSSDTGSYSINNLSTETITSVTPEISGGGGGSSSSN--KDIE
>XP_002417322_Candida_dubliniensis
------------------------------------------------------------
------------------------------------------------------------
--------MKSEIEIELGVDDP-------LSKSTARLSLCQADMEEETEGNTNPRLQVRE
LLQREKDSIQRRDSAVSLNSFLEEEEENDQQ--QQQQQHLSPKKKSRSKKI---AEK---
-RRRSSAQSLS---I----------------------VQQQPPLKR----EKIHKRKLKK
---R-----------------LQPPNIELVLDKFEE-EQDKDSELK--R-----------
---------FPFRNLRSLILKVF----NV---------PGTNTLKWCNIENGEKIPTVCV
CLVPGLQLEE--------------NSTETTDTGLQPKDEKSKQQCAISNLKRI----DQL
PFIY----DTFTS-----------------------------------------FIKSSS
PGSK--DTIFSSLQTLLHVPLTKNEK---------KSLLQKSK-ATKITIQDLLLTEQQL
KAYNY---PTAL-----------------------VD-STWKATKDLYCLESTTNPVSNS
----------------------NERSTSETRRSKIYALDCEFCKAGA-KQVLTRISLLDF
EANVIMDELVKPKEKITDYVTKYSGITEELLQ-DVTTTIEDIQNLFVDKVSQQDILIGHS
LESDLNVMKIKHDRIVDTSIIYEHNRGPPSKPSLKWLAEKYLCRQIQTGEDQGLGHSSIE
DAKACLDLVKLKIIEGKLFGA-NVGEVSIFQRLSENPK-YNVGGE------ADGSGKFKS
LL--------------------VSYRQAR--EYDINPDEKYDLTKINVKNDDEAVEN-FV
KEIH-SK---------------------------N-------------------------
-----------------------------------------------FAVINLRDLEFNN
KW-NTPPDYYTGDL-----------D-----------YNQME------------------
--------------------------SYKRTNQRLEQIYQSLPDHS------LL-ICYSQ
-----SGDPREMFKLQSVRRNFQKCEKEGVIDVTKL--PEEESWTFTK-SEKLLEQTSLA
RESLMFMKIKPSSDVGSDSISNLSTEPTTSITTETS---GGSSSSNDIKDIE
>XP_002549671_Candida_tropicalis
------------------------------------------------------------
------------------------------------------------------------
--------MNGEVEV----DDP-------LSKSTSRLSICQADMEE--LGEKNPRLQVRE
FLKNEGQ-LSRRDSAVSLNSFVEDD---------------TPKAKS--------IEK---
-RRRSSVQTTG---I----------------------TQQ--PAKK----EKIHKRKLRK
---L-----------------NHPPTVELNPDTAKESDTSEGDDGK--R-----------
---------FPFKNIRQLILQIF----NV---------PPTNKLKWCKLGNPEKIPTICF
CLVPGLQLED--------------R--DNKDNG---SSKKSLKQLPISYLKKI----DEL
PFIY----DNFET-----------------------------------------FIRSMS
PGTK--DSVHSPLQAITNVPLTKYEK---------KSLMEKSQ-KQKITIRDLLLAEQQL
VQHNY---PRKL-----------------------AD-DTWKETQ---------------
-------------------------PHDPANKSHIYALDCEFCKAGT-QSVLTRISLIDF
QGEVVFDELVKPEEEITDYVTKYSGITEEMLK-DVTTTIHDIQDLFLKHVSSEDILVGHS
LESDLNVMKIMHSKVVDTSIIYEHNRGPPSKPSLRWLAQQYLKSDIQTGEDHGHGHSSIE
DAKACLDLVKLKIQNGRLFGT-NVGEISIFSRLSHNSN-FN--------------GDFKS
LW--------------------VGYPNPRGPYLDL---EDLKLTKISAKNDDEIVDN-FL
KEIP-NK---------------------------K-------------------------
-----------------------------------------------FAVVNLRDLELNS
RW-GNAPEYYSGDL-----------D-----------YDQVK------------------
--------------------------AFQRTNERLTKIYEALPEWS------VL-ICYSQ
-----SGDPRGMYKLQAVRRDFQKLAKEN-VDVSTL--TKEQSWDADK-LDLLLKKTALA
RESLTFIKVKPSN----------------GITEE-----KGNSQ--------
>XP_003866575_Candida_orthopsilosis
------------------------------------------------------------
------------------------------------------------------------
----------MNLMPDPTTDEP-------LSSTASRLSISQDDAG---------RSQVRE
LLMDDASAVSEEDAI--------------------------------DVPT---QHK---
-RRRSSA--------------------------------------K----EKVHKKKLKK
---K-----------------NAVPSLVIDLKEG--------------R-----------
---------LPVKNIRPLILQVF----NV-----------GQKQSWCKIEHPEKVKNVCV
CFAHGIEEKD--------------P---------------------------I----KEL
PFI-----QNFTN-----------------------------------------VIKSVL
PGSK--DYLYDPLNTICSLPLTKNEK---------KAILDKSK-SEKITIKDLLLGEKQL
QELEY---PT-----------------------------VGSKTK---------------
--------------------------PSPTGQSRIFALDCEFCKAEN-IHVLTRISLIDF
DGNVVFDELVKPVEEITDYVTKYSGITKELLQ-DVNTSIEQIQQLFLETVFQEDILVGHS
LESDLRVMKIVHEKIVDTAITYEHARGPPSKPSLRWLTKTFLGREIQAGEDNGNGHSSVE
DAKACLDLVKLKIQEGRCFGT-NVGEIPIFERLTQ--------------------KGVKP
FL--------------------AAYT------------PQASANEVVVTNDDDIVEA-VQ
S--H-TA---------------------------D-------------------------
-----------------------------------------------LSIIELKDLQYNL
QW-DTPSEFYDGIL-----------D-----------YNVTE------------------
--------------------------AYKRTNSRLESIYKLLPEHT------LF-ILISQ
-----SSNPTVMQKLRKIRGNFQRLEREGVLDLSQL--PKEESWDADK-SDQLVAETTKA
RESLMFIKIT------------------------------------------
>XP_001528357_Lodderomyces_elongisporus
------------------------------------------------------------
------------------------------------------------------------
------------MTDGNNSLDP-------LSINTARLSISYQDND-----ADGNRARVRE
LLAEEGFHRERRDSAVSLSSLAEVGDDETDLDLKKKDKLASPKKASRP--------K---
-RRRSSNQSFVASSS----------------------NVQHPPTKK----EKVHKRKLKK
---Q-----------------QAVPSIEFKFQDNKDNKDKDANDNNNDR-----------
---------FQFRNVRLLILQIF----KV---------PTGNKIKWCSLENSDKINTVCV
CFAPGSCIESMILPDQQQLQQQLQSQSQSQSQSQSQANPSKSPLISLPDIQHA----HKA
PFLF----YNFTS-----------------------------------------CIRTIL
PGSK--DSVYSPLESIIKVPLTKQEK---------KLILDKLK-EDKITIRDLLLTLEQR
EQFNY---PLTL-----------------------MD-QDWHLTT---------------
------------------------KSPNSEGSSKIYALDCEFCKANE-SQVLTRISLLDF
EGNVVFDELVKPAQEITDYVTKFSGITEEMLA-DVTTDLKDIQALFCKHVFQEDILVGHS
LESDLRVMKILHTNIVDTSVVYEHNRGPPSKPSLKWLAKTFLDRDIQLGEGDGNGHSSIE
DANTCLDLVKLKILEGKCFGT-NVNEISIFERLKNNN------------------EHHKS
TF--------------------IGYDKRVSLPGNINFALVHN-----VSNDDEVVEV-LK
QELQ-QKQKQKQKQKEDEDQQQQPQQQQDTGKVSN-------------------------
-----------------------------------------------LIITELRDTQYNL
HW-AHPSDDYDGVV-----------D-----------FDVVA------------------
--------------------------SRARTNSRLQRIMDLLPSNS------LF-VLCSQ
-----TGSPIEMQSLQKVRRNFQKMEKDGVLQLSTL--PDCESWDLVK-REKLISETMSA
REALMFIKVKSNPNPSLKVID-------------------------------
>XP_007372572_Spathaspora_passalidarum
------------------------------------------------------------
------------------------------------------------------------
------------------------------------------------------------
------------------------------------------------------------
------------------------------------------------------------
------------------------------------------------------------
------------------------------------------------------------
------------------------------------------------------------
------------------------------------------------------------
------------------------------------------------------MSERDM
ISHNY---PMFV-----------------------KD-DTWRETI---------------
---------------------------ARDDESHIYAIDCEFCKAGT-QQVLTRASLIDF
EGNVVFDEFVKPAQEITDYVTRYSGITEEILR-DVTTTLEQVQQLFIDKISANDILVGHS
LESDLEVLKIKHNRVVDTAIVYDHNRGPPAKPSLRWLAQKYLDQKIQSGEDTGEGHSSVE
DAKASLDLVKMKIVEGKCFGV-NVNEVSIFKRLA--SN-YNLTKKTGNSDEEE--TDFRS
LW--------------------INYSHYKDQETYVEP-EDYQLDRVYVNNDDEVVDK-FK
SEVQ-GK---------------------------R-------------------------
-----------------------------------------------FVVLQLREMEFNN
KW-CTAPQHYDGRL-----------D-----------YQQSE------------------
--------------------------LYQRTNDRLQSIYENLPENS------LF-IVYSQ
-----SRSPLEMYRLQEIRQKFQKLERDG-VDVTKL--PQEESWDFDK-QQELIEKTAIA
RESLAFVKLKQTT---------------------------------------
>XP_043050240_Scheffersomyces_spartinae
------------------------------------------------------------
------------------------------------------------------------
------------------------------------------------------------
------------------------------------------------------------
-------------------------------------------MSPPEKAHKPHKKKQKK
---A-----------------LLKPSIEIGME----------------Q-----------
---------LTVPHIRTLASSIVLN--------------RNVSNGWFKMIKPEDIKQVVV
AVAPGLLYSD----------------------IDSCSTLEDKKHKSLNEIELN----EQF
EPLK----CMFQT-----------------------------------------RFFAML
PGSK--DSTFSPFHAISHIPRTKAAV---------REL--RAS-KLNIDLNDLLLTDQQM
EDSNY---PLKLSAQESK--------------------EGWCTTE------------SPP
----------------------SLESLAASQTPKLFGLDCEFCMSEL-GNELTRISLVNG
DSEVILDTFVQPENPIIDYKTQYSGITPELLE-GITTTIGDVQKEILSIVSSEDYLVGHS
LNSDLNVLKIYHRRIIDTAHIYDHPRGPPLKASLKWLAKTYLNRVIQNGD---NGHCLVE
DSSTCIDLVKLKLKSGLYFGS-TIDTISLKEQLIQE-------------------HKVKI
DV--------------------LNGGDK-------------------YSDDDAIIKA-AI
DSIE-SAET-------------------------P-------------------------
-----------------------------------------------MVMLHLQDLERER
GW-SKWRTL----------------Q-----------TEQQQSP----------------
-----------------------VDQGNTQLVSRISQVYDLLPVGS------LF-ILLGN
-----SVSPVEMYRLQERKQRYQRSTKEG-KD-DQL--NSDDQWDDAK-ETLLRETVEQV
RSGFCMIGLKEHLQDGVIVNTTTKKRK-------------------------
>XP_001385740_Scheffersomyces_stipitis
------------------------------------------------------------
------------------------------------------------------------
-------------MPEVAVDDP-------LSKRTARMSISTSDLD-----AESHNAQIRE
LL-SESGIPGRRDSAVSLTSLNEDE---------IQKSDPNASTDAIRPPT---SQK---
-RRRSSAQSFSSTTV----------------------AQVNKLIKTESLTKGRSRKKSYM
---S-----------------AGSPQLSINVTGE-----------K--R-----------
---------LPFRSMRDLILKVF----NC---------TSERPPKWFQFEKASGISKVVV
CMVPGLPIHI--------------SESITTPQDIYD---------------------EKL
SFLY----ETFSD-----------------------------------------FIATSS
PGSK--DSLYPSLETLINVPLTKKEK---------KQLLEDSK-NTKITLYDLLMTTDQM
VSHNY---PVKVDV--------------------EKD-EKWVETK---------------
--------------------------AFDHDGSHTFALDCEFCEAKS-GKVLTRISLINF
QGEVVLDKYVKPDEEIIDYLTKYSGITEEKLA-NITTSLKDIQEELLSIISADDILIGHS
LESDLNVMKFKHLKIVDTAVIYEHVRGPPSKPALKWLTSNFLDRQIQCGEVTGEGHSSVE
DSNACLDLVKLKLQEGLCFGL-NVGEVSIFKRLATEHKSRG--------------EDFQS
LL--------------------INYANHKEQESYAEP-SDHNVQRIYVSNDDEVLSR-YQ
EESV-DK---------------------------N-------------------------
-----------------------------------------------MVVLNLRELDFTS
GR-YRVPDHYTGPV-----------S-----------CENNS------------------
--------------------------LLEITLERLKLIYNSLPANA------LF-IIHSE
-----VGDPREMFRLQSIRKKFQKMDRDG-EDLHQL--AKEEIWDSDK-LQQLIEETIAA
KEAVTLVKVKTVDT--------------------------------------
>XP_020062675_Suhomyces_tanzawaensis
------------------------------------------------------------
------------------------------------------------------------
--------------MEVGPEDP-------LARSTARLSISAIDVE-----NENPRLQVAE
FLRAENK--SRRDSAISLNSFEEDE------------------PKMGPPPK---GDK---
-RRRSSAQSFS---L----------------------PSNSKIANTGKSPKKVHKKKLKK
---A-----------------TLAPELEF----------TSGATWK--R-----------
---------LPFKQLRELVLGVFTKSNNV-----------QKRERWYDISNSGNVTSLVF
CLVPGLPSPS--------------S---------SEKDEEGKFYVPINAANLA----PEF
DFI-----QNFDQ-----------------------------------------MIKTQS
PGSK--DLTYPPLQTITNIQLTKNEK---------KEILESLK-ASKITINDLLLSPGQL
AQNRY---PIDI-----------------------SNLEGWVETK---------------
--------------------------DFEHEGSHTFALDCEFCQAAS-GKVLTRISLINF
QGEVLLDQFVKPEEEITDYLTKYSGITEEKLK-DVTTTLKDVQKMVLEIVAKGDILIGHS
LESDLNVMRIKHEKICDTSLVYQHSKGPPLKPSLRWLSQKYLARTIQAGEATGNGHSSVE
DAQACLDLVKLKIIEGWCFGL-NVGEISIFHRLAKEADIYNNG------------DDFKS
LW--------------------IDYSNYKDQESYIEP-AEYNVIKLYANNDDEVVKN-YK
EAHD-KK---------------------------N-------------------------
-----------------------------------------------FTVLSLKELEYNK
GL-CSVPSHFNGKI-----------I-----------QDPTEEQ----------------
-----------------------LSSLYKETNRRLNEIYQELPENS------IM-IINST
-----VGDPREMYRLQEVKRVFQKKEREG-EDLKAL--PKEDVWDIDK-QQALLEATEKA
KKAISFIGIKKLSKTNPVV---------------------------------
>XP_020073708_Hyphopichia_burtonii
------------------------------------------------------------
------------------------------------------------------------
-------------MGLIDTDDP-------LSKNTARLSISTA---E----GENQRNQVRE
FLKTSELQYARRDSAVSISSFNDEEEKSNELR-VPSPQKGLSQPTDGESAVETNSSK---
-RRRSSAHSIALLTQKNKQIK--------------TEASNDEDNDEAKSKRKKHKKKLQK
---A----------------------LALAEIIANDGKYTDPMVK---------------
-----------IAHIRSFILDVFIKKADIRRIPFKLINRKNHN--------------IVF
CFIPGISKED---------------------FGTNFDSRSTKGPIPINELNIN----DEF
EFFK----TTFDY-----------------------------------------LYPSSS
PGSK--DSLHLALQALINVPLTDGQK---------NALMKLLK-KDKIILPDLTMSKEEM
QQHNY---PMHSSLLDNPVSI---------------EGSDWVETK---------------
--------------------------DFDHEGSHTFSLDCEFCQSAN-GKVLTRISIIDF
DENIVLDTFVKPDVEITDYLTKYSGITEAKLE-GVTTTLKEVQERFLSIVSSNDILIGQS
LESDLNVLKIKHPRVIDTALIYDHTRGPPMKPSLKWLSEKHLGKLIQQGEANGEGHSSVE
DSKACLRLVKMKLIEGKLFGK-NVGEALLFENLNEKSL-----------------EPLKS
SI--------------------IDYTPLRDWDNTLLE-HNSYLIKHQATNDDEVVDFALK
DIED-GN---------------------------Q-------------------------
-----------------------------------------------FTILKLRELEYNS
GW-SPVPKAYDGYLRDGIDDSNDKIT-----------SVLESEE----------------
-----------------------RNKLIRNLNERLNKLYSELPENT------IF-IINTV
-----MSDPREVFKLQSIRRNFQNLQREG-VNLENL--TPEQNWTFDK-RCELGDAVESA
RTCMTFINVK----RNESIPQPDIN---------------------------
>XP_015465466_Debaryomyces_fabryi
------------------------------------------------------------
------------------------------------------------------------
-------------MPEVEANDP-------LSRNTARLSISISNLEE----EENPRHQVAE
FLKASN--GSRRDSAVSITSVNEETDVDTSLSGFKDKYEGLKQ-SLSD------RPK---
-RRRSSASSV---------------------------TSNNNKNSLLKPETKIHKKKLKK
---S-----------------QEPPSFELVTSASADKKH--PSIK---K-----------
---------LSLTNIRDLIIHIFSK--DL-----------NHNLSWIRLKQVTEIKKIVF
CFVPGLVTDE---------------------FLEPNSPYADDKFIPMSQTLKI----EEL
EFFK----ENFDS-----------------------------------------MIQVTA
PGSK--DSLFLALHTLTNVPLTKKEK---------KDQIDSLR-KAKLTLWDLLLSKESM
SQNNY---PIHSSLIDDGESI-------------NVDSNGWVQTK---------------
--------------------------SFDHEGSHTFALDCEFCQSAS-GKVLTRISLINF
QGEIVLDLLVKPEEIITDYLTKYSGITEAKLA-GITTNLNDIQEKIISIVSTDDILIGHS
LESDLNVMHIKHPRIIDTALVYEHHRGPPLKPSLKWLSEKYLNRLIQEGENVGDGHSSVE
DAKACLDLIKVKLQEGEYFGK-NMNEISLFERINKDRLSIKSSSSH---------DPIKS
LF--------------------IDYTPVRDTNSK--D-SQNQLQKIQISNDDEAIDH-LS
DKID-DT---------------------------D-------------------------
-----------------------------------------------LTLLKLRELEFNK
GW-SPIPKTYDGYL--GISEEKSE-S-----------DDVLDED----------------
-----------------------KSYIFRKLNERLKRIYSSLPENA------ML-IVCSP
-----LGDPREMIRLQNVRKKFQSLEREG-IDVTSI--PELDSWNFEK-QCELQQAVNLS
RRAMCFICLKQANKKN------------------------------------
>XP_461500_Debaryomyces_hansenii
------------------------------------------------------------
------------------------------------------------------------
-------------MPEVEANDP-------LSKNTARLSISIANLEE----EENPRHSVAE
FLKASD--GSRRDSAVSITSVNEETDVDTSLLGFKDKYEGSKQPNNKE------RSK---
-RRRSSTSSV---------------------------TSNNNKNSSLKSDNKIHKKKLKK
---S-----------------QEPPTFELVTSASADKKH--PSIK---K-----------
---------LSLTNIRDLIIHIFNK--DL-----------NHNLSWIRLKQITEIKKVVF
CFVPGLVTDE---------------------FLEPTSTYRDDKFVPMCETLKT----EGL
GFFN----ENFDS-----------------------------------------LIQVTA
PGSK--DSLFSALHTLTNVPLTKKEK---------KDQIDSSR-KAKLTVWNLLLSKEDM
VQNNY---PIHSNLVENDEHLN------------NVDSCEWVQTR---------------
--------------------------QFDHEGSHTFALDCEFCQAAS-GKVLTRISLINF
QGDVVIDSLVKPDEVITDYLTKYSGITEAKLE-GITTNIKDIQEKILSIVSTDDILIGHS
LESDLNVMHIKHPRIIDTALVFEHHRGPPSKPSLKWLSEKYLSRSIQEGENAGNGHSSVE
DAKACLDLIKVKLQEGEYFGK-NMNETSLFERINKDRLNVKNSISH---------DPINS
LF--------------------IDYTPVRDADTK--G-SQNQLQKVQVSNDDEAIDH-LA
NNVD-RT---------------------------D-------------------------
-----------------------------------------------LTLLKLRELEFNK
GW-SPIPKTYDGYI--GLSDNQSE-S-----------SVDSAED----------------
-----------------------KNHLFRKLDERLTRIYSVLPENT------ML-IVCSP
-----SGDPREMIRLQNVRKKFQCLEREG-VDVSTI--PEEDNWNFEK-QCELQQAVNLA
RRAMCFICLKQANQKN------------------------------------
>XP_006689629_Yamadazyma_tenuis
------------------------------------------------------------
------------------------------------------------------------
-------------MSIEAANDK---GNQSLSDSASSLSIS-------------------D
KLVNVAVDSGFEEFAVSFDALEDSKRPLH-------------------------VKR---
-SRKSSSISNDPA-------------------------------------PKLHKRKLKK
MLES-----------------MKDPEVEYASTHK--------------N-----------
---------ITLKTIQSAIIGTLTD-------------KVTGKSSAITFKSPQNVVKFVV
CVVGGLRRAD------------------------FVDTSEDSFVTPIHESAR-----QKF
PFIA----NTFKH-----------------------------------------ALKLSS
PGTK--NSISSPIDVMCHISLKPKDR---------QKLEEESK-NQKITINDLLLSKEFL
SKSEY---PVHNEIVSSILP------------------QGWKETQ---------------
--------------------------KFEHEGSHIFSVDCEFCQTLN-GKELARISVINF
QNDVVLDEYVKPKEMIIDYLTKYSGITEQLLE-GVTTTLEDIQDTLLELVSSDDILIGHS
LSSDLNILKIRHPNIVDTCFCYHHVRGPPYRPGLKWLTKTHLSRDIQMGELSGEGHSSVE
DARACLDLVKLKIQEGRLFGV-DSSRQGVIDHINEEKPVEK--------------PELKH
VA--------------------IDYQSV----------DTGSGTMIQVDNDNEVVDN-FT
REVD-DA---------------------------D-------------------------
-----------------------------------------------FLVLGLKELEASL
GW-S---------------------S-----------CCRVKHD----------------
-----------------------LEDSYTNLNNRLNTIYSLLPANS------VFMVLGSH
-----GQDSSPLNNLFQQRRVLMGKQGMG-ENVNK---------DLDVLRDSIKQEVHKL
REAVGFVTIKPSDT--------------------------------------
>XP_001485415_Meyerozyma_guilliermondii
------------------------------------------------------------
------------------------------------------------------------
-----------------MTSEP--------------------------------------
------------------------------------------------------MKK---
-K------------------------------------------------PKPHKKKAQK
---A-----------------ALGNQYVPKTNIGK-------------R-----------
---------MSANGIRTILISLLND--------------SNLPPSWASSWHKPTDPRAIV
CIVPGIESGI------------------------KYKVNNDKTDIPIEEVDLG-------
LFLSLSSLQGLNW-----------------------------------------LFQLRS
PAQR--DLLYLLTEAMLSIRMTRKEK---------NDRLEELK-KAQLTPDNCLLTIDQM
KFREY---PM-------------------------PNCDGYFTTK---------------
--------------------------DLGTPK-KIFGLDCEFCNAGS-EKVLTRICLIKE
DGSVILDQLVKPSEEITDYKTEYSGITREMLE-NVTTTLGQIQATLLATISSHDILVGHS
LDSDLRVLKISHSRIIDTSILYEHAQGPPRRPQLQWLAQKYLNREIQNSS---LGHYPEE
DAKASVDLMKLKLQNGPLFGM-VSEEIPLVERLKVS-------------------ASYTD
KL--------------------ASTAPP-------------GFEFCPVTSDEEATKT-CL
EQVK-NK---------------------------K-------------------------
-----------------------------------------------LVVLTLRDAELEN
KI-S--------------------------------------------------------
------------------------------VANSIQLLVEQAPPET------AI-IIVSP
-----TTNEQNAHIWASKKKQ-------------AL--KTRQIWTPED-QQQLQEAVMDA
REGYFLFGFKP-----------------------------------------
>XP_018713124_Metschnikowia_bicuspidata
------------------------------------------------------------
------------------------------------------------------------
-------------MNLAESDQPLQSGPEALSQTTARLSISMAE-------PSSDLKVVRE
MLSESQKGANK--TPVFLSPFDDEADESG------------ATAAPAPPAVPHLSAK---
-RRRSSAHSIALVLG------------------------------------KVHKRKSKR
---T-----------------NEPLSLLWSEQLGR-------------A-----------
---------ITLNNLRFFMLDVFLAKGLC-------------NTPCFQLSAPWKLKNIVF
AFVPELRISD---------------------FSVAAVPASLKGPPALWALDKTPGSNESL
PFLA----SLFKY-----------------------------------------VLPTTL
P-----ESMPSPNNVLLLVPLSKNAK---------KKRAAEMS-QVKLVLYDLLLTKQEM
QSNKY---PIHTLLDPSPENAL------------G---DGWVQTR---------------
--------------------------EFEHEGSHTFALDCEFCQAES-GMVLTRISIVNF
QNEVVYDQLVKPDEQIVDYVTKYSGITENMLA-GETTTLKDVQEKVLSLVSSSDILIGHS
LNSDLEVMKIRHPNIIDTAILFEHHRGYPFKHALKYLAETHLARSIQKGEQDGTGHSSVE
DLRACLDLVKLKLIEGPDFGK-VLG-TSLFRSAYDTN------------------PKFQS
SL--------------------VDYL-MNEYDCLLKDMKEPNLARTVVTNDDEAVDT-AI
KNLA-TK---------------------------P-------------------------
-----------------------------------------------LHLLWLRELQFNC
AR-KNLPPNYSGRIVDEAGKAERK-A-----------PTVSTED----------------
-----------------------RSSLLKALDKRLERLYNELPTDS------LL-IINTG
-----GGDPTKMNYLNYVKRLFQRQLKAG-KDITDF--SEEEVWTYNK-ATELQEATDAA
RQGMTFMSLKH-----------------------------------------
>XP_002616843_Clavispora_lusitaniae
------------------------------------------------------------
------------------------------------------------------------
---------------MTNNDEQ-------LSQTAARLSISTDD--------KSVIKQVRD
FLADQS--PKRRDSAVSITSIDEEPKHNGVIEPPNGNREVSENVSSKHRKK---ARR---
-RRRSSAQSSSEPRA-----------------------------------EKVHKKKLKR
---D-----------------NEPVSIVYDESCGK-------------A-----------
---------LAMAQFRTLLHSIVSG-------------TPAQGQRLVKVNKPTKVTKVVF
AFVPGLRPSD-----------------------FNVVKSSEEPLLQPMVKENE----TKM
AFFY----NVFDY-----------------------------------------LMPLTI
SGSK--DSIYSCSQTLINFGLSKKEK---------KQRAEESR-QTKLVLYDLLLTRDQM
EKSNY---PIHSSQSGEESVE-----------------EGWVETT---------------
--------------------------NFEHDGSHTFALDCEFCESSS-GKVLTRISIVNF
QGETVYDTYVKPKEEITDYVTRYSGITEEILK-GVTTTLADVQAKVLDTVSSSDILIGHS
LDSDLRVLKVKHPRVIDTAIIYDHHRGPPSKPGLKWLSATFLSRSIQQGEQTGAGHSSVE
DSLACLDLVKMKLVEGPEFGR-VPREVTLFEKLREEK------------------VDKLS
TI--------------------IDHSPALWGPYIW---EQPNLRVLSVSDDDEVAEE-AV
NAVK-DS---------------------------D-------------------------
-----------------------------------------------LLLLRFKEIDFNS
GA-VAVPSSFKGKLYSELDNTRHA-K-----------ATLTEEN----------------
-----------------------RLELLGRLNERLQKVFDSLPSDS------VF-IVASE
-----GSDSREMMNLQRVRRNFQNLERSG-ADLSSL--SPEECWDFDK-LSALHRATTEA
RKGIAFVGRKE-----------------------------------------
>XP_025343588_Candida_haemuloni
------------------------------------------------------------
------------------------------------------------------------
------------------------------------------------------------
--------------------------------------MASEDIKSEVPPVASDNSQ---
-KRDNSHLDKP--KK-----------------------------------QKVHKRKLKK
---M-----------------LAKPTIQNIEA----------------P-----------
---------VPLPAIRKLVIELAEG-------------VSQKHQKRIQVKEAEKVPNTVV
CLVPGLLNSD------------------------F-HAEKATGTQALGKAKED----EKL
TFFW----NTFPE-----------------------------------------VVPLTY
PGKA--NEVFSPQRTLVNREIEKSVK---------RKLLEHSA-NTAIKLDDLLIKMPDW
MDHDYKFFPGSGQTVP----------------------EDWYETV---------------
--------------------------ELNQGEPKVYALDCEFCQTKA-GSQLARISVVDY
DNNVVYDEYVKPEAEIIDYKTKFSGITEELMV-NASTTEKDVREKLRSLISASDFLVGHS
LSFDLNVLKMSHSKIIDTCTIYDHPRKKPFKASLKWLSETYLDRKIQKGEENNAGHSSVE
DCIACLDLLKLKLSKGMLFGQ-EPDEEPISVALNTE-------------------AEKPV
AL--------------------VDTSMS---DWRIANTSAHTLHQYLVENDDEAVKQ-IA
DAIK-VS---------------------------K-------------------------
-----------------------------------------------TVFCKLSEYP---
-----------------------------------------QGG----------------
-----------------------NDDEKSKLNTRLQSIWQTLPENS------IF-IVVCG
-----TVVDPEIDTLQRVKSKFNWMQKQG-MKVTD----PEQVWDFDK-AAKLKSSVAKA
KESACFLAVKAS----------------------------------------
>XP_024712602_Candida_pseudohaemulonis
------------------------------------------------------------
------------------------------------------------------------
------------------------------------------------------------
-------------------------------------------MSADLTLAAPLEGI---
-KREESLDSQPKQKK-----------------------------------QKTHKRKLKK
---M-----------------LAPPEITVKND----------------Y-----------
---------LVLPAIRSLAIDLAGG--------------DVPSPKEFEVKHKEKVPNVVV
CLIPGLLMDD------------------------FNTPEKFLKLD----SSET----TKL
PFFM----SHFKD-----------------------------------------VIPLKL
PGKA--NEVFSTERTLINVKITRKSK---------DDMMEQLL-NTPVSIESLFVKMPDW
MDHDFKHFPGSGHELS----------------------DDWFETK---------------
--------------------------QLDH-EPKIFALDCEFCQTKD-GSQLARISIVDY
DNNVVYDEFVKPEKEIIDYATKFSGITEDLMA-KATTTQQQVREKLLETISSSDILVGHS
LLFDLNVLKMCHPKIVDTCVIYDHTRKKPFKASLKWLAETYLGRKIQAGEAEGKGHSSVE
DSIACLDLVKLKLSKGPLFGQ-EPDSEPISLRIKKE-------------------GDKPV
AI--------------------LDKSMS---EWGITSIHADTIKQVVESSDDMLVDK-ID
EATK-NS---------------------------K-------------------------
-----------------------------------------------VVFCKLSEYP---
-----------------------------------------KGG----------------
-----------------------DDQQKAKLEGQLTKVWDSLPENS------TF-IVIGG
-----SNVSPKIQKLQLTKLKYNWMQKQG-KTVDD----PEQVWTFDK-DTELKNLVQEA
RASVCFLGLKTGNAPSA-----------------------------------
>XP_025337382_Candida_duobushaemulonis
------------------------------------------------------------
------------------------------------------------------------
------------------------------------------------------------
------------------------------------------------------------
------------------------------------------------------------
---M-----------------LAPPEITVKND----------------H-----------
---------LVLPAIRSLAIDLAGG--------------SVPSLKEFEVKHKEKVPNVVV
CLIPGLVMDD------------------------FGQTEKVSKLD----SSKA----TKL
PFFE----SKFKD-----------------------------------------IIPLRL
PGKA--NEVFSIERTLINVKITRKSK---------DDMMEQSS-NTPVAIESLFVKMPDW
MDHDFKHFPGSGHELP----------------------DDWFETK---------------
--------------------------QLDH-EPKIFALDCEFCQTKE-GSQLARISIVDY
DNNVVYDEFVKPEKEIIDYATKFSGITEDIMD-KATTTQQQVREKLLQTISSSDILVGHS
LSFDLNVLKMCHPKIVDTCVIYDHTRKKPFKASLKWLAETYLGRKIQAGEAEGKGHSSVE
DSIACLDLVKLKLSKGPLFGQ-EPDSEPISLRIEKE-------------------GDKPV
AI--------------------LDKSMT---EWGITSVHADTIKQVVESSDDLLVEK-ID
EATK-NS---------------------------K-------------------------
-----------------------------------------------VIFCKLSEYP---
-----------------------------------------KGG----------------
-----------------------DDEQKAKLDEQLNKVWESLPENS------TF-IVIGG
-----SNVSPKIQKLQSTKSKYSWMQKQG-KQVDD----PEQVWTFDK-DTELKSLVQEA
RASVCFLGLKTGNAPSV-----------------------------------
>XP_028891426_Candida_auris
------------------------------------------------------------
------------------------------------------------------------
------------------------------------------------------------
--------------------------------------------------MPTQNGS---
-EKPA--------KK-----------------------------------RKVHKRKLKK
---M-----------------LAKPTININKV----------------P-----------
---------ISLTSIRKLVLQVAQP-------------HGKKQQEHFEVLNADKVANIVV
CVVPGLLEEE------------------------F-RERGLDTLMTLENAEKQ----RQL
SFFD----GKFSS-----------------------------------------LIPMTN
PGSS--SEVAPVLPALFGDRILKSVK---------EKLSEESR-LKQIGIEDLLVKDPDW
VDHNYKYFPGSGETAP----------------------EGWFQTK---------------
--------------------------DLHKDKVDVFSLDCEFCQTES-GNQLARISVVNY
EGKVVYDEVVKPKDEITNYATRYSGMTKEVLD-KATTTEDDVREKLKSLISASDIVVGHS
LSSDFNVLKMVHGKVVDTCVIYDHHRKKPYKASLKWLCEKYLNRQIQQGEEIGQGHSSIE
DAVACLDLVKLKLSNGMHFGQ-EPDFLPISAVIRSS-------------------TGHKT
SI--------------------LDTSMT---EWKVPGCFLDTVTHVAASNDDEVAAK-VK
ATLG-ES---------------------------K-------------------------
-----------------------------------------------IIFAKFSQFP---
-----------------------------------------KGA----------------
-----------------------LSEQKQRLSEQLDDVWTSVPEYS------LF-IVLGG
-----SADKPEIQKLSCVKRQFNKKQKQG-EKVTS----PDEVWDFDK-ESQLKRAVAEA
RRSLAFVAIKPSQEESDEQKGHES----------------------------
>NP_011792_Saccharomyces_cerevisiae
------------------------------------------------------------
------------------------------------------------------------
---------------------------------------MQVE-G---------------
--------PDTNFVSDL---------------------------------ALGSKK----
-RRLSKTSVQED-DHTNVVSE--------------VNKN-----------------KKKK
K--------------------AKPMTCTLLKSVVE-------------KG----------
---------IGIKDVRDMTQYLLQA-------------EN-NSPKWIDICNRSSLQKMIV
LFIPGLQPDD-----------------------------------------------FE-
-----NGKNTFNE-----ISDDNFK------------------YIPGEIASTFHTFPVMA
PGSK--MTLFSPYNSFINVGLSKMEK---------INKLKELQKKKKITINDLVLSEQQL
VANDY---PL--------------------DSGDTNFDTDWVQTV---------------
--------------------------DFTHGGSHIFALDCEMCLSEQ-GLVLTRISLVNF
DNEVIYEELVKPDVPIVDYLTRYSGITEEKLTVGAKKTLREVQKDLLKIISRSDILIGHS
LQNDLKVMKLKHPLVVDTAIIYHHKAGDPFKPSLKYLSETFLNKSIQ--NGE---HDSVE
DARACLELTKLKILNGLAFGI-GINTENLFTKLH-R-------------------FEVKT
VL--------------------LNDMIIKNHTEDDSK-----GQLIRCVEDDETWTH-IH
ENLNKDV---------------------------K-------------------------
-----------------------------------------------LIVGRIKNLERSR
NY-NKKPRKE-----------------------------TPSFD----------------
-----------------------ASMVLHDIGQHLTQLYENATPGT------MI-LIMSG
-----TGDTRPWNNLS--------------TELEFIQDKKERLDKRREREPEIVEAIKLA
RGGVASFTVK------------------------------------------
>XP_018222473_Saccharomyces_eubayanus
------------------------------------------------------------
------------------------------------------------------------
---------------------------------------MQVQ-G---------------
--------PDTNVVSTV---------------------------------ALGTKK----
-RRLSKASVQEESEHTDGKLE--------------VKKN-----------------KKKK
K--------------------EKPMTCTLQKTVVD-------------KG----------
---------IGVKDVRDMTQYLLQA-------------EN-NSPKWIDISNRSSLQKMVV
LFIPGLQPSD-----------------------------------------------FG-
-----GGRSAFSE-----IDDDKFK------------------YIPEQIASKFHTFPVMA
PGSK--MTLFSPYNSFINVGLSKLEK---------INRLKELQKKKKITINDLVLSEQQL
VANDY---PL--------------------TSGDSN-DAGWVQTA---------------
--------------------------EFAHDGSHIFALDCEMCLSEQ-GLVLTRISLVNF
DNEVIYEELVKPDVPIVDYLTRYSGITEEKLAAGAKKSLPEVQQDLLKIISRSDILIGHS
LQNDLKVMKLKHSLIVDTAIIYHHKAGDPFKPSLKYLSETFLNKSIQ--NGE---HDSIE
DARACLELTKLKILNGLAFGI-GINTENLFTKLH-R-------------------FEVRT
ML--------------------LNDMIVKDHSEDDSK-----GCLIRCVEDNETWTN-IH
ENLNKDV---------------------------K-------------------------
-----------------------------------------------LIVGRLKNLERSR
NY-NKKPRKG-----------------------------DDLLE----------------
-----------------------ETTVLRDIGQHLTQVYENAAPGT------MI-LVMSG
-----TGDTRPWNNLS--------------TELDVIQDKKERLDKRREREPEIAEAIKLA
RDGVASFTVK------------------------------------------
>XP_033766604_Saccharomyces_paradoxus
------------------------------------------------------------
------------------------------------------------------------
---------------------------------------MQVE-G---------------
--------PDANFVSGL---------------------------------ALGSKK----
-RRLSKASVQED-DHEDVLME--------------MKKN-----------------KKKK
K--------------------AKPMTCTLQKTAVE-------------KG----------
---------IGVKDVRDMTQYLLQA-------------EN-NSPKWIDICNRSSLQKMIV
LFIPGLQPND-----------------------------------------------FE-
-----NGKNAFNE-----ISDDNFK------------------YVPGEIASKFHTFPVVA
PGSK--MTLFSPYNSFINVGLSKVEK---------MNRLKELQKKKKITINDLVLSEQQL
VANDY---PL--------------------DYEDAN-DADWVQTT---------------
--------------------------EFTHDGSHIFALDCEMCLSEQ-GLVLTRISLVNF
DNEVIYEELVKPDVPIVDYLTRYSGITEEKLALGAKKTLAEVQKDLLKLISRSDILIGHS
LQNDLKVMKLKHPLIVDTAIIYHHKAGDPFKPSLKYLSEAFLNKSIQ--NGE---HDSVE
DARACLELTKLKILNGLAFGI-GINTENLFTKLH-R-------------------FEVKT
ML--------------------LNDMIIRDHTEDDSK-----GQLIRCVEDNETWTH-IH
ENLNKDV---------------------------K-------------------------
-----------------------------------------------LIVGRLKNLERSR
NY-NKKPRKG-----------------------------TDSLD----------------
-----------------------AFTVLQSIGQNLTQLYENATPGT------MI-LVMSG
-----TGDTRPWNNLS--------------TELEFIQDKKERLEKRRERECEIVEAIKMA
RDGVASFIVK------------------------------------------
>XP_003676837_Naumovozyma_castellii
--------------------------------------------MKYSENKRYSKDQTVL
IKCILSRGFCSFLLSLHSLPILLILMDSPGTSPKKEIHHSAGVVL---------------
----------------DKGHPISESQSQMVDSSVARLSISEDS-A---------------
--------SKFGIVNS-------------------ISNSSEKGTD-----STSNQVK---
-RRRSSVAS----INGNVIMK--------------SRQN------STISLPRK--KKKKK
N--------------------SKPFSFTITDQYVGKH--------DNTKK----------
---------ISIKDIRDLTLYALKD-------------TN-NMPPWVQLDNRSSLQKMIV
LFVPGLETPD-----------------------------------------------FNL
-----PDGATFDD-----ILKNKDE----CNFKYFSKYPDLISLVPNND---LQAFPVVA
PGSR--TTLYSAYNSFMNVGLTKNEK---------ITRRNELS-KKRITIHDLLMDLDKL
IENDY---PIHPDTEGLTSDMK-----IELTEQEKNSTDTWFNTK---------------
--------------------------KFDHNGSHTYALDCEMCLSDN-GLVLTRASIVDF
DCKVLYDKLVKPDVPIIDYLTKYSGITKEKLE-PVTTTLKDVQEDILKIISSDDVLIGHS
LQSDLNVLKLRHPKVVDTALIFDHKAGPPFKPALRYLASEYLHTTIQ--NTDVLGHNSIE
DARTCMELTKLKIVNGMVFGI-SINTENLFSRLM-K-------------------SGVRT
LL--------------------LNDSVPSRQTGLENDLRNLATQKLRCTTDQEIYDN-IL
EKMN-SF---------------------------E-------------------------
-----------------------------------------------LTVGRLRDLEFSR
GF-SQPSLKSSR-------------R-----------MEDVPSA----------------
-----------------------E-VILENLGKNINEIYEKAPSGT------LI-MILSG
-----TGDTRPWGQIM--------------KELNKL-PNQEKMSQRKEREKEIERSIGVA
RDGVATVIIKQDSSIKND----------------------------------
>XP_003668346_Naumovozyma_dairenensis
------------------------------------------------------------
------------------------MTDS----------------I---------------
----------------NNELPLNETLVAVESTDVITANIIDET-V---------------
--------TK----------------------------------------------K---
-RKRTAADSNKDMNDDNITQK--------------NKK-----------LKKN--KKNKK
L--------------------SKPITITIDESRFS----------NPTKK----------
---------ISLKDLRDLSLFVLNN-------------TN-NIPDWIQINNRGAINKLVV
LFTPGLQGED-----------------------------------------------YSF
-----SEGTRFHKEFI-TLRKEKSDKIPLHNFKYLENYPNFA--IPNNS---IQSFPVIG
PGSK--LTIYSPYNAYINVGLTKNEK---------LEKREMLA-KRKITIHDLLMTLDEL
LESDY---PIHPNTKGIINNSDNYKEIIALPSQD------WIDTK---------------
--------------------------PFDHDGSHTFALDCEMCLSENDGLVLTRISVLDF
DMKVIYDTYVKPDVPIVDYLTKFSGITKEILD-PVTTTLKDVQNDLMKIISSDDILVGHS
LQSDLKVMKLRHPRIIDTAIIFNHKAGPPFKPALRYLASTYLNINIQEGNSNVLGHDSIE
DARTCMQLLKLKLVNGLTFGI-SINTENIFDRLYEK-------------------NGVKS
CI--------------------LNDSVIST---LSNKGDNQYKKRIRCNNDQEIFDS-IL
ENVE-TT---------------------------D-------------------------
-----------------------------------------------FIVARLRDLEFIR
GY-SQRSKISEI-------------N-----------FESELSN----------------
-----------------------ENEILSNMGEYIDKIYEKAPEGT------MI-LLISG
-----SGDTRPWAAMM--------------KELNAL-TGEKKNELKRELEKEIEESVHIA
RDGVASIIIKQPVVAKRNTD--------------------------------
>XP_003956775_Kazachstania_africana
------------------------------------------------------------
-----------------MANTLSPRSTSPNVSPTKKLDYEPTTFS---------------
-----------DLDRDRVSEDSVVNNGGCMYTRVAKLSISETK-E---------------
--------SKSRILDVI---------------------------------SQSTKSK---
-RRRSSVASIPPSISSSSQ----------------SRQN---------SVSGKILKKKKK
ITAL-----------------NKPLKLKVFQKYVK-------------DK----------
---------LSVKDLRDLSLFLLGG-------------TN-NSPKWLHIENRQSFQKLIV
LFVPGLQPED-----------------------------------------------YKL
-----DLGTKFSENKE-KLLNDKTI----------NIFPTNETGIGISNIPPFQNLPIMS
PGSR--LSLFSAYTSFVNVGLSKNEK---------KKRFEELQ-RKKITIGDLICDIGTL
AENDY---PIHIDTPGLSESYN-------YLLSKNADDPKWKNTR---------------
--------------------------NLGNNTPRIFAIDCEMCMSDN-GLVLTRASVIDY
ELNVLYDKLVKPGVPIIDYLTQYSGITAELLD-PITTTFDEVQSDILDLISSSDILIGHS
LQSDLNILKIRHPRIVDTALIFHHKAGPPFRPSLKYLASEYLNSSIQ--IDKINGHNSIE
DAKTCISLTKQKLDKGLAFGM-SINTENFFLRIGKM-------------------ARKKS
LV--------------------LSDSVSRQSSYHNNIHDKF-DYTMHCTSDDELMGE-LV
KNIN-KF---------------------------D-------------------------
-----------------------------------------------LLVGRLRDLEFSR
DY-SKRSTKSLV-------------Q-------------EKLPE----------------
-----------------------SNVIMSQFNENLKRVYEEAPSGT------II-LVMSG
-----SGDTREWTSLM--------------SEFNSL-NAQDRMEKRKEREHDIESAVSKA
RDGIATLILKNNQNDNNNNSNDIEVCD-------------------------
>XP_022466636_Kazachstania_naganishii
------------------------------------------------------------
------------------------------------------------------------
-----------------------------MNTRVERLSISESDPA---------------
--------VRKEIAAALGSSSSLGTSV-----------------------SLSEQSK---
-RRRSSVASAILASGN-------------------VKSG------KDNTSNGKVAKRKRS
KRGN-----------------QGPLSLKIAPRFLQHEVKRESNVAKSTNT----------
---------ISIKFLRDFVQYLYRG-------------KQLNVPLWIDVEGRNNLNKLVV
LFMPGLEPLD-----------------------------------------------FHL
-----SKGADFDTNGT-RMNEASHF------------TLGDDDGANNEMLSKYENFPVLC
PGSK--MSLFSAYNAFLNVPLTKNEK---------TTLIDELS-RKKIDITDLFATLDQL
VEQDY---PIHPSTVGVTEENK-----AGLVKSQSDLDVQWVNTE---------------
-----------------------YPPTGATGESHIYGLDCEMCMAST-GLVVTRVSLVDF
QLNVIYDELVKPDIPIIDYLTKYSGITKEMLD-PVTRTLSDVQEELLKLVNANDVLVGHS
LQSDFNVLHLRHPRIVDTAIIFDHKAGPPFRPSLRYLAQEYLHSDIQ--SAGGNGHNPIE
DARTAIQLLKLKISKGLAFGS-SVDTENLFRRLGRL-------------------SSKRT
LL--------------------VNDSVATTTSQSMSNW----VSSIRCNSDKEIMDH-IV
EELS-NF---------------------------D-------------------------
-----------------------------------------------IFVGRLRDLEFSR
GY-AVPSLLSKR---------------------------EVPDD----------------
-----------------------PQLIISTFMEKLRSLYEKLPSNS------MI-LLLSG
-----AGDTKDWTAIC--------------DELNKIDAKEDKMKKRLELGPRIEEALLKA
RDGVGSIIVKGE----------------------------------------
>XP_446381_Candida_glabrata
------------------------------------------------------------
------------------------MRDSVMDKQPTERAMEADLSP-TKSANTPITNCEDI
PIKMINPFLSNDSTTNYTVPKLQVDDNATVNRSVARLSISEVPVV---------------
--------EVENFKAK----------------------------------RMTNTGK---
-RRRSSAAISAPGST--------------------LRLSSHSDELIADRIKNKGKKKKKR
AQKH-----------------DGPLSIKVGTE----------------KL----------
---------ASINVMTGLIKYLYDI-------------TD-EHRWWEEITGKNSLKKNVL
LFIPGLEPQD-----------------------------------------------FGL
-----PQDQRFADNVD-ELATKGLT--------------------GLNPFDNQITFPMSA
PGSN--TAIFSAYNAFINPPLLPKQR---------RELLSDLS-KKTITIYDLLASVDQL
LERDY---PIHEGTKSLTDIFK---SQVIDINNEVNSKATWKNTK---------------
--------------------------EFEHDGSHIFALDCEMCKCET-GFIVARVSLVNF
ENEVIYDELVIPEAPIVDYVTKYSGMTKEKLD-GATKTVEQVQDDLLNIISANDILIGHS
LSNDLSVLRIRHPNIVDTAIIYDHQGGPPFKPSLKYLASEYLNKDIQAENGD-DGHDSIE
DARTCMELTKLKIQRGMAFGS-HLRTENIFDLLD-A-------------------RGIKS
LV--------------------LNNTVPKSHFKTDSN-----IGTIFCDNDDEVFNS-II
NNIE-QY---------------------------D-------------------------
-----------------------------------------------FFVGRLRALEFAR
GY-AIPKN-------------------------------GVVLN----------------
-----------------------QEDVLKNICEQINNIYEKVPSGS------LI-TILSG
-----SGNTKQWMALM--------------NKINTCNSKEERKQLRKDLNEELKDTIKIA
RDAVVEIIIKS-----------------------------------------
>XP_004180007_Tetrapisispora_blattae
------------------------------------------------------------
-----------------MTHVKRYRSNNRSKDQMSSKKYDMDVGP---------------
----------------HMGIKLAIDENVTVDSRVARLSITQDM-A---------------
--------SKEEIVASLRKSLPGDENDELKNMTAVITGTDELSTL-----GAGFRSK---
-RRRSSAVSLPGLKNSDINLNNHSRNDHSTGNIGTSTSS------SPKSQLATKKKEKKK
D--------------------NKQISIKFSDTLTE-------------KR----------
---------MSVRDLRDLTLYLFHG-------------TN-NAPKWTQIENKLNLKKMII
LFVPGLQPKD-----------------------------------------------YDL
-----SENSTFEENTK-LLKLKHLK---------------VLK--SNKLIKGFHNFAVCA
PGSR--TSVFSAYNAFINVGLTKKEK---------EARRLELS-KKKINIFDLLINIDQM
VENEY---PIHLDTPDLTEEQR---LLISDMNNKGEDSDKWVDTF---------------
--------------------------KFTHDGSHIFALDCEMCKAEE-GLVLTRVSVINF
NMTVVYDTLVKPDVPIIDYLTEYSGITEESLK-NVTTKLKDVQKKLLEIISSDDILIGHS
LQSDLRVLKLRHPRIVDTAVSFDHKAGPPFKPALKYLANEFLSKDIQ--NKSKLGHDSIE
DSNTCLELVKLKILNGLAFGS-QINTENLFTRLS-K-------------------YSISS
LT--------------------LNDNNPKFKFSNSTHKKST-EDSLRCNNDDEIFDG-IK
ENID-KY---------------------------D-------------------------
-----------------------------------------------LFVGRLRGLEFSR
EY-AKPRNCDMI-------------N-----------KPMLNVN----------------
-----------------------EKQALDSLNRGLELIYETAPDGT------LI-VMLSG
-----SGDTRDWMKIM--------------LDLNNL-NKQEKQKERAKRDKEIEDAIVKA
RDGVVSILIKTETKNDQLST--------------------------------
>XP_003688010_Tetrapisispora_phaffii
------------------------------------------------------------
------------------------MTASVNLTSMDETEVVTETCL---------------
----------------AESV-ISGGAVALESESQ----LL--------------------
-------------------------------------------------------KK---
-RRRSSASK--------TQEG--------------SIKE------SAETLGETVKKKKKK
Q--------------------NKNVTFKISEKALE-------------KR----------
---------ISIKDLRDLTLFLMNS-------------TN-NAPKWIDIENRSSIQKVVV
LFVPGLEPAD-----------------------------------------------YNL
-----PKDSSFHESNH-ILKQSKLN---------------IIKDISENDSENVLNFPVSA
PGSR--TSLFSAYNSFVNVGLTKKEK---------EDKKKELD-KKQITINDLVLDVNDL
LRCDY---PIHLETEGIDDQLK--EDLISL-YKENDPTEEWVNTV---------------
--------------------------DREEEESHIYALDCEMCMSEN-GLVLTRISIVNF
DGKVVYDKLVKPDVPIIDYLTKYSGITEEKLE-GISTTLKDVQHDILKLISKRDILIGHS
LQSDFNVLKLRHTKVVDTAVCFDHKAGPPFRPSLKFLTSEFIGRDIQ--NDNDNGHDSIE
DAIACLELVKLKIVNGLIFGI-AVNTENLFLRLS-K-------------------IGIRS
LC--------------------LNDSTSNKGFQLVNNL----AQTVGCNDDTEILNK-IQ
ETIN-DY---------------------------Q-------------------------
-----------------------------------------------LFVGRLRNLEFSR
NF-AQPSIGKNV---------------------------AVLTA----------------
-----------------------E-QSLKLVQDGVQKVYDNAPGGT------AI-FLLSG
-----SGDTREWSSLM--------------KELNSL-NKEDKQIERQKKDEEIQRAVFKA
RDGVASMVYKQHST--------------------------------------
>XP_001644364_Vanderwaltozyma_polyspora
------------------------------------------------------------
------------------------MEISSSEKVQDELKSNGDEVT---------------
----------------VAEK-LSTTTEAVTQEDV----LLDDS-L---------------
--------TE---------------------------------MD-----LNSNRSK---
-RRRSSAGG--------PLLK--------------TTKS------VAETGDDTI-RKKKK
N--------------------NKAVTLQIQEKSLE-------------RR----------
---------ISIKDLRDFTLYLLNS-------------TN-NSPKWIQVNNRTGIKKMIV
LFVPGLLQSD-----------------------------------------------YNL
-----PSGASFHENYT-TLQNGNLD---------------VLKDAEFED--QLLNFPVSA
PGSR--ISLFSAYNSFVNVGLTKKEK---------EDRKAELS-KKKITINDILMDINGL
IDSDY---PIHFETAGITDAMK--KELTDLRVKEDDP--RWVDTK---------------
--------------------------SFDHDGSHIFALDCEMCMSED-GLVLTRISIVNF
DGEVIYDKLVKPDVPIIDYLTKYSGITEEKLA-DVTTTLKDVQNDILGMISTEDVLIGHS
LQSDLSVLKLRHPKIVDTALIFDHKAGPPFKPSLRYLTSEYLNRDIQ--CNDAAGHDSIE
DAKACLELTKMKIVNGLLFGA-AINTENLFHRLA-K-------------------IGTRS
LT--------------------LIDSAPKQHATKTDDL----EMTIRCSTDDEIFDN-VV
KNVD-DY---------------------------D-------------------------
-----------------------------------------------ILVGRLRGLEFAR
EY-AKPSIGRNV---------------------------EITTE----------------
-----------------------E-AAMKTVGEGFKKIYNASPNGT------LI-LMLSG
-----SGDTREWNKIM--------------QELNKL-NKEDKNSEKQKRDGEIQDAVSNA
RDGVASMVLKQDLTSKSE----------------------------------
>XP_003682624_Torulaspora_delbrueckii
------------------------------------------------------------
---------------------MGDVAHSDSQNESTEVKCSSTKVAPL-------------
---------------EDGKKSEQQDENTLVNSRVARLSICEGN-A---------------
--------ITDDIILSLKSKDKVDQD----------ADSTNGSTD-----SQGKRTKTSK
RRRRSSAAV------------------PGPGKLKPAPKH------SASGTIQV--KKKKK
I--------------------LKPL-LEVRDRLD--------------RK----------
---------INVRELRDLVVYAMDG-------------NN-NAPKWVTIENRSAIQKVIV
LLVPGLQVED-----------------------------------------------FNL
-----PKGSKFSESKE-QLRESHLK---------GLNDPTIIKE--------LQAFPVSA
PGSN--TSLFSAYNSFVNVQLSKNEK---------KKRREELE-NRKITINDLLMSVDDL
LENDY---PIHMETAGLTDELR-----NELTQRYEEQPVKYLPTL---------------
--------------------------SFEHEGSHIFALDCEMCRAEE-GLVLARVSIVNF
NLEVVYDKLVKPSVPIIDYMTRYSGITEEKLS-DVTTTLQDVQHDILKIVGTEDILIGHS
LQSDFDVLQMRHPKVVDTAAIFDHKAGPPFRPALRYLASTFLNDDIQ--NDNGLGHDSIE
DATACMKLVKAKIANGMGFGL-TINTENLFNKLS-K-------------------VGVKS
MR--------------------LSDTGPKLHVAGTNHL----ESAIRCRSDREIMSV-MT
ENLN-KY---------------------------D-------------------------
-----------------------------------------------LFVCRLRGLEFGR
GY-ATPSALRPC---------------------------EVSTP----------------
-----------------------E-DALEFFSASLQEVYAKCCSGT------MI-MVMSG
-----SGDTRQWSGIM--------------KELNDL-DKEVRAEERQKLQKEIEDAVEVA
RDGVGFIILKRNGPLE------------------------------------
>XP_037144688_Zygotorulaspora_mrakii
------------------------------------------------------------
------------------------MSGVSPPERASEKSHQMHVMA---------------
----------------ESAVPNEAKEESTVNSRVARLSISETD-G---------------
--------NTRSILSDLMQRTAKEDVAVETSDEIVKPEF-----------SKSRKPK---
-RRRSSAVSVPGSAVSTRTA---------------VKDN--SSGKLAKNGILGIPKKKRS
S--------------------NKPVSVQVTEKAYE-------------KG----------
---------ISVRDLNDLTLYLMNA-------------TN-NPLRWARVENPKAIKKLVF
LFVPGLETED-----------------------------------------------FYL
-----EKGSKFSDGAD-NLKNAILK-----------------GLEDSEMVKNLNCFPVRS
PGSR--TTIYSAYSSYVNIRLSKKEK---------QELREELE-RKKITINDLLLSLNEL
FEYEY---PIHPKSLDPTAKNAEYFKAESEIGKT-----NFRDTV---------------
--------------------------KFDHEGSHIFALDCEMCLSEE-GYVLTRVSIVDF
DSNVVYDKLVKPDQPIIDYLTQYSGITEEKLI-NVSTSLNDVQNDILKLISEDDILIGHS
LNSDLNVLKIRHPKIVDTSVIFEHKAGPPFRAALRYLAATYLDYDIQ--TNDGTGHDSVE
DARACMDLVKLKILHGLAFGV-GTNTESIFDRLA-K-------------------KEIKS
IQ--------------------LNDYAPKKAFPWIAEA----NNSIRCTNDPEILIA-VE
NKIN-NY---------------------------D-------------------------
-----------------------------------------------FLLGRLRGLEYSR
GY-ALPRMSNT----------------------------EVIPS----------------
-----------------------PDEALKTFTTSLQRIYDKSPSGT------LI-LAFSG
-----CGSMKKWNELM--------------TQINNA-DKAERKLELKRLDAEIEDAVARA
RDAVAFTLLKQQIKEK------------------------------------
>XP_002496745_Zygosaccharomyces_rouxii
------------------------------------------------------------
-----------------MDENYHDVAIDEDASPAKKFGTEKQKTA---------------
-----------------------SDTAPNFSDRVARLSISEDA-N---------------
--------TSRDIINGLKHS------------------------------KMTEENRADK
RRRRSSAQSLNGPERSATVEG--------------NGGSKQDVSEEKRENNKVIKKAKKE
P--------------------KKEVKKEVQREAVIDDADMGSQKTSRKKKKKARNAHGII
SVEKLGARTSSVSDLREPMISCLYG-------------KTLDASN-LKIKNMSSVKKVIT
VFVPGLQPED-----------------------------------------------LGL
-----PSGTSFKDAGPFEVKNSKLF-------------------TKVPLEQNVEAFPISA
PGSK--NSLYPAYNHFINRTLSKNER---------KTRHQELS-SQKITINHLLMSLNDL
VEHDY---PIHPHL--LDESAR----------QLNTNAETYVDTQ---------------
--------------------------RFDHDGSHIFALDCEMCLSAK-GSVLTRVSIVGF
DGNVVYDQLVKPDTPITDYLTKYSGITEEKLA-NVTTTLQDVQRDILNMVSEDDVLIGHS
LENDLNALKIRHPKIVDTSVIYDHRAGPPFRPALRHLASTHLNYNIQ--TGEKIGHNPIE
DAKACMDLVKLKIVSGLTFGV-SVTTENIFQKLS-A-------------------AGIKC
LK--------------------LDDNAFKRRNAEA-------VNAVSPNYDGQVFES-LI
DNID-DN---------------------------Q-------------------------
-----------------------------------------------FLVARLKELAQSR
GY-AYNVSMRSD-------------K-----------EKGEVPS----------------
-----------------------ETQSLDVLSRGLANLYEKSPNGT------MI-AVFSG
-----NGDTRPYSKIM--------------AELETI-DRDQRTKARQERSGELEKAVSRA
RDGVAVIFFKQETLDE------------------------------------
>XP_003647198_Eremothecium_cymbalariae
------------------------------------------------------------
------------------MQPFPAFSASPLTSPTKSVLQKQPRSP--------------L
NHQQCLPTPL-----ALMTSTDSDLQKKSVRSQVAKLSISETD-A---------------
--------AKKDLMAKISGTCALEWRDSGEPMNEPRREESTPTWAGDV-TVLGSK-R---
-RRRSSAVPAQQSIAHQSLGK--------------LRQG------SSSTSSLVVPNKKKK
P--------------------AKPASFKLNEKASQ-------------KP----------
---------LSIKDIRDLVQYIFHD-------------TN-NTPNWATIENRASLKKVVV
LFTPGLLPED-----------------------------------------------FNL
-----PKNSTFHENFK-MLQTTNLR----------------AIDGNEQMCKQIYNLPLSA
PGSK--CSLFSAYNSFVNVGLTKKEK---------IAKLEQLN-KKKITLLDLLMTIDDL
LHNEY---PIHLDTSGLSEEYR---KVLNEKYQS-EEYSGWVDTV---------------
--------------------------KFGHEGSHTFAIDCEMCLSTD-GYVLTRVSVVDF
ECNLIYDKLVKPDVPIVDYLTKYSGITEEKLK-GVTTTLKDVQRDLLKIISSTDVLIGHS
LQSDLNILNIRHPMVIDTSIIYEHKAGPPFKPALRYLADEYLNKQIQ--NDDANGHDSFE
DAMTCMELTKLKIANGLTFGI-GINTENLFQRLT-K-------------------QGVKS
MT--------------------LSDSTLRQSQQFKTSPGL--ETSLKCEDDEQIIQG-IL
GNME-EG---------------------------N-------------------------
-----------------------------------------------LFVGRMRELEYAR
EF-VKSKTEDQ----------------------------GIKSV----------------
-----------------------EE-AVKNLGVRLQKLYTACPTST------MI-IVCSG
-----NGDPRDWVKLM--------------EEFNEL-NKEEKATARREREEEIQNAVLKA
RDAVTLLMIKQ-----------------------------------------
>NP_986335_Eremothecium_gossypii
------------------------------------------------------------
------------------MQTLPVYPASQTASPTKRELAAAPSVP--------------Q
DGAR-LPAQL-----TLVTPPEPDIQKKSVRSQVARLSISETD-V---------------
--------VKSDIVAKLSGTCAVEWRD-------------TPAATGDTASVPGSKRR---
-RRRSSAVTVQ-----QPFGK--------------LKQG------NMSTSSLPIPNKKKK
S--------------------VKPASFKLNEKATQ-------------KP----------
---------LSIKDIRDLVQYIFHD-------------TN-NSPNWITIENRASLKKVVV
LFTPGLLPED-----------------------------------------------FSL
-----PKDSLFHKNIP-KLQDAHLN----------------SISENEQMCKQMCILPLSA
PGSK--NSLFSAYNSFVNVGLSKKEK---------IAKVEQLN-KKEITLLDLLMTVDDL
LHNEY---PIHLNTPGLSEEYQ---KALLLKYQNKEKYSGWVDTV---------------
--------------------------SFQHDGSHTFAIDCEMCLSKN-GYVLTRVSVVDF
DCNLVYDKFVKPDEPIVDYLTKYSGITEEKLV-GVTTTLQDVQQDLLRMISATDVLIGHS
LQADLNVLKMRHPLVIDTSIIYEHKAGPPFKPALRYLADEYLQKQIQ--TDDGNGHDSYE
DAMTCMELTKLKIVNGLTFGI-GINTENLFHRLT-R-------------------QGVKS
MT--------------------LSDSVLRQAPQPKSPAGL--ETSLKCDNDEEIVQR-IL
ANIE-EG---------------------------N-------------------------
-----------------------------------------------LFVARMRELEYAR
QF-VKCKAEDA----------------------------AAKYA----------------
-----------------------DE-AVQNLGNRLQRLYAACPAST------ML-IVCSG
-----NGDPRDWLKLM--------------EEFNEL-NKEEKASARKERESEIQAAVTKA
RDAVALVMIKQ-----------------------------------------
>XP_451440_Kluyveromyces_lactis
------------------------------------------------------------
------------------------MSNSASGSP-KSTVCVSPAKNADQLPALGTSQGF-A
DSNSVFPPPA----------GTSDNASLSVRSRVERLSICEGN-T---------------
--------SKDEILSKLGRTGSNGGKDN------RDDDVVTDISH----SQSGSKRR---
-RRRSSAVQ-G-----SSLEN--------------LKHD------NISASSLAVPKKKKK
S--------------------TKAVNLSV-EKIS--------------KP----------
---------LSIKDLRDLVLFSFRD-------------TN-NSPNWLQIDNRAALQRVVV
LFAPGLLPSD-----------------------------------------------FSI
GAGSDSKMTSFAENLE-KLTNTHTL----------------PSVLFSDPATYWYNLPICA
PGSK--NSLFSAYNSFVNVGLNKKEK---------ERKRLQLS-KKKVVMSDLLMSIDDL
IENDY---PIHLDSPGLIEEFK---ETLEKLYSS-PYYSEWTDTK---------------
--------------------------TIDRDGPRTFAIDCEMCMSEN-GHVLTRCSIVNF
DGDLIYDKLVKPDVPIIDYLTKYSGITEEKLR-DVTTTLKDVQEDLLNIISSKDVLIGHS
LQSDLNVLKLRHPNIVDTAVIYEHKAGPPFRPALRYLASEYLNVDIQ--KDTGLGHDSYE
DAKTCMELTKLKIVNGLTFGI-GFNTENLFHRLS-R-------------------NGISS
MI--------------------LNDSASKQSNVLKIE-NH--EVHVRCKDDQMVADE-IC
EHIN-EH---------------------------N-------------------------
-----------------------------------------------LFVGRLRELEYAR
EF-AACNNRDT----------------------------EVL-T----------------
-----------------------EELALENMGKRITKIYENLPSSA------ML-LICSG
-----TGDTREWIKIM--------------SELNKL-DKEDRAVEKSKREAEIQASIKTA
RDAISFMTIKT----------------NNVNNESQ-----------------
>XP_022674016_Kluyveromyces_marxianus
------------------------------------------------------------
------------------------MSNSVSSSP-KSAVLVSPGKNAE------ISHGITT
ESLAAAPSPTVDTKNNIINNSNSNNNSLSVRSRVERLSICEGT-E---------------
--------TKDEILSKLHPPSSSSSRDSVSFTDGKEDDEITDINN----TQSGSKRR---
-RRRSSAVQSS-----SSLDN--------------LKRD------NLSTSSLAVPKKKKK
S--------------------TKSVNIVL-EKLS--------------KP----------
---------LSIKDLRDLVLFAFRD-------------TN-NAPSWLQIDNRSALQKIIV
LFVPGLLPED-----------------------------------------------FSK
DAEHKEKLTSFADNLE-TLTGSHTL----------------PPTLFSNPEAQWYNLPLCA
PGSK--NSLFSAYNSFVNVGLNKKEK---------EKKRAQLS-KKKVVMDDLLMTVDNL
IENDY---PIHLETPGLSDEFK---ETLQENYSK-PEYKDWVNTK---------------
--------------------------SFEHEAPHTFAIDCEMCLSDN-GPVLTRCSVVDF
NEKLIYDKLVKPDVPIIDYLTRYSGITEEKLR-DVTTTLKDVQEDLLKIISTDDVLIGHS
LQSDLNVLKVRHTRIVDTAIIYEHKAGPPFKPGLKYLASEHLNIDIQ--KDTGLGHDSYE
DAKTCLELTKLKIQNGLAFGL-GINTENLFHRLS-R-------------------SGVSS
MI--------------------LNDSASRQSKVLKSDSSN--ELHVRCKDDQMIVDE-IC
EHIE-EH---------------------------N-------------------------
-----------------------------------------------FFVGRLRELEFAR
QF-ATCNNPDT----------------------------KIAES----------------
-----------------------PEIAIHNLKERFTKIYEHLPPSS------ML-LVCSG
-----TGDTREWIKIM--------------GELNKL-DKDVRFSEKAKREEEIQQSVKTA
RDAISFMTVKAMKPKQLQPPQQQPSNENGIN---------------------
>XP_022630236_Lachancea_lanzarotensis
------------------------------------------------------------
------------------------MPDHAGKTTEEVTATQEQL-----------------
------------------------RDETSFQSKVARLSICEDG-K---------------
--------SREMIVKSIQGLGRNSSDSPVDEDKEDNEQPKLTQIG----PKSGSK-R---
-RRRSSGITR------PSLAH--------------VKGSNGNVVSSSLSSSVVIPKKKKK
T--------------------SQPTQLTIHQKSYE-------------KT----------
---------LSIRDIRDLILYLFDD-------------TN-NAPKWLTVDNRSATNKVIV
LFVPGLLPED-----------------------------------------------FEN
----NTELTGDGENAS-N-----------------------STHE-PQFLRQMQRVPVTT
PGSA--NTVYSAYNAFVNVKLTKKEK---------ELKKQELS-SKKITLNDLELRLDQL
LESEY---PIHLDTHGLSSEER---ELLSVEHR--DQEPTWKNTH---------------
--------------------------AFEHGGSRTFSMDCEMCMTDD-GLVLTRVSLVDF
DCRLIYDTLVKPDATITDYLTKYSGITEEKLR-DVTTTLEDVQRDILKIVSATDILIGHS
LQSDLNVLKLRHPKIIDTAIIFEHKAGPPFRPALKYLASEYLSQEIQ--NSDGLGHDSFE
DARACMELTKLKIVNGLSFGV-GINTENLFHRLG-K-------------------NGIRS
MC--------------------LNDYAPKPNGLGGTGNTT--ETSVRCQNDDLILEN-IG
EHLN-DF---------------------------N-------------------------
-----------------------------------------------LFVGRLRDIEFAK
GY-AVPSTSEA----------------------------RISEV----------------
-----------------------SA-ARDNFFTKLQELYSKSPPST------VF-LVCSG
-----NGDTRAYSKIM--------------DELKKM-NRDDRVEERKKREKEVQEAVVQA
REALMLLAVRPLPLDDA-----------------------------------
>XP_002552196_Lachancea_thermotolerans
------------------------------------------------------------
------------------------MGFNLSKSQEANAAGESPIKDGHIQNGQAGAR----
---------------KIGSKTQDGKDETSFRSSVARLSICEDE-N---------------
--------TKAKILDKLQ---RKDSDDIIVNEKNSGDQ------------KAGSKRR---
-RRRSSGVAG------PSLGN--------------LKKT---LEEQHSSSSLNIPKRKKK
S--------------------SQPASLSISQKALQ-------------KR----------
---------VSIKDLRDLVLYIFQD-------------SN-NAPGWIQVGNRASMNKMIV
LFAPGLQADD-----------------------------------------------FEK
----NKKHAW-GDQTE-NPRATSLI----------------SLDD-DELLDTIQRVPISA
PGSK--STLYSAYNSFINVGLSKKEK---------EEKKQALN-QKAITLNDLVLRPDQL
LENEY---PVHEETPGLSEQEK---QILSKTHA--ECDAAWKSTK---------------
--------------------------SFEHGGSHTFALDCEMCMSKD-GLVLTRVSLVDF
DCNLVYDSLVKPDVPIVDYLTRYSGITEEKLE-NVTVTLEDVQNQLLKLVSADDILIGHS
LQSDLNVLKLRHPKIIDTAVIFEHKAGPPFRPALKYLASEYLSQTIQ--NSEGLGHDSFE
DARACMELTKLKIVNGLAFGV-GVNTENLFQRLA-R-------------------AGVRS
LC--------------------LNDYAPKYTELTSSRNAS--EVNLRCANDEEIFDN-IR
SSLK-EY---------------------------D-------------------------
-----------------------------------------------LFVGRLRELEFAR
EY-A-ESPKGV----------------------------TKEDF----------------
-----------------------TA-ARERFVQRLKGLYHASPPST------VI-LVCSG
-----TGDTRDWANIM--------------RELNKL-NKDEKFEERKKRESEIQAAVYKA
RDAIGLLMTKKAE---------------------------------------
>XP_020054080_Aspergillus_aculeatus
------------------------------------------------------------
------------------------------------------------------------
-------------------------MAG--SRKRKHADCSDNESPVKTNPDTGNGFGVAQ
TLASLQRSTSESNGNN--------------------------------------------
-ENSATPDTGAD-------K------------------------AQNG--AQRPSKKKRV
DGVK-----------------TKYPVLTYVEGR-LQSS----------------------
---------IRIADLQSLLLYCFA---------------DGIAPQWISIKHSGYVRKIVV
VMVPGLELGMLDGTIPL---AQ--------DETGEQMDLDKDTETM-----EK-------
-----QEEDPKTADFARWKQGLPLEDRSHRFNPRPLTRESLPEPLQPLADMFPHAWPVKA
PGDTKYNKVHSPLQAMLLTPLPKNKE-SNNTKGPKPVRVDKNQASQRTPITTFFSSVADL
RENDY---VLHPALLASEQERLTLAENRKRAGQSAE--DGWVDTHVESLEAGQVPEAEIQ
-------------------------QGSMTAGRDVLALDCEMCITEGGQSELTRISLVRW
DGEVVLDELVKPQKPIIDYLTRFSGITKEKLD-PVTTTLADIQQKLLTILTPRAILVGHS
LNSDMNALKMTHPFIVDTTFIYPHPRGPPLKCSLKWLTQKYMGKEIQ--K-GQTGHDSIE
DARAVLELVKQKCEKGERWGTGDNSNESIFKRLG---------------------RSTRP
GKHTPSTNNNNTTN--NTPE--GRTGAVVDWGNPERGFGAQATVAIGCVDDNDVVNG-IA
SAVN--G---------------------------D-------------------------
----------------------------DTHPSIPGGGVD-------FTWARLRELELHR
GFCNRLPDPNNANESTAVVPAAEETTATTTATSGDAAPTAAAAATSTALPSEEKTKEERP
ATTPQ------------------LSDVASRTVANIQRIYDALPPCT------LF-MVYSG
-----TGDPREVARLQAMHKLFREE-----YNSKKPWDELSVKWTDTE-EQALKKACERA
REGCGFMCVK------------------------------------------
>XP_001275646_Aspergillus_clavatus
------------------------------------------------------------
------------------------------------------------------------
------------------MTAANPDMAGLKKRKRTEAGYS-DEEPVRTGADQTNGFGVGQ
TLSLLQTATS-AAEDN--------------------------------------------
-EAVPTESSKAIPK-----Q------------------------VKDGLSAQRPTKKKRV
DGEK-----------------TKYPVLTYVEGR-LQSS----------------------
---------IRIADLQSLLLYCFA---------------DGIAPQWISIKHSGYVRKIVV
LMVPGLEIGMFDGTIPLEPQPE--------IRETESASQAPDVDMQ--------------
------TEDPRKADFLRWKEGLPPEDRSHRFNPRPLARDNLPTQLQPLADMFPHIWPVKA
PGDSKYNKVHSPLQAILLSSLPKNKE--SGGKGPKPPRVDKSHVPKRTPITTFLSSLEDL
REHEY---VLHPALLATDQEKTALAESRKRAGQSVE--DGWVDTDVPSLEAGQPPEDEIQ
-------------------------QGSMTAGRDVLAMDCEMCITEGGKSELARISLVRW
DGEVVLDELVKPELPIIDYLTRFSGMTKEILD-PVTTTLAEIQKKLLTILTPRSVLVGHS
LNSDLNALKLTHPFIVDTAMVYPHPRGPPLKCSLKWLTQKYLGKEIQ--K-GQTGHDSIE
DARAVLELVKQKCEKGERWGTSDASNESIFRRLG---------------------RATRP
RK----------SD--AAAE--GRTGAVVDWGNPERGFGAQAAVAIGCKSDDDVVNG-IS
AVVK--G---------------------------D-------------------------
----------------------------DTNPSIPGGGVD-------FTWARMRELEVLR
GWCNRLPDPNNANESTTLVPPPEETT-----------PTGPTSTEQAAAAVQDNT-----
-----------------------LSETVSRTVANIQRVYESLPPCT------LF-IVYSG
-----TGDPREVSRLQAMHKTFRDE-----FNARKPWDELTVKWTDTE-EQALKKACERA
REGCGFMCVK------------------------------------------
>XP_001260958_Aspergillus_fischeri
------------------------------------------------------------
------------------------------------------------------------
-------------------------MAGTNKRKRREAECSDDEDPVGHPSDNTNGFGVAQ
TLSLLHGAKS-QAADD--------------------------------------------
-SAIATAGSDATPTEKAHDQ------------------------MKDGVSVQRPTKKKRV
DGEK-----------------TKYPVLTYVEGR-LQSS----------------------
---------IRIADLQNLLLYCFA---------------DGIAPQWISIKHSGHIRKIVV
LMVPGLEMGMFDGTLPLKPQPE--------DEDSRS-TQAPDAEQKDSDANKS-------
-----AEGDEDKANFLRWKQGLPLEDRSHRFNPRSLTRDNLPEPLQPLADMFPHIWPVRA
PGDSKYNKVHSPLQAILLSSLPKNKE--SGGKGPKPPKVDKSYVPKRTPITAFISSVDDL
RENDY---VLHPALLSTENEKLALAENRKRAGQSTE--DGWVDTHVSSWEAGQVPEHEIQ
-------------------------QGSVTAGRDVLALDCEMCITEGGKSELTRISLVRW
DGEVVLDELVKPQLPIIDYLTRFSGITKEKLD-SVTTTLADIQQKLLNILTPRTVLVGHS
LNSDLNALKLTHPFIVDTAIIYPHPRGPPLKCSLKWLTQKYLGKEIQ--K-GQTGHDSVE
DARAVLELVKQKCEKGERWGTSDASNESIFRRLG---------------------RSPRP
GK----------AT--TSGE--GRTGAVVDWGNPERGFGSQATVAIGCQNDEEVVQG-VS
AVVK--G---------------------------D-------------------------
----------------------------PSNPSVPGGGVD-------FTWARMRELEVLR
GWCNRLPDPNNANESTTLVPPPEETT-----------PTGSGTVEPSAAA--QNA-----
-----------------------LADTVARTVANIQRIYESLPPCT------LF-MVYSG
-----TGDPREVSRLQAMHKTFREE-----FNSRKPWDELTVKWTDAE-EQALKKACERA
REGCGFMCVK------------------------------------------
>XP_041145861_Aspergillus_flavus
------------------------------------------------------------
------------------------------------------------------------
-------------------------MTGMKKRKRTEAGYSDDEPPVNDTSNASNGFGVAQ
TLSLLRGSKP-SEESD--------------------------------------------
-PTTAMQLDDTP-------K------------------------DKGDMPAQRPSKKKRV
DGEK-----------------TKYPVLTYVDGR-LQSS----------------------
---------IRIADLQGLLLYCFA---------------DGIAPQWISIKHSGHVRKVVA
LMVPGLEIGMFDGTIPLQPPAE--------DVSGSQTNQNDTAGAE------G-------
-----QEEDPKTAEFNRWKQGLPLEDRSHRFNPRPLSRDELPDSLQPLADMFPHVWPVRA
PGDSKYNKVHSPLQAILLSALPKNKE-DNHKKGPKQARMDKSFVPKRTPITTFISSLEDL
RENEY---ALHPALFTTDNEKFELMQSRKRAGQDAE--AGWVDTHVANFEQGDVPEAEIQ
-------------------------QGSMTAGRNVLALDCEMCITEGGKSELTRISLVGW
DGEVVLDELVKPQLPVIDYLTRFSGITKEMLD-PVTTTLADIQQKLLTILTPHTILVGHS
LNSDLNALKLTHPFIVDTTFIYPHPRGPPLKCSLKWLTQKYLGKEIQ--K-GQTGHDSIE
DARAVLELVKQKCEKGERWGTSDAQNESIFKRLA---------------------RSTRS
GK----------SN--PTGE--GRTGAVVDWGNPERGFGSQATVAIGCSDDEDVVKG-IS
SVVN--G---------------------------D-------------------------
----------------------------DSNASVPGGGVD-------FTWARMRELEMYR
GWCNRMPDPNNANESTTLVPPPEETT-----------PTGPPASAPSETA--QKS-----
-----------------------LVDTVSRTVSHIQQVYESLPPCT------LF-IVYSG
-----TGDPREVSRLQAMHKRFREE-----FNAKKPWDELSVKWTDTE-EQALKRACERA
REGCGFMCVK------------------------------------------
>XP_755828_Aspergillus_fumigatus
------------------------------------------------------------
------------------------------------------------------------
-------------------------MARTNKRKRREADCSDDEDPVGHPSGNTNGFGVAR
TLSLLHDAKS-QAADD--------------------------------------------
-SAIATAGSDATPTEGAHDQ------------------------AKDGVSVQRPTKKKRV
DGEK-----------------TKYPVLTYVEGR-LQSS----------------------
---------IRISDLQNLLLYCFA---------------DGIAPQWISIKHSGHIRKIVV
LMVPGLEMGMFDGTVPLKPQPE--------DEDSRS-SQASNAEQKDPDANKS-------
-----AEEDEDKANFLRWKQGLPLEDRSHRFNPRSLTRDNLPEPLQPLADMFPHIWPVKA
PGDSKYNKVHSPLQAILLSSLPKNKE--SGGKGPKPPKVDKSYVPKRTPITAFISSVDNL
RENDY---VLHPALLSTEKEKLALAENRKRAGQSTE--DGWVDTHVSSWEAGQVPEHEIQ
-------------------------QGSVTAGRDILALDCEMCITEGGKSELTRISLVRW
DGEVVLDELVKPQLPIIDYLTRFSGITKEKLD-SVTTTLADIQQKLLNILTPRTVLVGHS
LNSDLNALKLTHPFIVDTAIIYPHPRGPPLKCSLKWLTQKYLGKEIQ--K-GQTGHDSVE
DARAVLELVKQKCEKGERWGTSDASNESIFRRLG---------------------RSPRP
GK----------AT--TSGE--GRTGAVVDWGNPERGFGSQATVAIGCQNDEEVVQG-VS
AVVK--G---------------------------D-------------------------
----------------------------PSNPSIPGGGVD-------FTWARMRELEVLR
GWCNRLPDPNNANESTTLVPPPEETT-----------PTGSGTVEPAAAA--RNS-----
-----------------------LADTVARTVANIQRIYESLPPCT------LF-IVYTG
-----TGDPREVSRLQSMHKTFREE-----FNSRKPWDELTVKWTDAE-EQALKKACERA
REGCGFMCVK------------------------------------------
>XP_680835_Aspergillus_nidulans
------------------------------------------------------------
------------------------------------------------------------
-------------------------MP---KRKHTDYGYSDDAAPVMADPGS-QGFGLGQ
TLSMLSKSTE-PATDA--------------------------------------------
-STGSTAQ---PASGGSPDD------------------------ADNGPDGARPSKKKRL
NGEK-----------------IKYPTLTYVEGRTLQSS----------------------
---------IRIADLQNLLLFCFA---------------DGVAPQWIAVKNTTRIRKAVF
LMVPGLELGMLNGKVPL---------------DGSEVKEVKGADAE------D-------
-----GTEDTRAAEFARWKEGLPPQDRSHLFSPRPLSRDNVPEPLQPLADVFPHAWPVRA
PGDSKYNKVHSPLQAVLLTSVPKEKE--KKTKGPKPPRVDKNYTSKRTPITAFISGADEL
RENDY---PLHPALCASEDEKLALKNARKRAGQSAE--DGWVDTHVESLEEGNVPEAEIQ
-------------------------QGSMTAGRDVLALDCEMCITEGGSSELTRISLVRW
DGEVVLDELVKPRLPVIDYLTRFSGITKEMLD-PVTTTLRDIQQKLLNIITPRSILVGHS
LNSDLNALKLTHPFIVDTVFLYPHPRGPPLRASLKWLTQKYLGKEIQ--K-GTTGHDSIE
DARAVLELVKQKCEKGEQWGTSDASNESIFKRLS---------------------RHSAP
GK----------PNVAAGGT--GRTGAVVDWGNPERGLGAQATVAIGCSDDEAVVKG-IQ
AAVN--G---------------------------D-------------------------
----------------------------ESKPSIPGGGVD-------FTWARMRELEIYR
GWCNRIPDPSNANTSTLIAFDSSSSS-----------SESRT------------------
-----------------------LPTVVSQTVSRIKEVYDALPACT------LF-VVYSG
-----TGDPREVSRLQAMHKIFRDE-----YQSKKPWDELSVKWTDTE-EQALKKACERA
REGCAFMCVK------------------------------------------
>XP_001396861_Aspergillus_niger
------------------------------------------------------------
------------------------------------------------------------
--------------------------MGGNKRKRTEAGCSDDEDPVRNSSD-ANSFGVAQ
TLSLLNSGKT-KSQND--------------------------------------------
-IDSEEPG-----------K------------------------AQDDMPKERASKKKRV
DGEK-----------------TKYPVLTYVEGK-LQSS----------------------
---------IRISDLQSLLLYCFA---------------DGVAPQWISIKHSGHVRKIVV
LMVPGLELGMFDGSLPL---------------DADSVTEKETEEPA--GAGKA-------
-----MEEDTKAEEFARWKQGLPLEDRSHRFNPRPLSRGDLPAPLQPLADMFPHAWPVKA
PGDSKYNKIHSPLQAILLSALPKGKD--SNTKGVKPPKVDKSIAFQRTPITTFISSLEDL
RENDY---VLHPALLATEQEKSTLLENRKRAGHSKE--DGWVDTHVESLEAGQVPDSEIQ
-------------------------QGSMTAGRDVLALDCEMCITEGGQSELTRISMVRW
DGEVVLDELVKPQRPIIDYLTRFSGITKELLD-PVTTTLADVQQKLLSLLTPRTILVGHS
LNSDFNALKLTHPFIVDTTFIYPHPRGPPLKCSLRWLTQKYLGKEIQ--K-GQTGHDSIE
DARAVLELVKQKCEKGERWGTSEASNESIFKRLA---------------------RSMRS
GK----------S---ATNE--GRTGAVVDWGNPERGFGSQATASIGCSNDTDVVNG-IS
KVVN--G---------------------------D-------------------------
----------------------------DSNPSIPGGGVD-------FTWARLRELEVYR
GWCNRMPDPNNANESTTLVPPPEETT-----------PT-SAAVSPTKEA--TRN-----
-----------------------LADTVSRTVSNIHQIYQSLPPCT------LF-LVYSG
-----TGDPREVSRLQAMHKTFREE-----FNSRKPWDELTVKWTDTE-EQALKKACERA
REGCGFMCVK------------------------------------------
>XP_015401406_Aspergillus_nomiae
------------------------------------------------------------
------------------------------------------------------------
-------------------------MAGMKKRKRAEAGYSDDEPPVTDTSNASNGFGVAQ
TLSMLRDPKP-SEESE--------------------------------------------
-STTAMQLDDPP-------K------------------------AKSDVPAQRPSKKKRV
DGEK-----------------TKYPVLTYVDGR-LQSS----------------------
---------IRIADLQGLLLYCFA---------------DGIAPQWISIKHSGHVRKVVA
LMVPGLEIGMFDGTVPLQPPTE--------E--SSQMNQNDTAGAD------E-------
-----QGEDPKTAEFNRWKQGLPLEDRSHRFNPRPLSRDGLPDSLQPLADMFPHVWPVRA
PGDSKYNKVHSPLQAILLSALPKNKE-DSQKKGPKQARMDKSFVPKRTPITTFISSLEDL
RENEY---PLHPALFTKENEKADLMQSRKRAGQDAE--AGWVDTHVANLEEGDVAEAEIQ
-------------------------QGSMTAGRTVLALDCEMCITEGGKSELTRISLVGW
DGEVVLDELVKPQLPVIDYLTRFSGITKEMLD-PVTTTLADIQQKLLTILTPHTILVGHS
LNSDLNALKLTHPFIVDTTFIYPHPRGPPLKCSLKWLTQKYLGKEIQ--K-GQTGHDSIE
DARAVLELVKQKCEKGERWGTSDAQNESIFKRLA---------------------RSTRS
GK----------SN--PAGE--GRTGAVVDWGSPERGFGSQATVAIGCSDDEDVVKG-IS
SVVN--G---------------------------D-------------------------
----------------------------DSNASVPGGGVD-------FTWARMRELEMYR
GWCNRMPDPNNANESTTLVPPPEETT-----------PTGPPASAPSETP--QKS-----
-----------------------LIDTVSRTVSHIQRVYESLPPCT------LF-MVYSG
-----TGDPREVSRLQAMHKRFREE-----FNAKKPWDELSVKWTDTE-EQALKKACERA
REGCGFMCVK------------------------------------------
>XP_001727430_Aspergillus_oryzae
------------------------------------------------------------
------------------------------------------------------------
-------------------------MTGMKKRKRTEAGYSDDEPPVNDTSNASNGFGVAQ
TLSLLRGSKP-SEESD--------------------------------------------
-PTTAMQLDDTP-------K------------------------DKGDMPAQRPSKKKRV
DGEK-----------------TKYPVLTYVDGR-LQSS----------------------
---------IRIADLQGLLLYCFA---------------DGIAPQWISIKHSGHVRKVVA
LMVPGLEIGMFDGTIPLQPPAE--------DVSGSQTNQNDTTGAE------G-------
-----QEEDPKTAEFNRWKQGLPLEDRSHRFNPRPLSRDELPDSLQPLADMFPHVWPVRA
PGDSKYNKVHSPLQAILLSALPKNKE-DNHKKGPKQARMDKSFVPKRTPITTFISSLEDL
RENEY---ALHPALFTTGNEKSELMQSRKRAGQDAE--AGWVDTHVANFEQGDVPEAEIQ
-------------------------QGSMTAGRNVLALDCEMCITEGGKSELTRISLVGW
DGEVVLDELVKPQLPVIDYLTRFSGITKEMLD-PVTTTLADIQQKLLTILTPHTILVGHS
LNSDLNALKLTHPFIVDTTFIYPHPRGPPLKCSLKWLTQKYLGKEIQ--K-GQTGHDSIE
DARAVLELVKQKCEKGERWGTSDAQNESIFKRLA---------------------RSTRS
GK----------SN--PTGE--GRTGAVVDWGNPERGFGSQATVAIGCSDDEDVVKG-IS
SVVN--G---------------------------D-------------------------
----------------------------DSNASVPGGGVD-------FTWARMRELEMYR
GWCNRMPDPNNANESTTLVPPPEETT-----------PTGPPASAPSETA--QKS-----
-----------------------LVDTVSRTVSHIQQVYESLPPCT------LF-IVYSG
-----TGDPREVSRLQAMHKRFREE-----FNAKKPWDELSVKWTDTE-EQALKRACERA
REGCGFMCVK------------------------------------------
>XP_040634329_Aspergillus_ruber
------------------------------------------------------------
------------------------------------------------------------
----------------------------MGKRK-----YSDDDDPVKNTSGASNGFGVAQ
LLTQLQNADS-QNGD---------------------------------------------
----------------------------------------------SGESDKQVKKQKRV
DGEK-----------------VKYPVLTYVEGR-LSSS----------------------
---------IRIADLQSLLLYCFA---------------DGVAPQWISIKYPGHVRKIVV
LMVPGLETGMFDGTISL---------------DSHAKEAGPEVDDT-----QE-------
-----NPEDVRKEDFQRWKQGLPPEDRSNRYSPRSLSRENLAEPLQPLADMFPHVWPVKT
PGDPKYNKVHSPLQAVLMSSLPKTKE---SGKGPKPARADK-FVPKRTPITTFISSKNDL
QENDY---VLHPALLPTDQEKYANKELRKRTSTSTD--DGWVDTHVPSLEAAKILDTEIQ
-------------------------QGSMTAGHDVLAMDCEMCITEGGKSELARISLVRW
DGEAVLDEFVKPERPIIDYLTRFSGITKEKLD-PVTTTLADIQQKLLSILTPRTVLVGHS
LDSDMNALKLTHPFIVDTTIIYPHPRGPPLKCSLKWLTQKYLGKEIQ--K-GQAGHDSIE
DAIAVLDLVKLKCEKGERWGTSDASSESIFRRLA---------------------RSPRS
GK-------PSSDS--EQQE--GRTGAVVDWGNPERGFGAHANAAIGCSDDDEIVKG-VS
SVVN--G---------------------------D-------------------------
----------------------------ENNPSIPLGGVD-------FTWARLRELELLR
GWCNRAPDPNNANESTSLKPPPQETT-----------PTTSADSTPAEPK----------
-----------------------LSDTVSQTVSNISRIYDSLPPCT------LF-MVYSG
-----TGDPRDVSRLQAMHKTFRQE-----YNSRKPWDELSVKWTDTE-EQALKKACDRA
RAGCGFMCVK------------------------------------------
>XP_040701824_Aspergillus_sydowii
------------------------------------------------------------
------------------------------------------------------------
-------------------------MPNPKKRRHADPGYSDDEVPVVANPDS-QGFGLGQ
TLSLLQKSNE-PAPDN--------------------------------------------
-STDSATELPIAACEEKTND------------------------TETTLDNQRPAKKKRL
NGEK-----------------VKYPTLTYVEGRQLQSS----------------------
---------IRIADLQNLLLFCFA---------------DGIAPQWIAVKNSTRIRKAVF
LMVPGLELGMLDGTVPL---------------DASQVKEDTGDKPG------D-------
-----AGVDTRAVEFARWKEGLPPEDRSHLFSPRPLSTSTVPEPLQPLANIFPHAWPIRA
PGDSKYNKVHSPLQAILMTPLPKIKD--KNGKGPKPPRVDKNHTPKRTPITTFISPVGEL
RENEY---PLHPALSVSEDEKLILDETRKRAGQSME--DGWVDTHVESIEAGIVPEAEIQ
-------------------------QGSMTAGRDILALDCEMCITEGGNSELTRISLVRW
DGEVVLDELVRPKLPVIDYLTRFSGITQEMLD-PVTTKLADIQQKLLSIITPRTILVGHS
LNSDLNALKLTHPFIVDTTFLYPHPRGPPLRASLKWLTQKYLGKEIQ--K-GTTGHDSIE
DARAVLELVKQKCEKGEQWGTSDAANESIFKRIG---------------------RHIPS
GK----------AD--ATTT--GRTGAVVDWGSPERGLGSQATASIGCGDDDAVVKG-IS
AAVN--G---------------------------D-------------------------
----------------------------EGNSSIPGDGVD-------FTWGRMRELEIYR
GWCNRIPDPKNANESTTI---NEETD-----------SASKT------------------
-----------------------LSSVVSRTVSRINEVYDTLPACT------LF-VVYSG
-----TGDPREVGRLQAMQKLFRDE-----YQSKKPWDQLTVKWTDTE-EQALKKACERA
REGCGFMCVK------------------------------------------
>XP_001216458_Aspergillus_terreus
MWIDSLCIIQDDLDDWLSEASQLHLVYSNSLYSMNATCSKDPSGDLSTARDTALSEPCEV
EIPYKQLKAQVEPFQFTDARNGLAIVTCLLSISQDEKTSSRGIRTVKHLNSANPVGHPHK
AIAQLRLCRICEGPSLISFTLKLPADSEMAKRKRTDAGY---DSPVKDNSDADSGFGVGQ
TLSLLQNSTV-ANGDA--------------------------------------------
-AAATSEGTPAK-------R------------------------EQDAMPSKRASKKKRI
DGEK-----------------AKYPELTYVEGR-LQSS----------------------
---------IRIADLQGLLLYCFA---------------DGIAPQWISVKYSGHVRKVVV
LMVPGLELGMFDGTIPL----E--------EKSSSDANENTSSDQT----PTE-------
-----NDKDSRTSDFERWKQGLPLEDRSRKFNPRPLSRDSLPDPLQPLVDMFPHIWPVKA
PGDSKYNKVHSPLQAILLSALPKNNN--GKSKGPKRPN-GKDFASNRTPVTTFLSSVEDL
RENDY---VLHPALLSTEKEKVDLAEARKRAGQDAE--KGWVDTRVSSWEDGTPPDSEIE
-------------------------KGSMTAGRTVLAMDCEMCITEGGTSELTRISLVGW
DGEVVLDELVKPDRPIIDYLTRFSGITKEMLD-PVTTTLADIQQKLLSILTPRTILVGHS
LNSDLNALKLTHPFIVDTTFIYPHPRGPPLKCSLRWLTQKYLGKEIQ--K-GETGHDSIE
DSRAVLELVKQKCEKGERWGTSDASNESIFKRLA---------------------RSSRP
GH----------AS--NQGE--GRTGAVVDWGNPERGFGSQATVAVGCSDDEDVVKG-IS
SVVN--G---------------------------D-------------------------
----------------------------ESNPSIPGGGVD-------FTWARMRELEVHR
GWCNRIPDPNNANESTALVPPPEATT-----------PTTGPASDP-------KT-----
-----------------------LSDTVSRTVSRIHRVYESLPPCT------LF-IVYSG
-----TGDPREVSRLNAMQKRFREE-----FNSRKPWDELSVKWTDTE-EQALKKACERA
REGCGFMCVK------------------------------------------
>XP_022482896_Penicillium_arizonense
------------------------------------------------------------
------------------------------------------------------------
-------------------------MG-NRKRK-----LSSDE----SNS---HGNGVAE
TLSRVQGDTP--------------------------------------------------
-------------------S------------------------TEDSNSS-AMKKRKRV
DGEK-----------------VKYPDLTYAEGK-LQSS----------------------
---------IRIADLQGLLLYCFA---------------DGIAPQWISMKHSGHVRKVVV
LMVPGLEMGMFDGTIPVE----------------PAKENSEETKPNQPPPT-E-------
-----SPEDERAADFERWKQGLPQEDRSHRFNPRPLIRDNLAQPLQPLADIFPHIWPVKA
PGDNKYNKVHSPLQAILLSSAPKSKNDESRGKGARPPKVEKGFVPKRTPITAFVTSREDL
QDSDY---ILHPAFFTSEEEKSSQAEARRRSGNAAE--HGWVDTQVSTLESAEVPDAEIE
-------------------------KGSMTAGRDVFALDCEMCITEGGQSELTRISMVRW
DGDVVLDELVKPDRPVINYLTRFSGITPEMLE-PVTTTLADIQQRLLAILTPRAILVGHS
LNSDLTALKLVHPFIVDTSIIYPHPRGPPLKCSLKWLTQKYMGKQIQ--N-GMAGHDSIE
DARAVLELVKLKCEKGERWGTSDSSNESIFRRLS---------------------RSVRP
AY----------VP--RPGE--ERTGAVVDWGNPERGFGSQATVSIGCQDDDAVVNG-VS
AVIN--G---------------------------D-------------------------
----------------------------ESNVSIPGGGVD-------FAWARLRELEYLR
GWCNRMPDPNNANESTTLIPPPEETT-----------PTAATGSA-STDVPQPDV-----
-----------------------LAETVSRTVSNISRIYDSLPPCT------LF-MVYSG
-----TGDPREVSRLQAIHKQHREE-----FKSGKPWDSLTYKWTDTE-EQLLKKACERA
REGCGFMCVK------------------------------------------
>XP_014539246_Penicillium_digitatum
------------------------------------------------------------
------------------------------------------------------------
-------------------------MGKDRKRK-----LSPDDPTGYSTS---HALGVAD
ILTRLQSDNP--------------------------------------------------
-------------------S------------------------REGSKGTHASKKRKRV
DGEK-----------------VKYPDLTYADGK-LVSP----------------------
---------IRIADLQGLLLYCFA---------------DGIAPQWISMKHSGHVRKVVV
LMVPGLEMGMFDGTISVQ------------RESSTREHDTQ------ERLTTA-------
-----EVPDEHAADYERWKQGLPLPDRSHRFNPRSITRHNLPEPLQPLADIFPHIWPVKA
PGDNKYNKVHSPLQAILMSSSPKTKTDDSRVKGARPAKVEKGFVPKRTPITAYVTSREDL
LENDF---LLHPVFFSSDEERSSQLEARQRGRQSVE--DGWVDTHVPTLESAQPPDAEIE
-------------------------SGSVTAGRDVFALDCEMCITEGGQSELTRISLVGW
DGEVVLDELVKPARPVINYLTRYSGITPEMLE-PVTTTLHSIQQRLLTLLTPRAILVGHS
LNSDLTALKLVHPFIVDTSIIYPHPRGPPLKCSLKWLTQKYQNKQIQ--N-GMAGHDSIE
DARAVLELVKLKCEKGERWGTGDVSNESIFRRLS---------------------RSTRP
SH----------LP--RPGE--ERTGAVVDWGNPERGFGAQATVSIGCRDDDAVVSG-VS
AVIN--G---------------------------D-------------------------
----------------------------ESNPSIPAGGVD-------FAWARIRDLEYLR
GWCSRLPDPNNANESTALFPPPEETT-----------PTTSTCSGDSTDQPQPDV-----
-----------------------LADTVSRTVSNISRIYDALPPCT------LF-IVYSG
-----TGDPREVSRLQSIHKKHREE-----FRSGKRWDELTYKWTDVE-EQALKKACERA
REGCGFMCIK------------------------------------------
>XP_016599867_Penicillium_expansum
------------------------------------------------------------
------------------------------------------------------------
-------------------------MGKDRKRK-----LSSDDPTGNSTP---QVFGVAD
TLSRLQSDNP--------------------------------------------------
-------------------S------------------------SEGSNGSHPSKKRKRV
DGEK-----------------VKYPDLTYADGK-LVSP----------------------
---------IRIADLQGLLLYCFA---------------DGIAPQWISMKHSGHVRKVVV
LMVPGLEMGMFDGTISVK------------RESATGEQETQ------ECKTAE-------
-----DVPDEQAADYERWKQGLPLPDRSHRFNPRSITRETLPEPLQPLADMFPHIWPVKA
PGDNKYNKVHSPLQAILMSTPPKTKNDDSRVKGARPAKVEKGFVPKRTPITAFVTSREDL
LENDF---LLHPVFFSSDEEKSSQLEARQRGGQSVE--DGWVDTQVPTLESAQPPDAEIE
-------------------------SGSVTAGRDVFALDCEMCITEGGQSELTRISMVGW
DGEVVLDELVKPPRPVINYLTRYSGITPEMLE-PVTTTLHDIQQRLLTLLTPRAILVGHS
LNSDLTALKLVHPFIVDTSIIYPHPRGPPLKCSLKWLTQKYQNKQIQ--N-GLAGHDSIE
DARAVLELVKLKCEKGERWGTSEVSNESIFRRLS---------------------RSTRP
SH----------LP--RPGE--ERTGAVVDWGNPERGFGAQATVSIGCGDDDAVVSG-VS
AVIN--G---------------------------D-------------------------
----------------------------ESNASIPGGGVD-------FAWARIRDLEYLR
GWCSRLPDPNNANESTTLFPPPEETT-----------PTTTTANGDSTDLPQPDV-----
-----------------------LADTVSRTVSNISRIHDSLPPCT------LF-IVYSG
-----TGDPREVGRLQSIHKKHREE-----FRSGKPWDELTYKWTDVE-EQALKKACERA
REGCGFMCIK------------------------------------------
>XP_040650466_Penicillium_griseofulvum
------------------------------------------------------------
------------------------------------------------------------
-------------------------MGRDRKRK-----LSPDDPVGQSPP---EGFGVAA
TLSRLQSDNP--------------------------------------------------
-------------------S------------------------SEGSNGSHASKKRKRV
DGEK-----------------VKYPDLTYADGK-LQSP----------------------
---------IRIADLQGLLLYCFA---------------DGIAPQWISMKHSGHVRKVVA
LMVPGLEMGMFDGTISVQ------------RDSATRKQETQEPESNPPGATEE-------
-----GPKDERTADYERWKQGLPLPDRSHRFNPRSLTRENLPEPLQPLADMFPHIWPVRA
PGDNKYNKVHSPLQAILMSAPPKTKSDDSH-KGARPAKVEKGFVAKRTPITAFITSREDL
LENDF---ILHPAFFTSDDEKSSQMEARQRAGQSAE--DGWVDTLVPTLESAQAPDAEIE
-------------------------SGSVTVGRDVFSLDCEMCITEGGQSELTRISMVGW
DGEVVLDELVKPARPVINYLTRYSGITPEMLE-PVTTTLGDIQQRLLTLLTPRAILVGHS
LNSDLTALKLVHPFIVDTSIIYPHPRGPPLKSSLKWLTQKYQNKQIQ--N-GMAGHDSIE
DARAVLELVKLKCEKGERWGTSEASNESIFRRLS---------------------RSIRP
NH----------VP--RAGE--ERTGAVVDWGSPERGIGAHATVSIGCRDDDAVVSG-IS
AVIN--G---------------------------D-------------------------
----------------------------ETNPSIPAGGVD-------FAWARIRDLEYLR
GWCSRLPDPNNANESTTLVPPPEETT-----------PTTTTGDGDSTDLPQPDV-----
-----------------------LADTISRTVSNISRIYDSLPPCT------LF-MVYSG
-----TGDPREVGRLQSIHKKYREE-----FKSGKPWAELTHKWTDVE-EQALKKACERA
REGCGFMCIK------------------------------------------
>XP_038925328_Penicillium_roqueforti
------------------------------------------------------------
------------------------------------------------------------
-------------------------MGKERKRK-----LSSDDPVGQPTA---QVFGVAD
TLSRLQSDNP--------------------------------------------------
-------------------I------------------------SEGSNGSHASKKRKRV
DGEK-----------------VKYPDLTYVDGK-LVSP----------------------
---------IRIADLQGLLLYCFA---------------DGIAPQWISVKHSGHVRKVVV
LMVPGLEMGMFDGTIPVQ------------RASVTGEQETQEPKINAPEATEE-------
-----VPKDEHAADYERWKQGLPLPDRSHRFNPRSITRENLPEPLQPLADMFPHIWPVKA
PGDNKYNKVHSPLQAILMSSPPKTKNDDSRAKGARPAKVEKGFVPKRTPITAFVTSREDL
LENDF---ILHPVFFSSDEEKSSQMEARQRGSQSVE--DGWVDTQVPTLESALPPDIEIE
-------------------------SGSVTVGRDIFALDCEMCITEGGQSELTRISMVGW
DGEVVLDELVKPARPVINYLTRYSGITPEMLE-PVTTTLRDIQQRLLTLLTPRAILVGHS
LNSDLTALKLVHPFIVDTSIIYPHPRGPPLKCSLKWLTQKYQNKQIQ--N-GMAGHDSVE
DARAVLELVKLKCEKGERWGTSDSSNESIFRRLS---------------------RSTRP
SH----------LP--RPGE--ERTGAVVDWGNPERGFGAQATVSIGCLDDDAVVSG-VS
AVIN--G---------------------------D-------------------------
----------------------------ESHPSIPGGGVD-------FAWARIRDLEYLR
GWCSRLPDPNNANESTTLFPPPEETT-----------PTTTSGNGDSTDLPRPDV-----
-----------------------LADTLSRTVSNISRIYDSLPACT------LF-IVYSG
-----TGDPREVGRLQSIHKKHREE-----FRSGKPWDELTYKWTDVE-EQALKKACERA
REGCGFMCVK------------------------------------------
>XP_002556909_Penicillium_rubens
------------------------------------------------------------
------------------------------------------------------------
-------------------------MGKDRKRK-----LSPDDPTGHPAP---QGFGVAD
TLSRLQSDNP--------------------------------------------------
-------------------S------------------------SEGSNGSHASKKRKRV
DGEK-----------------VKYPDLTYADGK-LLSP----------------------
---------IRIADLQGLLLYCFA---------------DGIAPQWISMKHSGHVRKVVV
LMVPGLEMGMFDGTIS--------------------------------------------
--------------------GLPLPDRSHRFNPRSITRENLPAPLQPLADMFPHIWPVKA
PGDNKYNKVHSPLQAILMSAPPKTKNDDSRTKGARPAKVEKSFVPKRTPITAFVTSREDL
LENEF---ILHPVFFTSDDEKSSQLEARRRGGHSVE--DGWVDTQVPTLESSQPPDAEIE
-------------------------SGSVTAGRDVFALDCEMCITEGGQSELTRISMVGW
GGEVVLDELVKPARPVINYLTRYSGITPEMLE-PVTTTLHDIQQRLLTLLTPRAILVGHS
LNSDLTALKLVHPFIVDTSIIYPHPRGPPLKCSLKWLTQKYQNKQIQ--S-GMAGHDSIE
DARAVLELVKLKCEKGERWGTSDVSNESIFRRLA---------------------RSTRP
SH----------LP--RAGE--ERTGAVVDWGNPERGFGAQATVAIGCRDDDAVVRG-VS
AVIN--G---------------------------D-------------------------
----------------------------ESNPSIPAGGVD-------FAWARIRDLEYLR
GWCSRLPDPNNANESTALFPPPEETT-----------PTTTSGNGDSTDLPQPDV-----
-----------------------LADTVSQTVTNISRIYESLPPCT------LF-IVYSG
-----TGDPREVSRLQSIHKKHREE-----FRSGKPWDQLTYKWTDVE-EQALKKACERA
RDGCGFMSIK------------------------------------------
>XP_040810741_Penicillium_solitum
------------------------------------------------------------
------------------------------------------------------------
----------MPRVQRGNCKPEDNNMGRDRKRK-----LSSDDPTGHSTP---ESFGVAD
TLSRLQSDNP--------------------------------------------------
-------------------S------------------------SEGSNGSHASKKRKRV
DGEK-----------------AKYPDLTYADGK-LVSP----------------------
---------IRIADLQGLLLYCFA---------------DGIAPQWISMKHSGHVRKVVV
LMVPGLEMGMFDGTISVQ------------RESTTEEQETQDPNMDAQGATDE-------
-----APTDEHAADYERWKQGLPLPDRSHRFNPRSITRETLPEPLQPLADMFPHIWPVKA
PGDNKYNKVHSPLQAILMSSPPKTKNDDSRAKGARPAKVEKGFVPKRTPITAFVTSREEL
LENDF---ILHPVFFSSDNDKSSQVEARQRGGKSVE--DGWVDTHVPTLESAQAPDAEIE
-------------------------SGSVTDGRDVFALDCEMCITEGGQSELTRISMVGW
DGEVVLDELVKPARPVINYLTRYSGITPEMLD-PVTTTLHDIQQRLLTLLTPRAILVGHS
LNSDLTALKLVHPFIVDTSIIYPHPRGPPLKCSLKWLTQKYQNKQIQ--N-GMAGHDSIE
DARAVLELVKLKCEKGERWGTSEASNESIFRRLS---------------------RSTRP
SH----------LP--RPGE--ERTGAVVDWGNPERGFGAQATVSIGCRDDDAVVAG-VS
AVIN--G---------------------------D-------------------------
----------------------------ESNPSIPGGGVD-------FAWARIRDLEYLR
GWCSRLPDPNNANESTTLFPPPEETT-----------PTTATSNGHSTDLPQPDV-----
-----------------------LADTVSRTVSNISRIYDSLPPCT------LF-IVYSG
-----TGDPREVGRLQSIQKQHREE-----FRSGKPWDELTYKWTDVE-EQALKKACERA
REGCGFMCIK------------------------------------------
>XP_022580714_Penicilliopsis_zonata
------------------------------------------------------------
--------------------------------------------MKGPSQRERGRKGKGK
AGIRGHVQGHSTDSTFLLLMATAADMGKNRKRKREEGDDSGDEPPVRAMSPGKNGFGIAQ
TLSLLQAAST-SAATP--------------------------------------------
-NGVANGSEQP--------Q------------------------QPPTGAVNKSKKKKRA
DGEK-----------------TKYPVLTYVEGR-LQSS----------------------
---------IRIADLQGLLLYCFA---------------DGIAPQWISVKHSGHVRKVVV
LMVPGLEIGMFDGTIPLGPQPSHMELDDGPEEAKPEKTSGDAVESE-----QK-------
-----EEDDDRKADFLRWKQGLPPEDKSHRFNPRALSRESLPEPLQPLADVFPHIWPVKA
PGDTKYNKVHSPLQAILLSSLPKSKDTDAHGKGPRPPRVDKSHTPKRTPITAFISSQDDL
QDNDY---VLHPAFFATEQEKEMAREGRKRAGQSLE--DGWLDTNVPSLESGTVPEEEIQ
-------------------------QGSMTAGRDVLSLDCEMCITEGGKSELTRISLVSW
DGEVVLDELVKPHLPVIDYLTRFSGITKEKLD-PVTTTLADIQEKLLTILTPRTILVGHS
LNSDMTALKLTHPFIVDTTLIYPHPRGPPLKCSLKWLTQKYLSKEIQ--K-GQSGHDSIE
DARAVLELVKLKCEKGEHWGTGEASNESIFRRLA---------------------RSTRA
GK----------AS--TPGD--GRTGAVVDWGSPERGFGSQATVAIGCTNDDGVVKG-VA
AAIS--G---------------------------D-------------------------
----------------------------ASIPTIPGGGVD-------FTWARLRELEVLR
GWCKRIPDPNSANESTALVPPPEEAT-----------PTTTTTTTTTTTENEQT------
-----------------------LATAVSKTVSHITRIYDSLPACT------LF-IVYSG
-----TGDPREVSRLQDMHKQYRAE-----FQARKPWDELSVKWTDTE-EQALKKACERA
REGCGFMCVK------------------------------------------
>XP_016618664_Cladophialophora_bantiana
------------------------------------------------------------
------------------------------------------------------------
-----------------------MVASS--KRTAAEAGFSH------------SHFGIGQ
TLHNITATQASNTT----------------------------------------------
----YVDGTAPNSMNGEGSG--------------------TLAPQDWAVAESKSSRKKRR
KIE--RDS-------------DGDPSISFFKTR--PER----------------------
---------VDLRALQDLVLYILA---------------DGVAPTWLAVKNARQIKKVVV
LMVPALDQKMLEDSELWKSISE--------ESEMSSMSKPDESFTH--PDSTA-------
-----LDQHSASASADASVIISPPEADSD-----LP------PQPNLRDSLLRHIIEVRA
PGDSRINRVHSPLQGMLIAPFSESAK----QRVKHG-KDDKSFQAVRTPVVNFVHSVSEL
REAEY---PIHPAAFADPKDAHLEKERREKTGQSKS--SGWVDTDV-SIFKPRILPSSSP
----------------------PKSHDFLTQGLKAYALDCEMVLTCDEKYSLARISVLDW
AGRTVLDRYVKPALAIKNYFTEFSGITQEILE-NVTTTLGDIQRELLNIVGEDTILLGHS
LESDLNALKLTHPFVIDTSIIYPHPRGLPLRSSLKFLANRYLKREIQ--KGGMSGHDSVE
DARAVLDLVKLKCDKGPTWGTLDANGESIFRRIG---------------------GTLKM
-N----------PN----GEVVLKTTAIVEYGTPERGLGREATYKIGCANDDEIVRG-VL
RAAH--G---------------------------D-----------------SIENATVA
EGDNEGGV----EEKRTSHTGEGETQD--HDQTIPLGGAE-------FIWARLRDLEAAR
GW-NTLPS---------------DSF-----------PTP--ASSSSSSPPLPSDQT---
-------------------DH--LRSVMRQTLQRIYQIYANLPSRT------LL-AIYSG
-----TGDMRPLLRLQNLQAQYRRE-----FKVKK-WDELSVKWTDVE-EQEMKKECERA
RRGVGVLAIR------------------------------------------
>XP_008725236_Cladophialophora_carrionii
------------------------------------------------------------
------------------------------------------------------------
------------------------------------------------------------
------------------------------------------------------------
-------------MDEHSA--------------------------EWSVVESKSSRNKRR
KIE--HKA-------------DGYPSINFLKAR--PER----------------------
---------VELKALQDLVLYVLA---------------DGVAPTWLAVNNARQIKKAVV
LMVPGLDRETLLDSELWASITE--------KNEYENSNLVKRPTDP--PDVAH-------
-----QDHQH-RASVGSSPVELHPEAKTR-----VQST-KPSYP---RETLLQHVLQVRA
PGDSSMSRVHSPLQNMLIAPFSGSSG----QKAKNG-KDEKSFQAVRTPVVHFVHSADEL
RDAEY---PIHPAAFTDPQTAKLERERREKTGQSAS--EGWVNTNV-EVPNPQTLPSPSS
----------------------PKFHDPVTQGLKPYALDCEMVLTSDDKYSLARVSLVDW
SGKTVLDKYVKPSITIQNYFTEFSGVTEEILR-DVTTTLEDVQKELLGILGQDSILLGHS
LESDLNALRLTHPFIIDTSIIYPHPRGLPLRSSLKFLANRYLKREIQ--KGGAHGHDSVE
DALAVLDLVKLKCEKGPKWGTLDANGESIFRRIG---------------------GTLKM
DD----------GR----GDIVLKTSAIVEYGTPERGLGKDATYHIACENDDEIVRG-IL
KAAH--G---------------------------D----------------------TGG
GDGVDQGVNPEEEEPNRNTEQGKGHQP--KAQTIPPRGVD-------FIWSRLRDLEAVR
NW-NTLPS---------------DNF-----------GTTLSTSTSMASEPLASDQSQ--
------------------ADR--LRTAMRQTLQRILQIYTSLPPRT------LL-IIYSG
-----TNDMRPLLRLQGLHAQYKRE-----FKVKK-WDELSVKWTDTE-EQEMKKACEKA
RRGVGVLAVTRLNREWRRKE--------------------------------
>XP_016243403_Cladophialophora_immunda
------------------------------------------------------------
------------------------------------------------------------
-----------------------MVENS--KRSASDAGFSQ------------SDPDAGR
TLDDTDTREASNAT----------------------------------------------
----HVHVAEPHNMNSEDSK--------------------AHLSQDWAVAESKSSRKKRR
KIE--RNA-------------DSDPSISF-KSR--AER----------------------
---------VDLKALQDLVLYVLA---------------DGIAPTWLALKNAKQIKKVVV
LMVPTLDQTMLKDSELWDRVSE--------EGEMAELNKPCKSSPGPDSDSAS-------
-----QDRN--SAQAAASSVHSSPEAAPE-----SPSI-HLSAERDLADRLLQHVIEVRA
PGDSRISRVHSPLQGMLIAPFSEASK----QKGKNS-NDEKSFQGTRTPIVDFIHSLNEL
REAEY---PLHPAAFTDPKDAQLEKERREKTGQSAS--SGWVDTDV-SVFRPHIS-SSSP
----------------------PKAHDFLTQGLKPYALDCEMVLTCDDKYSLARISILDW
VGRTVVDRYVKPSLAIKNYFTEFSGITKKILE-NVTTTLEDVQKELLDILRQDTILLGHS
LESDLNALKMTHPFVVDTSIIYPHPRGLPLRSSLKFLANRYLKREIQ--RGGMSGHDSVE
DARAVLDLVKLKCDKGPTWGTLDANGESIFRRIG---------------------GTLKM
-D----------AK----GEIVLKTTAMVEYGTPERGLGRDATYKIGCSNDEEIVQG-IL
RATH--G---------------------------D-----------------STEEVTLA
EDGDENGI----ASKPSRHDGDRAHQG--PGQTIPPGGAD-------FIWARLRDLEAAR
GW-NVLPS---------------DNV-----------STH--ASSSTPNSPLASDQA---
-------------------EH--LRTAARQTLRRIYQTYANLPSRT------LL-IVYSG
-----TGDMRPLLRLQNIQAQYRRE-----FKVKK-WDDISVKWTDVE-EQEMKKECERA
RRGVGILALR------------------------------------------
>XP_007741251_Cladophialophora_psammophila
------------------------------------------------------------
------------------------------------------------------------
-----------------------MVASS--KRTAAEAGFSH------------SHCGIGQ
TLHNITATQASNTT----------------------------------------------
----YVDGTESNSMNAEGSA--------------------TVTSQDWAVAESKSSRKKRR
KIE--RES-------------DGDPSISFFKTR--PER----------------------
---------VDLKALQDLVLYILA---------------DGVAPTWLAVKNARQIKKVVV
LMVPALDQKMLEDSELWNSISE--------ESEMNSMSKPDESFTH--PDSTA-------
-----QAQH--PASADASAIISPPEADSD-----LP------PQPKLRDSLLRHIIEVRA
PGDSRINRVHSPLQGMLIAPFSESTK----QREKHG-KDEKSFQAVRTPVVNFVHAVSEL
REAEY---PIHPAAFADPKDAQLEKERREKTGQSKS--SGWVDTDV-SIFKPRILPSSSP
----------------------PKSHDFLTQGLKAYALDCEMVLTSDEKYSLARISVLDW
AGRTVLDRYVKPALAIKNYFTEFSGITQEILE-NVTTTLGDIQRELLNIVGQDTILLGHS
LESDLNALKLTHPFVIDTSIIYPHPRGLPLRSSLKFLANRYLKREIQ--KGGMSGHDSVE
DARAVLDLVKLKCDKGPTWGTLDANGESIFRRIG---------------------GTLKM
-S----------AN----GEVVLKTTAIVEYGTPERGLGRDATYKIGCANDDEIVRG-VL
RAAH--G---------------------------D-----------------SVENSTVA
EHGKEDGA----EEKRTSHSGEGETQD--HDQTIPLGGTE-------FIWARLRDLEAAR
GW-NTLPS---------------DSF-----------LAP--ASSSSSSRPLPSDQT---
-------------------DH--LRSVMRQTLQRIYQIYANLPRRT------LL-AIYSG
-----TGDMRPLLRLQNLQAQYRRE-----FKVKK-WDELSVKWTDVE-EQEMKKECERA
RRGVGVLAIR------------------------------------------
>XP_018696932_Fonsecaea_erecta
------------------------------------------------------------
------------------------------------------------------------
-----------------------MVESS--KRKAAEAGFSR------------SHLDTEQ
TLADIQPSETSNTA----------------------------------------------
----HIYGAVANSMSGKDSN--------------------LSVPRDWTVAESKSSRKKRR
KIE--RDP-------------DGDPSISFLKGR--PER----------------------
---------VDLKALQDLVLYILS---------------DGIAPTWLAVKNAKQIKKVVV
LMVPSLDRTMLEDSALWNTISE--------DGEITGMNKPDEPSSG--HDSAS-------
-----QAQS--SASADTSPMDSPPETALH-----FPSS-HVSPG-NLGDRLLQHIIEVRA
PGDSRLSRVHSPLQGMLIAPFSETSK----QKAQKS-KNDKSFHGSRTPIVDFIHSLNEL
QEAEY---PIHPAAFTDPKDAQLEKERRERTGQSTP--SGWVDTDV-SVPRPQVM-SSPP
----------------------PKVYDSLTQGLKPYALDCEMVLTSDGKHSLARVSVLDW
VGRTVVDRYVKPALAIENYFTEFSGITEKILE-NVTTTLEDIQKELLHIFRQDTILLGHS
LESDLNALKMTHPFVIDTSIIYPHPRGLPLRSSLKFLANRYLKREIQ--KGGMSGHDSVE
DARAVLDLVRLKCDKGPTWGTLEANGESIFRKIG---------------------GTLKM
-D----------AE----GEVVLKTTAMVEYGTPERGLGRDATYKIGCSNDDEIVRG-VL
RAAH--G---------------------------D-----------------PVDEATAT
EESSKNAA----ESNRAGHDEEKAPQA--PDQTIPPGGAD-------FIWARLRDLEAAR
GW-NIHPS---------------DKF-----------PAS--SSAFAADVPLPNDQAE--
-------------------EH--LRITLRQTAQRIYRIYANLPSRT------LL-IIYSG
-----TGDMRPLLRLQQLQAQFKRE-----FKVKK-WSDISVKWTDVE-EQEMKKECERA
RQGVGVLALR------------------------------------------
>XP_022511346_Fonsecaea_monophora
------------------------------------------------------------
------------------------------------------------------------
-----------------------MVESD--KRKAAEAGLSH------------SDLGTEQ
IHDDIESLDAPNAT----------------------------------------------
----LVHNTKSNSMNGESAE--------------------TPVSQEWAVAESKSSRKKRR
KIE--REP-------------NGDPSISFSGSR--PER----------------------
---------VDLKALQDLVLYILA---------------DGTAPTWLAVRNAKQIKKVVV
LMVPALDETMLRDAELWNGRTE--------ESMTSTINQPGKPISS--PDPTP-------
-----EDCS--SASNDAPTNHSRSQVALN-----LPST-HLSPDQNLTDRLLHHIIEVRA
PGDSRTGRVHSPLQGMLIAPFPEAAK----QKLKNS-KDDKASHGIRTPIADFIHSVDEL
REAEY---PIHPAAFTDSSDAQLENERREKTGQSHC--SGWVDTHV-SVFKPRILSS-SH
----------------------LQAHDFLTQGLKPYALDCEMVLTCDGKHSLARISLLDW
TGRTVLDRYVKPALAIQDYFTQFSGITEKILE-DVTTTLGDIQKELLSILREDTILLGHS
LESDLNALKMTHPFVVDTSIIYPHPRGLPLRSSLKFLANRYLKREIQ--KGGMSGHDSVE
DARAVLDLVKLKCEKGPTWGTLEANGESIFRRIG---------------------GTLKM
-D----------AN----GEVVLKTTAMVEYGTPERGLGRDATYKIGCSNDDEIVQG-VL
RAAL--G---------------------------D-----------------SH-ERTFT
KDGSKNTA----EVDSTSHDGGAKTQG--LDQAIPPGGAD-------FIWARLRDLESAR
GW-NTLPS---------------DIF-----------PTP--TSSSTPDAALPNDQA---
-------------------EH--LRDIMRQTVRRIYRIFANLPDRT------LL-ILYSG
-----TGDMRSLLRLQNLQAQFKRE-----FKIKK-WDDISVKWTDVE-EQKMKTECERA
RRGVGVLALR------------------------------------------
>XP_016632895_Fonsecaea_multimorphosa
------------------------------------------------------------
------------------------------------------------------------
-----------------------MTDGG--KRKAAGAGF--------------SHADSET
PKA-------SNTP----------------------------------------------
----HAYSAASDNMNGEGSK--------------------PLVSQNWNVAESKSSRKKRR
KIE--RDP-------------DGDPSISFYKSR--PER----------------------
---------VELTALQGLVLYILA---------------DGVAPTWLAVKNVKQIKKVVV
LMVPALDQTMLEDSGLWNDISE--------DGETTDRTKPDKSSSG--HDSAS-------
-----QDQN--SRSTDTSSIQSLPEAAPK-----LSSD-HQSPG-GMRDSLLQHIVEVRA
PGDSRMSRVHSPLQGMLIAPFSEASK----QKAQNS-KDDKSFYGGRTPIVDFIHTLNQL
QEAEY---PIHPAVFTDPKDAQLEKERRERTGQSAS--SGWVDTDV-SVFRPRVLPSSNP
----------------------PLDFDFLTSNLKIYALDCEMVLTSDGKHSLARVSLLDW
TGKTVMDSYVKPTLAIKDYFTEFSGITEKILE-NVTTTLEDIQKKLLDILKRDTILLGHS
LESDLNALKMTHPFVIDTSIIYPHPRGLPLRSSLKFLAKRYLKREIQ--KGGMNGHDSVE
DARAVLDLVRLKCEKGALWGTLDANGESIFRKIG---------------------GTLKM
-D----------AD----EEIVLKTTAMVEYGTPERGLGRDATYKIGCSNDEEIVQG-VF
RAAY--G---------------------------D-----------------SLEEATVA
EGGSENGA----ELKHAGHDGESAPQG--PDQAIPVGGAD-------FIWARLRDLEAAR
GW-NTLPS---------------DNP-----------SAP--TSSSALGPPLPSDQA---
-------------------DH--IRSAMRQTLQRIHQIYANLPSRT------LL-MVYSG
-----TGDMRPLLRLQNLQAQYKRE-----FKVKN-WDDLSVKWTDVE-EQQMKKACEKA
RRGVGILALRK-----------------------------------------
>XP_022502438_Fonsecaea_nubica
------------------------------------------------------------
------------------------------------------------------------
-----------------------MVESD--KRKAAEAGLSH------------SDLGTEQ
ILDDIESLDAPNAT----------------------------------------------
----HVHNTKSNSMNGESAE--------------------TPVSQEWAVAESKSSRKKRR
KIE--REP-------------DGDPSISFSGSR--PER----------------------
---------VDLRALQDLVLYILA---------------DGTAPTWLAVRNAKQIKKVVV
LMVPALDETMLGDTELWNGISE--------KRMKSITNQPGKPTSS--PDPTP-------
-----EDCT--SASNDAPTVHSPSQVTLD-----LPST-HLSADQNLTDRLLRYIIEVRA
PGDSRTGRVHSPLQGMLIAPFPEATK----QKLKNS-KDDKVSHGIRTPIADFIHSVDEL
REAEY---PIHPAAFTDSSDAQLENKRREKTGQSHC--SGWVDTHV-SVFKPRIFSSPSH
----------------------PQAHDFLTQGLKPYALDCEMVLTCDGKHSLARISLLDW
TGRTVLDRYVKPALAIQNYFTQFSGITEKILE-DVTTTLGDIQKELLSILREDTILLGHS
LESDLNALKMTHPFVVDTSIIYPHPRGLPLRSSLKFLANRYLKREIQ--KGGMSGHDSVE
DARAVLDLVKLKCEKGPTWGTLEANGESIFRRIG---------------------GTLKM
-D----------AN----GEVVLKTTAMVEYGTPERGLGRDATYKIGCSNDDEIVQG-VL
RAAL--G---------------------------D-----------------SHEERTFT
KDGSKNAA----EVDSTSHDGGAKTQG--LDQAIPPGGAD-------FIWARLRDLESAR
GW-NTLPS---------------DIF-----------PTP--TSSSTPDAALPNDQA---
-------------------EH--LRDIMRQTVRRIYQIFANLPDRT------LL-ILYSG
-----TGDMRSLLRLQNLQAQFKRE-----FKVKK-WDDISVKWTDVE-EQKMKTECERA
RRGVGVLALR------------------------------------------
>XP_013287353_Fonsecaea_pedrosoi
------------------------------------------------------------
------------------------------------------------------------
-----------------------MVEGD--KRKAAEAGLSH------------SDLGTEQ
IHDDIESLGAPNAT----------------------------------------------
----HVHSTKSNSMNGESAE--------------------TPVSQEWAVAESKSSRKKRR
KIE--REP-------------DGDPSISFSGSR--PER----------------------
---------VDLKALQDLVLYILA---------------DGTAPTWLAVRNAKQVKKVVV
LMVPALDETMLRDAELWNGISE--------ESMTSTINQPGKPISS--PDPTP-------
-----EDCN--SASNDAPTNHSRSQVALD-----LPST-HLSPDQNLTDRLLRHIIEVRA
PGDSRTGRVHSPLQGMLIAPFPEAAK----QKLKNS-KDDKASHGIRTPIADFIHSVDEL
REAEY---PIHPAAFTDSTDAQLENERREKTGQSHC--SGWVDTHV-SVFKPRILSS-SH
----------------------LQAHDFLTQGLKPYALDCEMVLTCDGKHSLARISLLDW
TGRTVLDRYVKPALAIQNYFTQFSGITEKILE-DVTTTLGDIQKELLSILREDSILLGHS
LESDLNALKMTHPFVVDTSIIYPHPRGLPLRSSLKFLANRYLKREIQ--KGGMSGHDSVE
DARAVLDLVKLKCEKGPTWGTLEANGESIFRRIG---------------------GTLKM
-D----------AN----GEVVLKTTAMVEYGTPERGLGRDATYKIGCSNDDEIVQG-VL
RAAL--G---------------------------D-----------------SHEERTFT
KDGSKNTA----EVDSTSHDGGAKTQG--LDQAIPPGGAD-------FIWARLRDLESAR
GW-NTLPS---------------DIF-----------PTP--TSSSTPDATLPNDQA---
-------------------EH--LRDIMRQTVRRIYQIFANLPDRT------LL-ILYSG
-----TGDMRSLLRLQNLQAQFKRE-----FKVKK-WDDISVKWTDVE-EQKMKTECERA
RRGVGVLALR------------------------------------------
>XP_007759607_Cladophialophora_yegresii
------------------------------------------------------------
------------------------------------------------------------
------------------------------------------------------------
------------------------------------------------------------
-------------MDEHPA--------------------------EWAVVCSKSSRNKRR
KIE--LKT-------------DGYPSISFLKAR--PER----------------------
---------IELRALQDLVLYVLA---------------DGVAPTWLAVNNARQIKKAVV
LMVPGLDRETLQDSELWTSITE--------KNEYEDSNLVERPTDP--PSVAL-------
-----QDHQG-CASVDSAPVELPTEANPS-----VQST-KPPTP---RETLLEHVLQVRA
PGDSSMSRVHSPLQNMLIAPFSGSSN----QKAKSG-KDDKSFQAVRTPVVHFVHSADEL
RDAEY---PIHPAAFTDPQTANLERERREKTGQAAS--DGWVDTDV-EVPTPQILP---S
----------------------LKTYDPVTQGLKPYALDCEMVLTADDKYSLARVSLVDW
SGKTVLDKYVKPSLPIQNYFTEFSGVTEEILR-DVTTMLADVQKELLSILGQDSILLGHS
LESDLNALKLTHPFIIDTSIIYPHPRGLPLRSSLKFLANRYLKREIQ--KGGAHGHDSVE
DALAVLDLVKLKCEKGPRWGTLDANGESIFRRIG---------------------GTLKM
DD----------GR----GEVVLKTSAIVEYGTPERGLGKDATYHIACENDDEIVRG-VL
KAAH--G---------------------------D----------------------TVD
DEGDRDGILKEEELDGNTVDQGKEHQPKAKAQTIPPRGVD-------FIWSRLRDLEALR
NW-NTLPS---------------DNF-----------ATPPSTSTSTGSEPPAS------
-------------------DR--LRNAMRQTLQRILQIYMSLPPRT------LL-IIYSG
-----TNDMRPLLRLQGLHAQYKRE-----FKVKK-WDELSVKWTDTE-EQEMKKACEKA
RRGVGILAVTRLNREWREKD--------------------------------
>XP_016240179_Exophiala_spinifera
------------------------------------------------------------
------------------------------------------------------------
-----------------------MVVGS--KRSATDAGFTS------------SS--VEP
T---SKIPKATASPVQ--------------------------------------------
-EMASITNPPSINMNEAHRN-GMPQRRKVDVSADVRGGADQVDDAGWSVAESKSSRKKKR
RKLR-EDS-------------TVHPSINFLDTK--PAR----------------------
---------VQLKALQDLVLYVLA---------------DGVAPTWLAVNNAKQIDKIVV
LMIPGLDRATLEDRATLEAAIS--------LYEQTLPQTPGAESVAAEAHV---------
-----RDPPTIPDNVLLSDVPDSRGDV----------T-SPLSPQSLLDHLLTHMIEVKA
PGDSHANRVHSPLQGMLIAPLPPSSS----TNPKNKH-PEKSSHYTRTPISQFIHTADEL
REAEY---PVHPAAFTNPQDAALEAARREATSQSLS--HGWVDTSV-VKSTPVLNASSQT
DGTSSAAA-----HSRRRRTSASS-RDPLTEGLKPYALDCEMVLTTDEKSSLARISLLDW
SGSTVLDSYVKPDLPVKNYFTQYSGITESHLA-DVTTTLSDIQTRLLSILGPDSILLGHS
LESDLNALKLTHPFIVDTSIIYPHPRGLPLRSSLKFLANRYLKREIQ--KEGADGHDSVE
DARAVLDLVKLKCEKGPRWGTLDANGESIFKRIA---------------------RSIRA
-D----------GS----NR--HRRTAIVEYGTPERGFGKEATYKIACTSDDEIVQG-II
RAVN--G---------------------------D-------------------------
CPADDSEN---GAARDGGTDKTADGQET-TDQEIPEGGVD-------FVWGRLRDLEALR
GW-NNPPP--PPTTTTTISTSEPNTS-----------SEAAATTTAAAAAPAASEQTA--
----------------ESSES--LRQTASRTLSRLLTLYAALPRRT------LL-MTYSG
-----TNDMRPVLRLQQLHTQYRKE-----FKVKK-WDELSVKWTDVE-EQQLRSAVDVA
RKGVGILAVK------------------------------------------
>XP_016268622_Exophiala_oligosperma
------------------------------------------------------------
------------------------------------------------------------
-----------------------MMVGS--KRSATDAGFVS------------SSGHVEP
T---VKVPTSTGQPFQ--------------------------------------------
-VANSVTETP--NMNEIHSN-GLSQRRKLDVAADARGGENQVDDEGWSVAESKSSRKKKR
RRLR-EDP-------------TIYPSINFLDTK--PAR----------------------
---------VQLKALQELALYVLA---------------DGIAPTWLAVNNAKQINKIVV
LMIPGLDRVTLEDPEILESAIS--------LYEQAIPKDLDTNAVSAEDNV---------
-----PDSPTTPD---IKSPPDMSEAVRA-----SASA-SATNPESLLGRLVEHVIEIKA
PGDSKSNRVHSPLQGMLIAPVPPSGS----ANSKNKH-VEKSPQHTRTPISHFIHTSDEL
REAEY---PVHPAAFTNPQDAALEAARREATFQSLS--HGWVDTSV-VKSTPDPITSPRT
NNMSSPPA-----PHSRRRTHISS-HDPLTQGLKPYALDCEMVLTTDDKSSLARISLMDW
SGSTVLDSYVKPDLPIKNYFTQYSGITESHLA-DVTTTLSDIQKRLLSILGPDSILLGHS
LESDLNALKLTHPFIVDTSIIYPHPRGLPLRSSLKFLANRYLKREIQ--KQGANGHDSVE
DARAVLDLVKLKCEKGPRWGTLDANGESIFKRIS---------------------RCTRI
-D----------GS----NK--HRETAIVEYGTPERGFGKEATYKIACVDDEEVLQG-II
RATH--G---------------------------D-------------------------
APMPNDGNEDPKEAKNTPQDGVVKGQPTPTGQSIPAGGVD-------FVWGRLRELEALR
GW-NNPPAAQPPASSGSVAASQANST-----------T---------ATAP----ETA--
----------------ESPET--LRQTASRTLSRLLTLYAALPPRT------LL-VTYSG
-----TNDMRPVLRLQQLHAQYRKE-----FKVKK-WDELSVKWTDVE-EQQLRSAVDVA
RRGVGLLAMK------------------------------------------
>XP_013316719_Exophiala_xenobiotica
------------------------------------------------------------
------------------------------------------------------------
-----------------------MVAGS--KRSATDAGFTS------------SNFGLGQ
TLQDIKSPAPSHEPL---------------------------------------------
----SASKSP--NMSSERVQ-ENQQARKANENA-TQG------DEAWSVAESKSSRKKKR
RKLR-EDP-------------HGYPSINFLDTR--PAR----------------------
---------VQMKALQELVLYLMA---------------DGVAPTWLAVNNAKQIDKVVV
LMIPGLDRATLEDPEILKSAVS--------IYEQTASKDADEKVADADTEP---------
-----QDQTTTSATI-VSSASTPNPDISD-----SPAD-APSNSETLVQRLLSRIIEVKA
PGDSHANRVHSPLQGMLIAPL--SSS----DTSKNKKSAEKSFQPTRTSIAHFVHSADEL
REAEY---PIHSAAFTNAHDAQLEATRRVATFQSSG--HGWVDTTV-TVSVPVAQTATSS
YPPTSPPGLSSPTHSRGSHSKSRS-HDPLTQGLRPFALDCEMVLTSDDKYSLARISLVDW
SGSTVLDSYVKPSLPIKNYFTQYSGITPSHLE-NITTSLSDIQSSLLSILGSDSILLGHS
LESDLNALKLTHPFIVDTSIIYPHPRGLPLRSSLKFLANRYLKREIQ--KGGADGHDSVE
DARAVLDLVKLKCEKGPKWGTLDANGESIFKSIS---------------------RGVRN
-D----------GS----GK--ARESAIVEYGTPERGFGKEATYKIACTTDEEIIQG-VI
RAAN--G---------------------------D-------------------------
-PPPGTEN----ESGDNEEEAESNGQG--RHDRIPAGGVD-------FIWGRLRDLEALR
GW-NIPPA--PPDSE-----SESTAT-----------N---------GTAP----DSK--
----------------ESPDE--LHQTASRTLAHLLRLYTALPPRT------LL-ITYSG
-----TSDMRPLLRLQQLQTQFRKE-----FKVKK-WDELSVKWTDTE-EQQLRAAVDSA
RKGTGILAVK------------------------------------------
>XP_007724390_Capronia_coronata
------------------------------------------------------------
------------------------------------------------------------
-----------------------MVAGS--KRTAADAGLFP------------PALKAGQ
TVLNTTKPLPKPHSP---------------------------------------------
----QRQPSPFVDMQTARSA-DPAQDSKVGED-----------EGDWLVAESRSSRKKRR
KVQ--HDP-------------EGQPSIAFLDTR--PAR----------------------
---------IQLKALQELVLYLLA---------------DGAAPSWLAIKNARRIEKVVV
LMIPGLDRELLEKSDLLASA-------------STAGGTGPD------------------
-----TGHSRSIESANVSSTSIPSLDESD-----APDV-DIPSEEELTRRLLQHVFEVKA
PGDSRANRVHSPLQGMLIAPLPETKD----EGG----KDERFFQSARTSIATFVHTAEEL
REAEY---PIHHAAFTDAKDAQLERDRREQTSQSAS--AGWVDTNV-SVSQPRIPS--TF
----------------------RS-EDAVTQGLQPYAVDCEMVLTDDDKSSLARISVVDW
HGKTVLDKYVKPALPIKNYFTQYSGITPRHLE-DVTTTLEDIQRSLLELLGPDSILLGHS
LESDLNALKLTHPFIIDTSIIYPHPRGLPLRSSLKFLANRYLKREIQ--KQGLNGHDSVE
DARAVLDLVRLKCEKGPRWGTLDANGESIFRRIG---------------------RSVRP
-D----------GS----GK--LRETAIVEYGTPERGFGRDATYKIACENDDEIVQG-VL
RAAH-GG---------------------------D-------------------------
T--SPD----------MPADSTTH-----PADEIPAGGVD-------FIWSRLRDLEAVR
GW-NNLP-----------QSSTTSTT-----------GEASTSNNTETTTNAVDDPST--
--------DSTSTTTSNSAD---LHAAASLTLTRLRTLFASLPPRT------LL-VAYSG
-----TSDMRPVLHMQQLHAQYRRE-----FKVKK-WDELSVQWTDVE-EQKLRLAVDRA
RKGVGLLALR------------------------------------------
>XP_007737733_Capronia_epimyces
------------------------------------------------------------
------------------------------------------------------------
-----------------------MVGGS--KRTAADAGFSP------------TSLTSGQ
TIRH-IKNVPTSRSP---------------------------------------------
----LHPQVLASNMPAEEVE-TVTQGEKTGEP-----------DGEWLVAESKSSRKKRR
KIH--QDP-------------GAQPSIAFLDTK--PAR----------------------
---------VQLKALQDLVLYVLA---------------DGVAPSWLAVRNVRQIEKVVV
LMIPGLDRQLLEKSDILANV-------------STTGYT---------------------
-----DGQAISAESADATSVSTFPRDASH-----SPET-TLDSQQELARRLLQHVLEVKA
PGDTRANRVHSPLQGMLIAPLPESKE----KGGS---KDEKSFPSVRTSIATLVHSAEEL
RDAEY---PIHRAAFTDSKDAQLEQDRREQTCQSTS--SGWVDTDV-SVSEPAIPA--AS
----------------------RS-HDALTEGLKPYALDCEMVLTDDDKYSLARISLVDW
HGKTVLDEYVKPALPIKNYFTQYSGITPRHLE-NVSTTLEDIQRSLLGFLGPDSILLGHS
LESDLNALKLTHPFIVDTSIIYPHPRGLPLRSSLKFLANRYLKREIQ--KEGANGHDSVE
DARAVLDLVRLKCEKGPRWGTLDANGESIFRRIG---------------------RSMRS
-D----------DS----NK--TRETAIVEYGTPERGFGRDATYKIACASDDEIVQG-VL
RAAH--G---------------------------D-------------------------
TPAPPD----------TLSDSLK------PADRIPPGGVD-------FIWSRLRDLEAIR
GW-NNPP-----------TASTTNQL-----------PTASTTDQLPS------DTAT--
--------DGSSAASTLASD---LDATAARTITHLRTLFTSLPPRT------LL-IAYSG
-----TGDMRPVLQLQQLHAQYRRE-----FKVKK-WDELSVQWTDVE-EQRLRNAVERA
RRGVGILALR------------------------------------------
>XP_009160167_Exophiala_dermatitidis
------------------------------------------------------------
------------------------------------------------------------
-----------------------MVVGS--KRTAADAGLSP------------AGSKPGQ
PHQN-ANDLSTRHSP---------------------------------------------
----QANHPRSLEMQKGSGQGNNLQPGRKGED-----------QGEWSVAESKSSRKKRR
KIEQDQDP-------------KSEPSIAFLDTK--PAR----------------------
---------VQLKALQDLVLYVLA---------------DGVAPTWLAVKNVRQIEKVVV
LMIPGLDRDLIEKSDILTKP-------------TNDGGSHSGAAGDLNPKVAL-------
-----NGQDSTAEDSTGPSTTCPPSEETN-----SPATGGTPSQHELTRRLLQHVFEVKA
PGDSRANRVHSPLQGMLIAPLREKDK----SEGTYTNKYEKYFQSNRTSISAFVHSAEEL
REAEY---PVHQAAFTDPKDAQLEKTRRKQTFQSSS--AGWVDTDV-SVSEPSTNSNTSS
----------------------RSDDDALTQGLKPYAVDCEMVLTEDDKHSLARISVVDW
HGKTVMDKYVKPALPIKNYFTQYSGITPQHLE-NVTTTLEDIQKDLLGFLGKDSILLGHS
LESDLNALKLTHPFIVDTSIIYPHPRGLPLRSSLKFLANKYLKREIQ--KAGADGHDSVE
DARAVLDLVRLKCERGPKWGTQDANGESIFRRIG---------------------RCVRP
-D----------GS----GK--LRQTAIVEYGTPERGFGKDATYKIACNSDDEIVQG-IL
RAAH--G---------------------------DGVGDGTLEVNEDGNDSQQNQNTDIA
TTTAQDHN---EIKTSTTTDKPCQ-----AAPKIPPGGVD-------FIWGRFRDLEAVR
GW-NTPPA--PPALDSKDNQNDNKNT-----------NDISHHDEAPTTTTNEADTGTSI
GTGDKDKENSTSTSTPTSSDSDPLHVAATNTLTRLRNLFAYLPPRT------LL-VVYSG
-----TADMRPVLEMQQLHAQYRRE-----FKVKK-WDELSVQWTDVE-EQKLRGAVERA
RRGVGILAIR------------------------------------------
>XP_013262063_Exophiala_aquamarina
------------------------------------------------------------
------------------------------------------------------------
-----------------------MLEGKGHKRSAAEAGLST------------ANIRQQR
EGQAIHIDQGHHLPVP--------------------------------------------
-DC-ASGQQPVRNMNPDISERGGQHRKGDDTE-----------QGEWSIAESKSSRKKKR
RKIA-SDF-------------DAPPSISFLSTK--PAQ----------------------
---------IQLKALQELVLYILA---------------DGVAPTWLAINNARQIQKVVV
LMIPGLDRNSVEKSDIFK------------------PSTAATGEIMLDGSTPT-------
-----GSEPPSLPQGETTPADLPLQQRNE-----VASGVSTPAAQNPVHKFLDHLIPVKA
PGDSGRNQIHSPLQTILIAPYDQPKD----KRG----KDEKS-HPVRTAIADFIHTADEL
RDAEY---PIHPASFDNDRDAQLEHERREKTLQSTS--AGWVDTKV-QRSEIPIPASPLK
SPKP------------------LRAQDSLTRGYKVYAVDCEMVLTDNEKFSLARISILDW
AGKTVLDKYVKPSLPIKNYFTQFSGITPQILE-GVTTTLQDIQQELLSLLSPDSILLGHS
LESDLNALQLTHPHIIDTSIIYPHPRGLPLRSSLKYLANKYLKREIQ--KGGADGHDSVE
DALAVLDLVRMKCEKGPRWGTLDANGESIFRRIS---------------------RALKP
DD----------ATPTLPGK--MRQTAIVEYGTPERGFGKDATYKIACEDDDEIVAG-VL
RAAH--G---------------------------D-------DLNHNIEDENGCSGSTLI
APANDETTKRAARPSTTSTHQ--------HEIPIPTGGAD-------FIWGRLRDLEAIR
GW-NTAPAPLP------------ENP-----------PPSDLTYTAPASTT---------
-------------------ENPQLEKAITQTLTRLAQLYTALPPQT------LL-IVYNG
-----TGDMRPVLKLQQLHAQYRRE-----FKVKK-WDELSVKWTDVE-EQALRRAVDDA
RRGWGVIAVR------------------------------------------
>XP_016221367_Exophiala_mesophila
------------------------------------------------------------
------------------------------------------------------------
-------------------------------MTELEPTFNG------------PD-----
------------------------------------------------------------
----------------------------------------DTADGDWHLVESKSNRSRKR
RKI--DDAPFDHRSNDQTPIRTVQPGISFHASK--PSQ----------------------
---------IQAKALQELVLYVLA---------------DGVAPTWLAVRNKEHIDKVVV
LMVPGLDKQTLERSKAI-------------------------------------------
-----AHDDPTTGSTKAYSHQPKSSSPPD-----VPSS---SSDASHTSWFAQNIVPVKG
PGDSGTSKVHSPLHALLISP---SQE----QKQRNNATDDRPFHSSRTHISSFIQSSDDL
REAEY---PIHPAAFDNPRDAQLEQDRRESTFQSAS--SGWVDTKVPHFDASRIPPSPKL
----------------------VRHSQSLVDELKPYALDCEMVLTDDDKYSLARISILDW
HGKTILDKYVKPSLPIKNYFTQYSGITPEHLA-DVHTTLQDIQAELLSLITPDSILLGHS
LDSDLNALKLTHPYIIDTSIIYPHPRGLPLRSSLKFLANRYLKREIQ--KGGANGHDSVE
DARAVLDLVRLKCEKGSKWGTLDANGESILRRIA---------------------RAKRP
-D----------GR--------ERQSAFIEYGTPERGLGREATFKIACEDDDQIIQG-VL
RAAH--G---------------------------D--------------TAASEALATLT
TTEPNSNEPSSNAEQDESPESATPQQ---HPTVIPPGGVD-------FIWARLHELESIR
GW-NTPPPPLPENPTSADLAFSLPSR-----------DHKQEAATNGTQNHTPSIPSTCT
STSTSSPKANPPLEDTNASNT--LEKTITQTLQRIQKLYSTLPART------LV-IIYSG
-----TGDMRPYLKLQQLHAQYRKE-----FKVKN-WDRLSVKWTDVE-QQALRSACDKA
RGGVAAMGITG-----------------------------------------
>XP_013268713_Rhinocladiella_mackenziei
------------------------------------------------------------
------------------------------------------------------------
-----------------------MISGS--KRSSTDAGFSE------------PDFGLDQ
T--------PTSHSL---------------------------------------------
----PADPPYGRRMSLEDTK-ALYHASKLGEP-----------EPKWTVAESKSSRKKKR
RKIDEEDS-------------ENHPSISFLHTK--PAR----------------------
---------VQLKALQDLVLYVLS---------------DGVAPTWLAVNNSRKIEKVVV
VMIPGLDRDMLDESGILNRVLA--------HEEAAHGGEPDQSQANS-------------
-----DAQDRTAPSANTPSKSTPLPDEFD-----PTENGVL--KRHLASRLLEHIIEVKA
PGDSRSSRVHSPLQGMLIAPLPDTKE----RGNS---KNEKSFQATRTPIANFVHSADEL
RESEY---PVHPAAFINPKDAQLEKERRERTFQSIS--SGWVDTNV-SVSQPTAPA-PSS
----------------------QS--DPLTQGLKVYAIDCEMVLTNDDQYSLARISVINW
QGTTMLDKFVKPSLPIKDYFTQYSGVTEELLK-TITTTLEDIQSELLSMLGPDTILLGHS
LESDLNALKLTHPFIVDTSIIYPHPRGLPLRSSLKFLANRYLKREIQ--KEGANGHDSVE
DARAVLDLVRLKCEKGPKWGTLDANGESIFRRIG---------------------RSART
-D----------GS----GK--MRETAIVEYGTPERGLGKDTTYQIACENDEDIVQG-VY
RAVN--G---------------------------D----------------------SLV
TSASEGAS---NGTGDGGDEKKQG-----TGERIPPGGVD-------FVWARLRDLETVQ
GW-NTPPP--PLD---------------------------------PSHPRPQTDPPA--
----------------PNPD---LLRAATRTLTHLLNIFTSLPPGA------LL-ITYSG
-----TSDMRPLLRLQQMHAQYRRE-----FKVRK-WNELSVKWTDVE-EQALRKAVENA
RKGVGVLAVR------------------------------------------
>XP_018005344_Phialophora_attinorum
------------------------------------------------------------
------------------------------------------------------------
---------------------------MARKRSH-------------------DDFGNDA
SLHRDESTDV--------------------------------------------------
----------------------------------------RLAKAEW---QEVRSKKKRR
KEHRSNEVKVRQHTPESPEPEASTPSLRFGPSV---GA----------------------
---------LHVDDLQSLILYILTK--------------DAVAPKWVAVRNARAIKQVVT
LMVPGIDRTMLEAVTEVVTKAR--------------------------------------
----------------------------SRTNGQAAVLDGKTNHHQVEQGQLRGLHQIKA
PGNSKTGHFASPLQAMLLTSIPVSKR------KNDQPKAGRSTRNGPTPLYEFIHTPEQL
EEADF---PLHPSLSTDPIDVELQATRRRQAAQSVKV-DGWVDTVVESSTLPSAPGDS--
-------------------------RDSSGPVAPVYALDCEMVVTDDDRHSLARVSIVNW
DGITVLDELVKPSLPIKDYLTQYSGITEAKLK-GVTTKLEDIQARLLKLFTPSTVIAGHS
LDSDLNALKLTHPFIIDTTILYPHPNGLPSRSSLKYLTKKYLNRDIQ--KGGVAGHDSVE
DALAVMDLVKLKCKMGPQFGSNESNQESIFARLS---------------------RS---
----------------------GHKTAMFDHGTYVGGVGRPANIKVGCKDDIEIVDA-LL
RVLA--------------------------------------------------------
----------------PSHTDETITNTAASGRSVSEDGQDPMLTPPAFTFARLRALEFLD
---RRKPSP---------IATSSDSL-----------PDDSTTEIAA-------------
-----------------------KAETHKEILQHLLRMVEALISRSNSSEPILL-IVYPG
GPDPANKDLKDVHRLQAMHKQYQQE-----FKTKK-WDQLSVQWTDRE-TQALRRAFEQA
RKGWGFVGLL------------------------------------------
>NP_594627_Schizosaccharomyces_pombe
------------------------------------------------------------
------------------------------------------------------------
----------------------------MSKMGSSSMGELQ------------DGITQED
SIEKKSKNVASHGEKR--------------------------------------------
-KVKRKKEDLSMDGSNDGVK-----------------------DSPDSNDDSQSKKKKKK
KLKKSQQPLNE----------ENYPRLQTTENN-LQKP----------------------
---------LKISDLQELVFWCLA---------------DGQAPSWVLVRNKQMIHRAVI
LLVPGLEPSQFGFQ----------------------------------------------
----------------------PVRGNKHSFLLPNLLNENGPIQLPDFCEVFDRAWPTRS
PGDRF--RVFSPVNAFLQSPLSNEQK-------KKRDKETRAMASFSKP-SDYLMSYESF
IEDEY---PLHPTVMKGEEVTQP---------------SGWVASAG-DFHSPPINP----
---------------------------------KILAIDCEMVRTENG-LEIARVTIVDM
KSEVIYDEFVKPESPVTDYVTQYSGITEEKLR-NVTTVLSDVQSYLKKTVDNNTVLLGHS
LNSDLNCLKFTHPHIIDTANIYNHTRGPPSKPSLKWLATKWLRREIQ--KAGALGHDSAE
DALACVDLLKLKVKNGPAFGLFNQDFESIFHRLS---------------------RQQPT
----------------------PLIGAIADYGNPESCIGKAAHKSVSCANDDEVVSA-VV
SLSD-MH---------------------------N-------------------------
-----------------------------------------------FVWGRFRELEHAA
MW--------NANRNTKQENNSDTDT-----------ENDSVEEDQVTS-----------
-----------------------YSSALERFNRRIRLLYDSLPKGS------LL-LLYTG
-----TGNPIEMSKLNAIRQQFRKE-----YQTKK-WDELSVKWTDEE-NMKYISAVENT
RNGLSFMTIK------------------------------------------
```
