## Supplementary material for "Coding Sequence Insertions in Fungal Genomes are Intrinsically Disordered and can Impart Functionally-Important Properties on the Host Protein": MAFFT_MSAs: XP_718788.1_blasthits_MAFFT.txt

```
>XP_718788_Candida_albicans
------------------------------------------------------------
------------------------------------------------------------
------------------------------------------------------------
------------------------------------------------------------
------------------------------------------------------------
----------------MTD-----------------------------------------
------------------------------------------------------------
------------------------------------------------------------
------------------------------------------------------------
------------------------------------------------------------
------------------------------------------------------------
------------------------------------------------------------
------------------------------------------------------------
------------------------------------------------------------
------------------------------------------------------------
------------------------------------------------------------
------------------------------------------------------------
------------------------------------------------------------
--------------------------TN-WKQNLNLPPKDTRPQTEDVLNTKGKSFEDFN
LKRELLMGIFEAGFEKPSPIQEESIPMALAGRDILARAKNGTGKTASFIIPCLQLVKPKL
NKVQALILVPTRELALQTSQVVRTLGKHVGTQCMVTTGGTSLRDDIVRL-HDPVHILVGT
PGRVLDLAARKVVDLSECPLFVMDEADKMLSR--EFKGIIEQILEFFPPNRQALLFSATF
PLAVKSFMDKHLTKPYEINLM-DELTLKGISQFYAFVEEKQ-KLHCLNTLFSKLQINQSI
IFCNSTNRVELLAKKITELGYSCYYSHAKMPQQARNKVFHEFRQGKVRNLVCSDLLTRGI
DIQAVNVVINFDFPKTAETYLHRIGRSGRFGHLGLAINLMSWNDRYSLYKIEQELGTEIK
PIPATIDKSLYVAENAD-AVPR-------PFRI---------------DELPKGNETVHN
K-GYQYKGQPVKDENSGSSSQQQQQPP--------PQ-----QQQQQSTSPPQQQPQ---
----QQQQQPNPQHQFAPHPNGQFPPYPQQFHQPGAIP----P-----------------
--------------------QQFN-GYP-----PYPQYP----PQFAGYPGQ--------
--PPQL----PQGQQQHAQAQNPAQQY---------------------------------
------------------------------------------------------------
--------
>XP_002417320_Candida_dubliniensis
------------------------------------------------------------
------------------------------------------------------------
------------------------------------------------------------
------------------------------------------------------------
------------------------------------------------------------
----------------MTD-----------------------------------------
------------------------------------------------------------
------------------------------------------------------------
------------------------------------------------------------
------------------------------------------------------------
------------------------------------------------------------
------------------------------------------------------------
------------------------------------------------------------
------------------------------------------------------------
------------------------------------------------------------
------------------------------------------------------------
------------------------------------------------------------
------------------------------------------------------------
--------------------------TN-WKQNLNLPPKDTRPQTEDVLNTKGKSFEDFN
LKRELLMGIFEAGFEKPSPIQEESIPMALAGRDILARAKNGTGKTASFIIPCLQLVKPKL
NKVQALILVPTRELALQTSQVVRTLGKHVGTQCMVTTGGTSLRDDIVRL-HDPVHILVGT
PGRVLDLAARKVVDLSECPLFVMDEADKMLSR--EFKGIIEQILEFFPPNRQALLFSATF
PLAVKSFMDKHLTKPYEINLM-DELTLKGISQFYAFVEEKQ-KLHCLNTLFSKLQINQSI
IFCNSTNRVELLAKKITELGYSCYYSHAKMPQQARNKVFHEFRQGKVRNLVCSDLLTRGI
DIQAVNVVINFDFPKTAETYLHRIGRSGRFGHLGLAINLMSWNDRYSLYKIEQELGTEIK
PIPATIDKSLYVAENAD-AVPR-------PFRI---------------DELPKGNETVHN
K-GYQYKGQPVSDEKSGPSSQQQPPPP-------QQQ-----QQQQQSASPP--------
------QQQPNPQHQFAQHPNGQFPPYPQQFHQPGVIP----P-----------------
--------------------QQFN-GYP-----PYPQYP----PQFAGYPGQ--------
--PPQP----PQAQQQRAQAQNPAQQY---------------------------------
------------------------------------------------------------
--------
>XP_002549673_Candida_tropicalis
------------------------------------------------------------
------------------------------------------------------------
------------------------------------------------------------
------------------------------------------------------------
------------------------------------------------------------
----------------MSD-----------------------------------------
------------------------------------------------------------
------------------------------------------------------------
------------------------------------------------------------
------------------------------------------------------------
------------------------------------------------------------
------------------------------------------------------------
------------------------------------------------------------
------------------------------------------------------------
------------------------------------------------------------
------------------------------------------------------------
------------------------------------------------------------
------------------------------------------------------------
--------------------------TT-WKQNLNLPPKDTRPQTEDVLNTKGKSFEDFN
LKRELLMGIFEAGFEKPSPIQEESIPMALAGRDILARAKNGTGKTASFIIPCLQLVKPKL
NKVQALILVPTRELALQTSQVVRTLGKHLGVQCMVTTGGTSLRDDIVRL-HDPVHILVGT
PGRVLDLAARKVVDLSECPLFVMDEADKMLSR--EFKGIIEQILEFFPANRQALLFSATF
PLAVKSFMDQHLNKPYEINLM-DELTLKGISQFYAFVEEKQ-KLHCLNTLFSKLQINQSI
IFCNSTNRVELLAKKITELGYSCYYSHAKMPQQARNKVFHEFRQGKVRNLVCSDLLTRGI
DIQAVNVVINFDFPKTAETYLHRIGRSGRFGHLGLAINLMSWNDRYSLYKIEQELGTEIK
PIPATIDKALYVAENAD-AVPR-------PFRI---------------DELPKGNATVHN
R-GYEYKGQPEVKPVENGKSERQVQQSGSPANGVPPA-----QQQQQQVPPPQQQQQ---
----QQQQQ--------YQPNYQMPPHPQQFGQPGMMP----P-----------------
--------------------QQFN-GYP-----PFQQYP----PQFGGYPGQ--------
--SPQQ----IAPQQQQQQPQQPQSARPTQQY----------------------------
------------------------------------------------------------
--------
>XP_003866579_Candida_orthopsilosis
------------------------------------------------------------
------------------------------------------------------------
------------------------------------------------------------
------------------------------------------------------------
------------------------------------------------------------
----------------MTE-----------------------------------------
------------------------------------------------------------
------------------------------------------------------------
------------------------------------------------------------
------------------------------------------------------------
------------------------------------------------------------
------------------------------------------------------------
------------------------------------------------------------
------------------------------------------------------------
------------------------------------------------------------
------------------------------------------------------------
------------------------------------------------------------
------------------------------------------------------------
--------------------------VNDWKQNLNLPQKDTRPQTDDVLNTKGKSFEEFN
LKRELLMGIFEAGFEKPSPIQEESIPMALAGRDILARAKNGTGKTASFIIPCLQLCKPKL
NKIQALILVPTRELALQTSQVVRTLGKHLGVQCMVTTGGTSLRDDIVRL-NDPVHILVGT
PGRVLDLASRKLADLSECPLFVMDEADKMLSR--EFKNIIEQILEFFPPHRQALLFSATF
PITVKHFMDQHLNKPYEINLM-DELTLKGISQFYAFVEEKQ-KLHCLNTLFSKLQINQSI
IFCNSTNRVELLAKKITELGYSCYYSHAKMPQQARNKVFHEFRQGKVRNLVCSDLLTRGI
DIQAVNVVINFDFPKTAETYLHRIGRSGRFGHLGLAINLMSWNDRYSLYKIEQELGTEIK
PIPATIDKSLYVAENED-AVPK-------PFKG---------------EDLSRVKNSH--
------------------------------------------------------------
------------------------------------------------------------
------------------------------------------------------------
------------------------------------------------------------
------------------------------------------------------------
--------
>XP_001528352_Lodderomyces_elongisporus
------------------------------------------------------------
------------------------------------------------------------
------------------------------------------------------------
------------------------------------------------------------
------------------------------------------------------------
----------------MSE-----------------------------------------
------------------------------------------------------------
------------------------------------------------------------
------------------------------------------------------------
------------------------------------------------------------
------------------------------------------------------------
------------------------------------------------------------
------------------------------------------------------------
------------------------------------------------------------
------------------------------------------------------------
------------------------------------------------------------
------------------------------------------------------------
------------------------------------------------------------
--------------------------TSDWKSDLNLPQKDTRPQTEDVLNTKGKSFEDFN
LKRELLMGIFEAGFEKPSPIQEESIPMALAGRDVLARAKNGTGKTASFIIPCLQLVKPKL
NKIQALILVPTRELALQTSQVVRTLGKHLGVQCMVTTGGTSLRDDIVRL-NDPVHILVGT
PGRVLDLASRKIADLSECPIFVMDEADKMLSR--EFKGIIEQILEFFPQNRQALLFSATF
PITVKAFMEKHLNKPYEINLM-DELTLKGISQFYAFVEERQ-KLHCLNTLFSKLQINQSI
IFCNSTNRVELLAKKITELGYSCYYSHAKMPQQARNKVFHEFRQGKVRNL---DVF-RLV
D------------------------------------------QRY--------------
------------------------------------------------------------
------------------------------------------------------------
------------------------------------------------------------
------------------------------------------------------------
------------------------------------------------------------
------------------------------------------------------------
--------
>XP_007372576_Spathaspora_passalidarum
------------------------------------------------------------
------------------------------------------------------------
------------------------------------------------------------
------------------------------------------------------------
------------------------------------------------------------
----------------MSD-----------------------------------------
------------------------------------------------------------
------------------------------------------------------------
------------------------------------------------------------
------------------------------------------------------------
------------------------------------------------------------
------------------------------------------------------------
------------------------------------------------------------
------------------------------------------------------------
------------------------------------------------------------
------------------------------------------------------------
------------------------------------------------------------
------------------------------------------------------------
--------------------------QN-WKQNLNLPAKDTRPQTEDVLNTKGKSFEDFN
LKRELLMGIFEAGFEKPSPIQEESIPMALAGRDILARAKNGTGKTASFVIPCLQQVKPKV
SKIQALILVPTRELALQTSQVVRTLGKHLAIQCMVTTGGTSLRDDIVRL-NDPVHVLVGT
PGRVLDLAARKVVDLSECPVFVMDEADKMLSR--EFKGIIEQILEFFPPNRQALLFSATF
PLAVKSFMDKHLHKPYEINLM-DELTLRGISQFYAFVEEKQ-KLHCLNTLFSKLQINQSI
IFCNSTNRVELLAKKITELGYSCYYSHAKMPQQARNKVFHEFRQGKVRNLVCSDLLTRGI
DIQAVNVVINFDFPKTAETYLHRIGRSGRFGHLGLAINLMSWNDRYSLYKIEQELGTEIK
PIPATIDKKLYVAENED-AVPR-------PFRI---------------EELPKGNTTIHG
KAGYEYKGQPEV--------------------------------TQQAAHPQQPPHP---
----QQQQQ---------------PPQFAGQYPPGVPP----P-----------------
--------------------QQFN-GYPYQQPQYAPGYP----QQFNNGQFQ--------
--QPQ--------SQQQQQQQPPAQQY---------------------------------
------------------------------------------------------------
--------
>XP_043050244_Scheffersomyces_spartinae
------------------------------------------------------------
------------------------------------------------------------
------------------------------------------------------------
------------------------------------------------------------
------------------------------------------------------------
----------------MPE-----------------------------------------
------------------------------------------------------------
------------------------------------------------------------
------------------------------------------------------------
------------------------------------------------------------
------------------------------------------------------------
------------------------------------------------------------
------------------------------------------------------------
------------------------------------------------------------
------------------------------------------------------------
------------------------------------------------------------
------------------------------------------------------------
------------------------------------------------------------
--------------------------D--WKELLNLPARDTRPQTEDVLSTKGKSFEDFN
LKRELLMGIFEAGFEKPSPIQEESIPMALAGRDILARAKNGTGKTASFVIPCLQLIKPKV
NKIQALILVPTRELALQTSQVVRTLGKHLGLQCMVTTGGTSLRDDIVRL-DDVVHVLVGT
PGRILDLAARSVADLSACPLFVMDEADKMLSR--EFRRIIEQILSFFPEKRQSLLFSATF
PLTVKSFMDSHLNKPYEINLM-DELTLRGISQFYAFVEEKQ-KLHCLNTLFSKLQINQSI
IFCNSTNRVELLAKKITDLGYSCYYSHAKMPQAARNKVFHEFRQGKVRNLVCSDLLTRGI
DIQAVNVVINFDFPKTAETYLHRIGRSGRFGHLGLAINLLSWGDRYSLYKIEQELGTEIK
PIPAVIDRGLYVADVPD-AIPR-------PFKI---------------DNLPKGNDS--T
KSGYHYHGQPESHNGVPIDPN--------------QI-----PQQQQQQVPPLQPQQ---
----QIPQQ------------------PQQQQQQVPPPQQQIP-----------------
--------------------QQQQ----QQQQPNQYQVP----PQFNGYPPQ--------
--QFSQ----YNGYANYSQFPPQGQPAPQH------------------------------
------------------------------------------------------------
--------
>XP_001385738_Scheffersomyces_stipitis
------------------------------------------------------------
------------------------------------------------------------
------------------------------------------------------------
------------------------------------------------------------
------------------------------------------------------------
----------------MSE-----------------------------------------
------------------------------------------------------------
------------------------------------------------------------
------------------------------------------------------------
------------------------------------------------------------
------------------------------------------------------------
------------------------------------------------------------
------------------------------------------------------------
------------------------------------------------------------
------------------------------------------------------------
------------------------------------------------------------
------------------------------------------------------------
------------------------------------------------------------
--------------------------QN-WKQNLNLPQRDTRPQTEDVLNTKGKSFEDFN
LKRELLMGIFEAGFEKPSPIQEESIPMALAGRDVLARAKNGTGKTASFIIPSLQQIKPKL
NKIQALILVPTRELALQTSQVVRTLGKHLGIQCMVTTGGTSLKDDILRL-NDPVHVLVGT
PGRVLDLAARSVADLSECPLFVMDEADKMLSR--EFKGIIEQILEFFPKNRQSLLFSATF
PLAVKSFMDKHLNKPYEINLM-DELTLRGITQYYAFVEEKQ-KLHCLNTLFSKLQINQSI
IFCNSTNRVELLAKKITELGYSCYYSHAKMPQQARNKVFHEFRQGKVRNLVCSDLLTRGI
DIQAVNVVINFDFPKTAETYLHRIGRSGRFGHLGLAINLMSWNDRYSLYKIEQELGTEIK
PIPATIDRKLYVADNED-AIPK-------PFKI---------------EQLPKGNEKVHT
RAGYEYKGQPEVQS---------------------GQ-----QHAQQQLQPSQQPQQ---
----QLQQP----------------------QQPQAAPQGY-P-----------------
--------------------PAFN-GYP-----PYQQYP----PQAGGYP----------
--PPQF----NGYQAAPGQQ----------------------------------------
------------------------------------------------------------
--------
>XP_020062670_Suhomyces_tanzawaensis
------------------------------------------------------------
------------------------------------------------------------
------------------------------------------------------------
------------------------------------------------------------
------------------------------------------------------------
----------------MSD-----------------------------------------
------------------------------------------------------------
------------------------------------------------------------
------------------------------------------------------------
------------------------------------------------------------
------------------------------------------------------------
------------------------------------------------------------
------------------------------------------------------------
------------------------------------------------------------
------------------------------------------------------------
------------------------------------------------------------
------------------------------------------------------------
------------------------------------------------------------
--------------------------S--WKSQLNIPERDTRPQTEDVSNTKGKSFEDFN
LKRELLMGIFEAGFEKPSPIQEESIPMALAGRDILARAKNGTGKTASFVIPSLQQIKPKV
SKIQALILVPTRELALQTSQVVRTLGKHLGVQCMVTTGGTLLRDDIMRL-NDPVHVLVGT
PGRVLDLAARSIADFSECPLFVMDEADKMLSR--EFKGIIEQILAFFPATRQSLLFSATF
PLAVKSFMDQHLSKPYEINLM-DELTLRGISQFYAFVEEKQ-KLHCLNTLFSKLQINQSI
IFCNSTNRVELLAKKITELGYSCYYSHAKMPQQARNKVFHEFRQGKVRNLVCSDLLTRGI
DIQAVNVVINFDFPKTAETYLHRIGRSGRFGHLGLAINLMSWNDRYSLYKIEQELGTEIK
PIPATIDRNLYVAENDG-AIPR-------PFKI---------------EELPKGNETVHK
KAGYEYKGQPEL-------------PGQGPVAGQPPL-----QQGAPGQVPLPQGQP---
----MQYYQ----------------------GVPQGVPQGV-P-----------------
--------------------QGVPQGYP------YQQYP----PQFNGYP----------
---PQQ----FNGQFQQAPPPQKQ------------------------------------
------------------------------------------------------------
--------
>XP_020073702_Hyphopichia_burtonii
------------------------------------------------------------
------------------------------------------------------------
------------------------------------------------------------
------------------------------------------------------------
------------------------------------------------------------
----------------MSE-----------------------------------------
------------------------------------------------------------
------------------------------------------------------------
------------------------------------------------------------
------------------------------------------------------------
------------------------------------------------------------
------------------------------------------------------------
------------------------------------------------------------
------------------------------------------------------------
------------------------------------------------------------
------------------------------------------------------------
------------------------------------------------------------
------------------------------------------------------------
--------------------------QN-WKQTLNLPAKDTRPQTDDVLNTKGKTFEDFN
LKRELLMGIFEAGFEKPSPIQEESIPMALAGRDILARAKNGTGKTASFVIPCLQQIKPKL
NKIQALILVPTRELALQTSQVVRTLGKHLGVNCMVTTGGTSLKDDILRF-HDPIHVLVST
PGRVLDLASRNVADFSECPLFVMDEADKMLSR--EFKRIIEQILAFFPPNRQSLLFSATF
PLAVKSFMDQHLTKPYEINLM-DELTLRGISQFYAFVEEKQ-KLHCLNTLFSKLQINQSI
IFCNSTNRVELLAKKITELGYSCYYSHAKMPQQARNKVFHEFRQGKVRNLVCSDLLTRGI
DIQAVNVVINFDFPKTAETYLHRIGRSGRFGHLGLAINLMSWNDRYNLYKIEQELGTEIK
PIPGNIDRSLYVNENEE-TVPK-------PFKI---------------DQLPKGNETVHK
RSGYEYKGQPEEQT---------------------TA-----PQPQQPQQPPQFQQA---
----PQPGQ---------------PPIPQAPQQFAYPPYQA-P-----------------
--------------------PQFN-GYP-------PQY---------GYPQQ--------
--PPQS----YQ------------------------------------------------
------------------------------------------------------------
--------
>XP_015465461_Debaryomyces_fabryi
------------------------------------------------------------
------------------------------------------------------------
------------------------------------------------------------
------------------------------------------------------------
------------------------------------------------------------
----------------MTD-----------------------------------------
------------------------------------------------------------
------------------------------------------------------------
------------------------------------------------------------
------------------------------------------------------------
------------------------------------------------------------
------------------------------------------------------------
------------------------------------------------------------
------------------------------------------------------------
------------------------------------------------------------
------------------------------------------------------------
------------------------------------------------------------
------------------------------------------------------------
--------------------------QN-WKESLNIPQKDTRPQTEDVLNTKGKTFEDFP
LKRELLMGIFEAGFEKPSPVQEESIPMALAGRDILARAKNGTGKTASFVIPCLQQVRPKV
NKIQALILVPTRELALQTSQVVRTLGKHLGLQCMVTTGGTSLRDDILRL-NDPVHVLVGT
PGRVLDLASRKVADLSECPLFVMDEADKMLSR--EFKGIIEQILAFFPATRQSLLFSATF
PLAVKSFMDQHLTKPYEINLM-DELTLRGISQFYAFVEEKQ-KLHCLNTLFSKLQINQAI
IFCNSTNRVELLAKKITELGYSCYYSHAKMPQHARNKVFHEFRQGKVRVLVCSDLLTRGI
DIQAVNVVINFDFPKTAETYLHRIGRSGRFGHLGLAINLMSWNDRYNLYKIEQELGTEIK
PIPATIDKSLYVAENEA-AVPR-------PFKI---------------DQLPKGNETVHK
KSGYEYKGQPEVNPNAGG-----------------LS-----QQAPNGPIPPQQVHP---
----SQG-Q---------------------------MP----P-----------------
--------------------QQYP-GYP---PQFQQQIP----PQFNGYPPQ--------
---PQY----ANPQYQQPQPQSQPQQFQ--------------------------------
------------------------------------------------------------
--------
>XP_461495_Debaryomyces_hansenii
------------------------------------------------------------
------------------------------------------------------------
------------------------------------------------------------
------------------------------------------------------------
------------------------------------------------------------
------------------------------------------------------------
------------------------------------------------------------
------------------------------------------------------------
------------------------------------------------------------
------------------------------------------------------------
------------------------------------------------------------
------------------------------------------------------------
------------------------------------------------------------
------------------------------------------------------------
------------------------------------------------------------
------------------------------------------------------------
------------------------------------------------------------
------------------------------------------------------------
------------------------------------------------------------
------MGIFEAGFEKPSPVQEESIPMALAGRDILARAKNGTGKTASFVIPCLQQARPKV
NKIQALILVPTRELALQTSQVVRTLGKHLGLQCMVTTGGTSLRDDILRL-NDPVHVLVGT
PGRVLDLASRKVADLSECPLFVMDEADKMLSR--EFKGIIEQILAFFPTTRQSLLFSATF
PLAVKSFMDQHLTKPYEINLM-DELTLRGISQFYAFVEEKQ-KLHCLNTLFSKLQINQAI
IFCNSTNRVELLAKKITELGYSCYYSHAKMPQHARNKVFHEFRQGKVRVLVCSDLLTRGI
DIQAVNVVINFDFPKTAETYLHRIGRSGRFGHLGLAINLMSWNDRYNLYKIEQELGTEIK
PIPATIDKSLYVAENEA-AVPR-------PFKI---------------DQLPKGNETVHK
KSGYEYKGQPEVSSNVAG-----------------MP-----QQVPNGPVPPQQVNP---
----SQGNQ---------------------------MP----P-----------------
--------------------QQYP-GYP---PQYQQQMP----PQFNGYPPQ--------
---QQY----ASPQYQQPQPQSQQQQFQ--------------------------------
------------------------------------------------------------
--------
>XP_006689634_Yamadazyma_tenuis
------------------------------------------------------------
------------------------------------------------------------
------------------------------------------------------------
------------------------------------------------------------
------------------------------------------------------------
----------------MSE-----------------------------------------
------------------------------------------------------------
------------------------------------------------------------
------------------------------------------------------------
------------------------------------------------------------
------------------------------------------------------------
------------------------------------------------------------
------------------------------------------------------------
------------------------------------------------------------
------------------------------------------------------------
------------------------------------------------------------
------------------------------------------------------------
------------------------------------------------------------
--------------------------TD-WKSSLNLPEKDTRPQTEDVLNTKGKSFEDLG
LKRELLMGIFEAGFEKPSPIQEESIPIALTGRDILARAKNGTGKTASFVIPTLQMIKPKV
NKIQGLILVPTRELALQTSQVVRTLGKHLGIQCMVSTGGTPVKDDILRL-NDPVHVLVGT
PGRILDLASRNIADMSECSLFVMDEADKMLSR--EFKRTIERILELFPSNRQSLLFSATF
PLAVKSFMEEHLNKPYEINLM-DELTLKGISQFYAFVDEKQ-KLHCLNTLFSKLQINQSI
IFCNSTNRVELLAKKITELGYSCYYSHARMPQQARNKVFHEFRMGKVRNLVCSDLLTRGI
DIQAVNVVINFDFPKTAETYLHRIGRSGRFGHLGLAVNLLSWDDRYNLYKIEQELGTEIK
PIPSVIDKSLYVAENES-SVPK-------PFS----------------------------
--------------------------------------------TAQNGAPPQGYPP---
----Q-----------------------------AYPPQGYPP-----------------
--------------------QGYPQGYPPQGYPPQGYAPHGVAPQVNGYP-Q--------
--YPQYGYPPYNGQYQQPMAQPQPSTQSSPTAKQ--------------------------
------------------------------------------------------------
--------
>XP_001485412_Meyerozyma_guilliermondii
------------------------------------------------------------
------------------------------------------------------------
------------------------------------------------------------
------------------------------------------------------------
------------------------------------------------------------
----------------MSD-----------------------------------------
------------------------------------------------------------
------------------------------------------------------------
------------------------------------------------------------
------------------------------------------------------------
------------------------------------------------------------
------------------------------------------------------------
------------------------------------------------------------
------------------------------------------------------------
------------------------------------------------------------
------------------------------------------------------------
------------------------------------------------------------
------------------------------------------------------------
--------------------------D--WKANLNIPAKDSRPQTEDVTKTQGKSFEEFG
LKRELLMGIFEAGFEKPSPIQEESIPMALAGRDILARAKNGTGKTASFIIPALQQVKTKL
NKIQVLILVPTRELALQTSQVVKTLGKHLKLQCMVTTGGTLLRDDVMRL-DEPVHILVGT
PGRVLDLAARSIADFSECPMFVMDEADKMLSR--EFKGIIEQILEFFPKNRQSLLFSATF
PLAVKSFMDKHLNKPYEINLM-DELTLRGISQFYAFVEEKQ-KLHCLNTLFSKLKINQAI
IFCNSTNRVELLAKKITELGYSCYYSHAKMPQQARNKVFHEFRQGSVRTLVCSDLLTRGI
DIQAVNVVINFDFPKTAETYLHRIGRSGRFGHLGLAINFIHWDDRKSLFNIETELGTEIK
PIPSDIDRSLYVTEDEA-SIPR-------PFKI---------------DELPKGNEHSRK
RNGYEYRGQPTS-----------------------------------QGFPQQPPQA---
----NTGYNQVPQGSPQAQGLQGSPQGLQ--GSPQGIPQGS-P-----------------
--------------------QGIPQGIPQGLPQGVPQFPQGY-PQ--GIPPQGPQAYQNY
QIPPQQVPAQFNGHSQYSQYQSQPF-----------------------------------
------------------------------------------------------------
--------
>XP_018713119_Metschnikowia_bicuspidata
------------------------------------------------------------
------------------------------------------------------------
------------------------------------------------------------
------------------------------------------------------------
------------------------------------------------------------
----------------MTD-----------------------------------------
------------------------------------------------------------
------------------------------------------------------------
------------------------------------------------------------
------------------------------------------------------------
------------------------------------------------------------
------------------------------------------------------------
------------------------------------------------------------
------------------------------------------------------------
------------------------------------------------------------
------------------------------------------------------------
------------------------------------------------------------
------------------------------------------------------------
--------------------------QN-WKDSLNIPEKDTRVQTEDVLNTKGKSFEDLN
LKRELLMGIFEAGFEKPSPIQEESIPMALAGRDILARAKNGTGKTASFVIPALQLVKSKL
NKTQVLILVPTRELALQTSQVVRTLGKHLGINCMVTTGGTNLKDDIMRL-NEPVHILVGT
PGRVLDLAARSVADFSECPLFVMDEADKMLSR--EFKSVIEQILSFFPQKRQSLLFSATF
PYVVKSFMDKHLTKPYEINLM-DELTLRGISQFYAFVEEKQ-KLHCLNTLFSKLQINQSI
IFCNSTNRVELLAKKITELGYSCYYSHAKMPQQARNKVFHEFRQGKVRNLVCSDLLTRGI
DVQAVNVVINFDFPKSAETYLHRIGRSGRFGHLGLAINLMSWNDRYSLYQIEQELGTEIK
PIPATIDKSLYVNENEE-SIPR-------PFKL---------------EELPRGKDR-RG
--GFEYQGQPQSQPPA-------------------SQ-----S-------PPQQHQP---
----SQI-----------------PAQGQLGVQYPQYPQGV-P-----------------
--------------------PQFN--YP-----NQYQVP----PQYNGYPPQ--------
--FGGQ----FPVQQQQ-------------------------------------------
------------------------------------------------------------
--------
>XP_002616840_Clavispora_lusitaniae
------------------------------------------------------------
------------------------------------------------------------
------------------------------------------------------------
------------------------------------------------------------
------------------------------------------------------------
----------------MSD-----------------------------------------
------------------------------------------------------------
------------------------------------------------------------
------------------------------------------------------------
------------------------------------------------------------
------------------------------------------------------------
------------------------------------------------------------
------------------------------------------------------------
------------------------------------------------------------
------------------------------------------------------------
------------------------------------------------------------
------------------------------------------------------------
------------------------------------------------------------
--------------------------QN-WKESLNLPAKDTRVQTEDVLNTQGKSFEDFN
LKRELLMGIFEAGFEKPSPIQEESIPMALAGRDILARAKNGTGKTASFVIPTLQMVKPKL
NKTQALILVPTRELALQTSQVVRTLGKHLGINCMVTTGGTNLKDDIMRL-HDPVHVLVGT
PGRVLDLASRNLADFSECPLFIMDEADKMLSR--EFKNVIEQILTFFPEGRQSLLFSATF
PYAVKSFMDKHLTKPYEINLM-DELTLRGISQFYAFVEEKQ-KLHCLNTLFSKLQINQSI
IFCNSTNRVELLAKKITELGYSCYYSHAKMPQQARNKVFHEFRQGKVRNLVCSDLLTRGI
DVQAVNVVINFDFPKTAETYLHRIGRSGRFGHLGLAINLMSWNDRYNLYKIEQELGTEIN
PIPAVIDKSLYVNENEE-TIPR-------PFKL---------------EELPKGKEKANN
--GYSYQGQPQVQPTS-------------------ST-----PQQVAQPLPPHPQYP---
----NQA-----------------PNGPQ---QFLQYPQGAPP-----------------
--------------------PQFS--YP-----GQYQVP----PQYNGYPPQ--------
--ANVP----YPVQQQAPSQPQSQ------------------------------------
------------------------------------------------------------
--------
>XP_025339848_Candida_haemuloni
------------------------------------------------------------
------------------------------------------------------------
------------------------------------------------------------
------------------------------------------------------------
------------------------------------------------------------
----------------MSN-----------------------------------------
------------------------------------------------------------
------------------------------------------------------------
------------------------------------------------------------
------------------------------------------------------------
------------------------------------------------------------
------------------------------------------------------------
------------------------------------------------------------
------------------------------------------------------------
------------------------------------------------------------
------------------------------------------------------------
------------------------------------------------------------
------------------------------------------------------------
-----------------------------ELQEVDAGL--IESNYDNVVYS----FDDLN
LKPEIVRGIFGYGYESPSAIQQRAILPITEGRDVLAQAQSGTGKTATFTISALQNIDVNE
KATQALILAPTRELALQIQNVIKHIGLYLKVSVHASIGGTSMADDIEAF-RSGVQIVVGT
PGRVFDMIDRRYFKTHRVKMFILDEADEMLSS--GFKEQIYNIFKLLPETTQVVLLSATM
PQDVLEVTTKFMNNPVRILVKKDELTLEGIKQYYINVEEEEYKFDCLCDLYDSISVTQAV
IFCNTRSKVESLMAKLKENNFTVSAIHADLPQGERDTIMNEFRSGSSRILISTDLLARGI
DVQQVSLVINYDLPANKENYIHRIGRGGRFGRKGVAINFVTAQDVGMMREIEKFYSTQID
EMPADIG-SLFS------------------------------------------------
------------------------------------------------------------
------------------------------------------------------------
------------------------------------------------------------
------------------------------------------------------------
------------------------------------------------------------
--------
>XP_024712598_Candida_pseudohaemulonis
------------------------------------------------------------
------------------------------------------------------------
------------------------------------------------------------
----------------------------------------------MICPLCCSELRQNL
LSPEVAVLACVSESCIYPFNLSQDEMVRKQVLVRTNEQAVMQQMRRKLENAGVEKQMIDF
LLKPDGEVMDGVKKWKDGD-----------------------------------------
------------------------------------------------------------
------------------------------------------------------------
------------------------------------------------------------
------------------------------------------------------------
------------------------------------------------------------
------------------------------------------------------------
------------------------------------------------------------
------------------------------------------------------------
------------------------------------------------------------
------------------------------------------------------------
------------------------------------------------------------
------------------------------------------------------------
-----------------------------WKSNLNVPAKDTRVQTEDVLTTHGKTFEDFN
LKRELLMGIFEAGFEKPSPIQEESIPMALAGRDILARAKNGTGKTASFVIPSLQQVKPKL
NKIQALILVPTRELALQTSQVVRTLGKHLGIQCMVTTGGTNLQDDILRL-NETVHVLVGT
PGRVLDLASRDIADLSECPLFVMDEADKMLLR--EFRNVIEQILSFFPAGRQSLLFSATF
PYAVKSFMDKHLTKPYEINLM-DELTLRGISQFYAFVEEKQ-KLHCLNTLFSKLQINQSI
IFCNSTNRVELLAKKITELGYSCYYSHAKMPQSARNKVFHEFRQGKVRNLVCSDLLTRGI
DVQAVNVVINFDFPKTAETYLHRIGRSGRFGHLGLAINLMSWNDRYNLYKIEQELGTEIK
PIPANIDKSLYVNENEE-TIPK-------PFKL---------------DELPKTKDS--R
KNGYEYQGQPQV-PQGV-PQGIPQQLP----PQQFQQAPIP-QQQQQSQTPQQPQQP---
----PQGH-----QFNGQ-------QAPQ--GMPQYPQYGQFP-----------------
--------------------PQY--GYP-----PHMQGP----PQFNGHTQQ--------
----------FNGQAQKQ------------------------------------------
------------------------------------------------------------
--------
>XP_025337386_Candida_duobushaemulonis
------------------------------------------------------------
------------------------------------------------------------
------------------------------------------------------------
------------------------------------------------------------
------------------------------------------------------------
----------------MSD-----------------------------------------
------------------------------------------------------------
------------------------------------------------------------
------------------------------------------------------------
------------------------------------------------------------
------------------------------------------------------------
------------------------------------------------------------
------------------------------------------------------------
------------------------------------------------------------
------------------------------------------------------------
------------------------------------------------------------
------------------------------------------------------------
------------------------------------------------------------
-----------------------------WKTNLNVPAKDTRVQTEDVLTTHGKTFEDFN
LKRELLMGIFEAGFEKPSPIQEESIPMALAGRDILARAKNGTGKTASFVIPSLQQVKPKL
NKIQALILVPTRELALQTSQVVRTLGKHLGIQCMVTTGGTNLQDDILRL-NETVHVLVGT
PGRVLDLASRDIADLSECPLFVMDEADKMLSR--EFRNVIEQILSFFPAGRQSLLFSATF
PYAVKSFMDKHLTKPYEINLM-DELTLRGISQFYAFVEEKQ-KLHCLNTLFSKLQINQSI
IFCNSTNRVELLAKKITELGYSCYYSHAKMPQSARNKVFHEFRQGKVRNLVCSDLLTRGI
DVQAVNVVINFDFPKTAETYLHRIGRSGRFGHLGLAINLMSWNDRYNLYKIEQELGTEIK
PIPANIDKSLYVNENEE-TIPK-------PFKL---------------DELPKTKDS--R
KNGYEYQGQPQV-PQGV-PQGIPQQLP----PQQFQQVPVP-QQQQQSQTPQQPQQP---
----PQGH-----QFNGQ-------QAPQ--GMPQYPQYGQFP-----------------
--------------------PQY--GYP-----PHMQGP----PQFNGHPQQ--------
----------FNGQAQKQ------------------------------------------
------------------------------------------------------------
--------
>XP_028891431_Candida_auris
------------------------------------------------------------
------------------------------------------------------------
------------------------------------------------------------
------------------------------------------------------------
------------------------------------------------------------
----------------MSD-----------------------------------------
------------------------------------------------------------
------------------------------------------------------------
------------------------------------------------------------
------------------------------------------------------------
------------------------------------------------------------
------------------------------------------------------------
------------------------------------------------------------
------------------------------------------------------------
------------------------------------------------------------
------------------------------------------------------------
------------------------------------------------------------
------------------------------------------------------------
-----------------------------WKSSLNVPAKDTRPQTEDVLTTNGKTFEDFN
LKRELLMGIFEAGFEKPSPIQEESIPMALAGRDILARAKNGTGKTASFVIPALQQVKPKL
NKIQALILVPTRELALQTSQVVRTLGKHLGIQCMVTTGGTNLQDDILRL-NEPVHVLVGT
PGRVLDLVSRDIANLGECPLFVMDEADKMLSR--EFRNVIEQILSFFPQGRQSLLFSATF
PYAVKSFMDKHLTKPYEINLM-DELTLRGISQFYAFVEEKQ-KLHCLNTLFSKLQINQSI
IFCNSTNRVELLAKKITELGYSCYYSHAKMPQSARNKVFHEFRQGKVRNLVCSDLLTRGI
DVQAVNVVINFDFPKTAETYLHRIGRSGRFGHLGLAINLMSWNDRYNLYKIEQELGTEIK
PIPAQIDKSLYVNEDEE-TIPK-------PFKL---------------DQLPKTKDN--A
RNGYEYQGQPSMPPQNVPPQGAPHQVPLPQVPQQSQHSQYPIQNASQSQQPQQPQQP---
----QQSQQPPHLQFPGQMPGPQGGQFPH--GMPQYPQYG-IP-----------------
--------------------PQI--GYP-----GHMQSP----PQFNGHPPQ--------
----------FNGTAQQK------------------------------------------
------------------------------------------------------------
--------
>NP_010121_Saccharomyces_cerevisiae
------------------------------------------------------------
------------------------------------------------------------
------------------------------------------------------------
------------------------------------------------------------
------------------------------------------------------------
----------------MGSI----------------------------------------
------------------------------------------------------------
------------------------------------------------------------
------------------------------------------------------------
------------------------------------------------------------
------------------------------------------------------------
------------------------------------------------------------
------------------------------------------------------------
------------------------------------------------------------
------------------------------------------------------------
------------------------------------------------------------
------------------------------------------------------------
------------------------------------------------------------
------------NNNFNTNNNSNTDLDRDWKTALNIPKKDTRPQTDDVLNTKGNTFEDFY
LKRELLMGIFEAGFEKPSPIQEEAIPVAITGRDILARAKNGTGKTAAFVIPTLEKVKPKL
NKIQALIMVPTRELALQTSQVVRTLGKHCGISCMVTTGGTNLRDDILRL-NETVHILVGT
PGRVLDLASRKVADLSDCSLFIMDEADKMLSR--DFKTIIEQILSFLPPTHQSLLFSATF
PLTVKEFMVKHLHKPYEINLM-EELTLKGITQYYAFVEERQ-KLHCLNTLFSKLQINQAI
IFCNSTNRVELLAKKITDLGYSCYYSHARMKQQERNKVFHEFRQGKVRTLVCSDLLTRGI
DIQAVNVVINFDFPKTAETYLHRIGRSGRFGHLGLAINLINWNDRFNLYKIEQELGTEIA
AIPATIDKSLYVAENDE-TVPV-------PFPI--------------EQQSYHQQAIP-Q
Q----------------------------------QLPSQQQ-----FAIPPQQHHP---
----QFMV-------P---PS-HQQ---Q-------------------------------
----------------------------------------------QAYPPP-QMPSQQG
YP-PQQ--EHFM------AM-----PPGQSQPQY--------------------------
------------------------------------------------------------
--------
>XP_018222933_Saccharomyces_eubayanus
------------------------------------------------------------
------------------------------------------------------------
------------------------------------------------------------
------------------------------------------------------------
------------------------------------------------------------
----------------MSST----------------------------------------
------------------------------------------------------------
------------------------------------------------------------
------------------------------------------------------------
------------------------------------------------------------
------------------------------------------------------------
------------------------------------------------------------
------------------------------------------------------------
------------------------------------------------------------
------------------------------------------------------------
------------------------------------------------------------
------------------------------------------------------------
------------------------------------------------------------
------------NNNFNTNNNSNTDLDLDWKTTLNIPKKDTRPQTDDVLNTKGNTFEDFY
LKRELLMGIFEAGFEKPSPIQEEAIPVAITGRDILARAKNGTGKTAAFVIPTLEKVKPKL
NKIQALIMVPTRELALQTSQVVRTLGKHCGISCMVTTGGTNLRDDILRL-NETVHVLVGT
PGRVLDLASRKVADLSDCSLFIMDEADKMLSR--DFKTIIEQILSFLPPTHQSLLFSATF
PLTVKEFMVKHLHKPYEINLM-EELTLKGITQYYAFVEERQ-KLHCLNTLFSKLQINQAI
IFCNSTNRVELLAKKITDLGYSCYYSHARMKQQERNKVFHEFRQGKVRTLVCSDLLTRGI
DIQAVNVVINFDFPKTAETYLHRIGRSGRFGHLGLAINLINWNDRFNLYKIEQELGTEIA
AIPATIDKSLYVAEDDE-TVPV-------PFPI--------------EQQSYHQQTTP-Q
Q----------------------------------QLPPQQQ-----FAIPPQQHHP---
----QFMV-------P---PPQHHQ---Q-------------------------------
----------------------------------------------QAYPPL-QMPQQQG
YP-PQQ--EHFM------AM-----PPGQPQPQF--------------------------
------------------------------------------------------------
--------
>XP_033765114_Saccharomyces_paradoxus
------------------------------------------------------------
------------------------------------------------------------
------------------------------------------------------------
------------------------------------------------------------
------------------------------------------------------------
----------------MGSI----------------------------------------
------------------------------------------------------------
------------------------------------------------------------
------------------------------------------------------------
------------------------------------------------------------
------------------------------------------------------------
------------------------------------------------------------
------------------------------------------------------------
------------------------------------------------------------
------------------------------------------------------------
------------------------------------------------------------
------------------------------------------------------------
------------------------------------------------------------
------------NNNFSTNNNSNTDLDRDWKTALNIPKKDTRPQTDDVLNTKGNTFEDFY
LKRELLMGIFEAGFEKPSPIQEEAIPVAITGRDILARAKNGTGKTAAFVIPTLEKVKPKL
NKIQALIMVPTRELALQTSQVVRTLGKHCGISCMVTTGGTNLRDDILRL-NETVHILVGT
PGRVLDLASRKVADLSDCSLFIMDEADKMLSR--DFKTIIEQILSFLPPTHQSLLFSATF
PLTVKEFMVKHLHKPYEINLM-EELTLKGITQYYAFVEERQ-KLHCLNTLFSKLQINQAI
IFCNSTNRVELLAKKITDLGYSCYYSHARMKQQERNKVFHEFRQGKVRTLVCSDLLTRGI
DIQAVNVVINFDFPKTAETYLHRIGRSGRFGHLGLAINLINWNDRFNLYKIEQELGTEIA
AIPATIDKSLYVAENDE-TVPV-------PFPI--------------EQQSYHQQAAP-Q
Q----------------------------------QLPSQQQ-----FAIPPQQHHP---
----QFMV-------P---PP-HQQ---Q-------------------------------
----------------------------------------------QAYPPP-QMPSQQG
YP-PQQ--EHFM------AM-----PPGQSQPQY--------------------------
------------------------------------------------------------
--------
>XP_003674344_Naumovozyma_castellii
------------------------------------------------------------
------------------------------------------------------------
------------------------------------------------------------
------------------------------------------------------------
------------------------------------------------------------
----------------MSSS----------------------------------------
------------------------------------------------------------
------------------------------------------------------------
------------------------------------------------------------
------------------------------------------------------------
------------------------------------------------------------
------------------------------------------------------------
------------------------------------------------------------
------------------------------------------------------------
------------------------------------------------------------
------------------------------------------------------------
------------------------------------------------------------
------------------------------------------------------------
------------TTTAAAATQQQ---GQDWKSTLNIPKKDTRPQTDDVLNTKGNTFEDFY
LKRELLMGIFEAGFEKPSPIQEESIPIAITGRDILARAKNGTGKTAAFVIPTLEKIKPKL
NKIQALIMVPTRELALQTSQVVRTLGKHCGISCMVTTGGTNLRDDILRL-NESVHVLVGT
PGRVLDLASRKVADLSDCQLFIMDEADKMLSR--DFKTIIEQILIFLPKKHQSLLFSATF
PLTVKEFMVKHLTNPYEINLM-DELTLKGITQYYAFVEERQ-KLHCLNTLFSKLQINQAI
IFCNSTNRVELLAKKITDLGYSCYYSHARMKQQERNRVFHEFRQGKVRTLVCSDLLTRGI
DIQAVNVVINFDFPKTSETYLHRIGRSGRFGHLGLAINLINWNDRFNLYKIEQELGTEIA
AIPATIDKSLYVAENEA-NVPI-------PFPI-------------EQQHF---------
-----------------------------------SNNNGAPMDPN-FVPPPQQQNP---
----QFAPQPLQNQ-QQFIPPQHPQYSQQQ---Q--------------------------
----------------------------------------------QQMPQIPQQQYAQ-
----QQQQQ--QY------------NNNVQQPQF--------------------------
------------------------------------------------------------
--------
>XP_003667597_Naumovozyma_dairenensis
------------------------------------------------------------
------------------------------------------------------------
------------------------------------------------------------
------------------------------------------------------------
------------------------------------------------------------
----------------MSTI----------------------------------------
------------------------------------------------------------
------------------------------------------------------------
------------------------------------------------------------
------------------------------------------------------------
------------------------------------------------------------
------------------------------------------------------------
------------------------------------------------------------
------------------------------------------------------------
------------------------------------------------------------
------------------------------------------------------------
------------------------------------------------------------
------------------------------------------------------------
------------T------TETN---PEDWKNSLNIPKKDTRPQTEDVLNTKGNTFEDFF
LKRELLMGIFEAGFEKPSPIQEESIPIAITGRDILARAKNGTGKTAAFVIPTLERIKPNL
NKIQALIMVPTRELALQTSQVVRTLGKHCGISCMVTTGGTNLRDDILRL-NETVHVLVGT
PGRVLDLASRKVADLSDCSLFIMDEADKMLSR--DFKTIIEQILIFLPKKHQSLLFSATF
PLTVKEFMVKHLNNPYEINLM-DELTLKGITQFYAFVEERQ-KLHCLNTLFSKLQINQAI
IFCNSTNRVELLAKKITDLGYSCYYSHARMKQQERNRVFHEFRQGKVRTLVCSDLLTRGI
DIQAVNVVINFDFPKTSETYLHRIGRSGRFGHLGLAINLINWNDRFNLYKIEQELGTEIA
AIPGTIDKSLYVAENEA-NVPI-------PFPI-------------EQQQIPQIPHNDMN
N----------------------------------NNNNNNNNNGT-FVPPPQQQNP---
----QFTQMPPPHQRQQFM--QQQQHQQQQNYPQ--------------------------
----------------------------------------------QQIPT-PQQQYQQV
APQMQQQQQHVQYQQAQPHPQQMIPQHNGEHPQF--------------------------
------------------------------------------------------------
--------
>XP_003955524_Kazachstania_africana
------------------------------------------------------------
------------------------------------------------------------
------------------------------------------------------------
------------------------------------------------------------
------------------------------------------------------------
----------------MATI----------------------------------------
------------------------------------------------------------
------------------------------------------------------------
------------------------------------------------------------
------------------------------------------------------------
------------------------------------------------------------
------------------------------------------------------------
------------------------------------------------------------
------------------------------------------------------------
------------------------------------------------------------
------------------------------------------------------------
------------------------------------------------------------
------------------------------------------------------------
------------MDNNTTSHSTASG-NDDWKSKLNIPKKDTRPQTEDVLNIKGNTFEDFH
LKRELLMGIFEAGFEKPSPIQEESIPVAITGRDILARAKNGTGKTAAFVIPTLQKIKPKV
NKIQALIMVPTRELALQTSQVVRTLGKHCGISCMVTTGGTNLRDDILRL-NDTVHVLVGT
PGRVLDLASRKIADLSECALFIMDEADKMLSR--DFKTIIEQILIFLPKNHQSLLFSATF
PLTVKEFMVKHLNKPYEINLM-EELTLKGITQYYAFVEERQ-KLHCLNTLFAKLQINQAI
IFCNSTNRVELLAKKITDLGYSCYYSHARMKQQERNKVFHEFRQGKVRTLVCSDLLTRGI
DIQAVNVVINFDFPKTAETYLHRIGRSGRFGHLGLAINLINWNDRFNLYKIEQELGTEIA
AIPATIDKSLYVAENES-TVPI-------PFPI-------------EQQQLHHPQQQQQQ
Q----------------------------------HPSVPNQNMMMMNQIPQQQNNP---
----QFTA-------Q---PQHFNQ--QQ-------------------------------
----------------------------------------------HAIPPQMQFNQQQM
TQLHPQHQQQFN------P-----------QPQF--------------------------
------------------------------------------------------------
--------
>XP_022463732_Kazachstania_naganishii
------------------------------------------------------------
------------------------------------------------------------
------------------------------------------------------------
------------------------------------------------------------
------------------------------------------------------------
----------------MPST----------------------------------------
------------------------------------------------------------
------------------------------------------------------------
------------------------------------------------------------
------------------------------------------------------------
------------------------------------------------------------
------------------------------------------------------------
------------------------------------------------------------
------------------------------------------------------------
------------------------------------------------------------
------------------------------------------------------------
------------------------------------------------------------
------------------------------------------------------------
------------ME------------NQDWKSQLNIPKKDSRPQTDDVLKTKGNTFEDFY
LKRELLMGIFEAGFEKPSPIQEEAIPVAITGRDILARAKNGTGKTAAFVIPTLEKVKPKL
NKIQALIMVPTRELALQTSQVVRSLGKHCGVSCMVTTGGTNLRDDILRL-NDTIHILVGT
PGRVLDLASRKIADLSECGLFVMDEADKMLSR--DFKTIIEQILAFLPKNHQSLLFSATF
PLTVKEFMEKHLNKPYEINLM-EELTLKGITQYYAFVEERQ-KLHCLNTLFSKLQINQAI
IFCNSTNRVELLAKKITDLGYSCYYSHARMKQQERNRVFHEFRQGKVRTLVCSDLLTRGI
DIQAVNVVINFDFPKTAETYLHRIGRSGRFGHLGLAINLINWNDRFNLYKIEQELGTEIA
AIPSTIDKSLYVADDAT-NVPV-------PFPI-------------EQQNLAHQNGQNSQ
Q----------------------------------QTATSMAN----IQIPPQQNHP---
----QFAA-------QFNVPPQQQQLQQQQLLQHQQLQQQQQL-----------------
--------------------QQQQPNVY------------------QGLPPS---THQMG
YP-PMQ------------------------QPQF--------------------------
------------------------------------------------------------
--------
>XP_447399_Candida_glabrata
------------------------------------------------------------
------------------------------------------------------------
------------------------------------------------------------
------------------------------------------------------------
------------------------------------------------------------
----------------MSE-----------------------------------------
------------------------------------------------------------
------------------------------------------------------------
------------------------------------------------------------
------------------------------------------------------------
------------------------------------------------------------
------------------------------------------------------------
------------------------------------------------------------
------------------------------------------------------------
------------------------------------------------------------
------------------------------------------------------------
------------------------------------------------------------
------------------------------------------------------------
--------------------------DNSWKTQLNLPKKDTRPQTDDVLNTKGNSFEDFY
LKRELLMGIFEAGFEKPSPIQEEAIPVAITGRDILARAKNGTGKTAAFVIPTLEKIKPKL
NKIQALIMVPTRELALQTSQVIRTLGRHCGVSCMVTTGGTNLRDDILRL-NETVHVLVGT
PGRVLDLASRKVADLSECSLFVMDEADKMLSR--DFKTIIEQVLTFLPKAHQSLLFSATF
PLTVKEFMVKHLHKPYEINLM-EELTLKGITQYYAFVEERQ-KLHCLNTLFSKLQINQAI
IFCNSTNRVELLAKKITDLGYSCYYSHARMKQQDRNKVFHDFRQGKVRTLVCSDLLTRGI
DIQAVNVVINFDFPKTAETYLHRIGRSGRFGHLGLAINLINWNDRFNLYKIEQELGTEIA
AIPATIDKSLYVAEDDT-AVPV-------PVPIEDPHIVHQRRMQEQQQQQQQQQGQQGQ
Q----------------------------------QGYPGQQ-----AFIPPQQGQP---
----QFMP-------V---PQQYMQMNQQ-------------------------------
----------------------------------------------QGMPPNQQQPPAMG
YP-PQQLPTGYV------A-----------QQRY--------------------------
------------------------------------------------------------
--------
>XP_004181296_Tetrapisispora_blattae
------------------------------------------------------------
------------------------------------------------------------
------------------------------------------------------------
------------------------------------------------------------
------------------------------------------------------------
----------------MSTV----------------------------------------
------------------------------------------------------------
------------------------------------------------------------
------------------------------------------------------------
------------------------------------------------------------
------------------------------------------------------------
------------------------------------------------------------
------------------------------------------------------------
------------------------------------------------------------
------------------------------------------------------------
------------------------------------------------------------
------------------------------------------------------------
------------------------------------------------------------
------------QQQLD---------TNDWKSKLNIPKKDTRPQTEDVLNTKGNSFEDFY
LKRELLMGIFEAGFEKPSPIQEESIPIAIAGRDILARAKNGTGKTAAFVIPTLEKVKPKI
NKIQALIMVPTRELALQTSQVVRTLGKHCGISCMVTTGGTNLRDDIMRL-NETIHVLVGT
PGRVLDLASRKVADLSECSLFIMDEADKMLSR--DFKTIIEQILIFLPKHHQSLLFSATF
PLTVKEFMVKHLTKPYEINLM-DELTLKGITQYYAFVEERQ-KLHCLNTLFSKLQINQAI
IFCNSTNRVELLAKKITDLGYSCYYSHARMKQQERNRVFHEFRQGKVRTLVCSDLLTRGI
DIQAVNVVINFDFPKTAETYLHRIGRSGRFGHLGLAINLINWNDRFNLYKIEQELGTEIA
AIPSTIDKSLYVANDNS-AVPI-------PFPI------------------TNDQHADNQ
N----------------------------------QMPNQMP-----NQMPPQQFNP---
----QFNP-------Q-----------QQMMN----------------------------
----------------------------------------------MQMPP---------
---PPAQQQNFKSTSILRAI-----IYMLPPPTFSPFLRIFQFDLQFFFYLFLSFYIYFF
YLQILFFLSLSLCSLFYFISFSIHTFLYLVIFSHYYFLLDHFFLFSIHKKKINPSHSYHF
LTPSPATN
>XP_003688099_Tetrapisispora_phaffii
------------------------------------------------------------
------------------------------------------------------------
------------------------------------------------------------
------------------------------------------------------------
------------------------------------------------------------
----------------MSA-----------------------------------------
------------------------------------------------------------
------------------------------------------------------------
------------------------------------------------------------
------------------------------------------------------------
------------------------------------------------------------
------------------------------------------------------------
------------------------------------------------------------
------------------------------------------------------------
------------------------------------------------------------
------------------------------------------------------------
------------------------------------------------------------
------------------------------------------------------------
-----------------------------FRREDDQKLKFKTSKKLKVTAT----FEAMD
LKDDLLKGVYLYGFEAPSAIQSRAITQIISGTDVIAQAQSGTGKTATFTIGMLQVIDLKR
KDLQALILSPTRELATQINQVVTNLGDYMNVQSYAMTGGKTMKDDLKKMNKSGCQVVSGT
PGRVLDMIKRQLISTRNVQMLILDEADELLGEHLGFKQQIYEIFAKLPSACQVVVVSATM
SKDIIEVTKKFMSDPTKILVKRDEISLEGIKQFYVNVSKEDWKFDTLCDLYDSLTITQCV
IFCNTKKKVDWLSQKLTRSNFSVIAMHGDMKQEDRDKVMNDFRTGTSRVLISTDVWARGI
DVQQVSLVINYDLPENMENYIHRIGRSGRFGRKGVSINFVTDEDSSKQKEIERHYKIKIK
PVPADLS-TLA-------------------------------------------------
------------------------------------------------------------
------------------------------------------------------------
------------------------------------------------------------
------------------------------------------------------------
------------------------------------------------------------
--------
>XP_001646418_Vanderwaltozyma_polyspora
------------------------------------------------------------
------------------------------------------------------------
------------------------------------------------------------
------------------------------------------------------------
------------------------------------------------------------
----------------MSTQ----------------------------------------
------------------------------------------------------------
------------------------------------------------------------
------------------------------------------------------------
------------------------------------------------------------
------------------------------------------------------------
------------------------------------------------------------
------------------------------------------------------------
------------------------------------------------------------
------------------------------------------------------------
------------------------------------------------------------
------------------------------------------------------------
------------------------------------------------------------
------------IE------------DQDWKSKLNIPKKDTRPQTEDVLSTKGNTFEDFY
LKRELLMGIFEAGFEKPSPIQEESIPVALAGRDILARAKNGTGKTAAFVIPTLEKVKSKH
NKIQALIMVPTRELALQTSQVVRTLGKHCGISCMVTTGGTNLRDDILRL-NETVHILVGT
PGRVLDLASRKVADLSECNLFIMDEADKMLSR--DFKSIIEQILVFLPKNHQSLLFSATF
PLSVKEFMVNHLHKPYEINLM-DELTLKGITQYYAFVEEKQ-KLHCLNTLFSKLQINQAI
IFCNSTNRVELLAKKITDLGYSCYYSHARMKQQERNRVFHEFRQGKVRTLVCSDLLTRGI
DIQAVNVVINFDFPKTAETYLHRIGRSGRFGHLGLAINLINWNDRFNLYKIEQELGTEIQ
AIPATIDKSLYVANDNS-AVPV-------PFPI-------------EQSHV-----QPSM
Q----------------------------------QQ-----H----MPLPPQQPIP---
----N--Q-------QFGGMPQQYSPQQQQY-----------------------------
---------------------QQYPPQG------------------MAMPPQ---GIQM-
----QQ------------------------QPQF--------------------------
------------------------------------------------------------
--------
>XP_003680310_Torulaspora_delbrueckii
------------------------------------------------------------
------------------------------------------------------------
------------------------------------------------------------
------------------------------------------------------------
------------------------------------------------------------
----------------MSD-----------------------------------------
------------------------------------------------------------
------------------------------------------------------------
------------------------------------------------------------
------------------------------------------------------------
------------------------------------------------------------
------------------------------------------------------------
------------------------------------------------------------
------------------------------------------------------------
------------------------------------------------------------
------------------------------------------------------------
------------------------------------------------------------
------------------------------------------------------------
--------------------------DQSWKAQLNLPKRDTRPQTDDVLNTKGNSFEDFY
LKRELLMGIFEAGFEKPSPIQEESIPVAIAGRDILARAKNGTGKTAAFVIPALEKVKPKL
NKIQALIMVPTRELALQTSQVVRTLGKHCGVSCMVTTGGTNLKDDIMRL-NETVHILVGT
PGRVLDLASRKLADLSECSLFIMDEADKMLSR--DFKTIIEQILIFLPQSHQSLLFSATF
PLTVKEFMVKHLHKPYEINLM-EELTLKGITQYYAFVEERQ-KLHCLNTLFSKLQINQAI
IFCNSTNRVELLAKKITDLGYSCYYSHARMRQQERNRVFHEFRQGKVRTLVCSDLLTRGI
DIQAVNVVINFDFPKTAETYLHRIGRSGRFGHLGLAINLINWNDRFNLYKIEQELGTEIA
AIPATIDKSLYVADDAS-AVPV-------PFPI-------------------QQQHQQSQ
Q----------------------------------QVH--QQ-----QYMPPQQQQQ---
----AMPP-------Q---HGYPMQGIPQ-------------------------------
----------------------------------------------QGIPPQ-------G
IP-PPQMQAHFA------A-----------QPQY--------------------------
------------------------------------------------------------
--------
>XP_037145146_Zygotorulaspora_mrakii
------------------------------------------------------------
------------------------------------------------------------
------------------------------------------------------------
------------------------------------------------------------
------------------------------------------------------------
----------------MSD-----------------------------------------
------------------------------------------------------------
------------------------------------------------------------
------------------------------------------------------------
------------------------------------------------------------
------------------------------------------------------------
------------------------------------------------------------
------------------------------------------------------------
------------------------------------------------------------
------------------------------------------------------------
------------------------------------------------------------
------------------------------------------------------------
------------------------------------------------------------
--------------------------DQSWKNELNIPKKDTRPQTEDVLNTKGNSFEDFY
LKRELLMGIFEAGFEKPSPIQEEAIPVAIAGRDILARAKNGTGKTAAFVVPTLEKVKPGV
NKIQALIMVPTRELALQTSQVVRTLGKHCGISCMVTTGGTNLKDDILRL-NENVHILVGT
PGRVLDLASRKLADLSDCSLFVMDEADKMLSR--DFKTIIEQILIFLPKSHQSLLFSATF
PITVKEFMVKHLHKPYEINLM-EELTLKGITQYYAFVEEKQ-KLHCLNTLFSKLQINQAI
IFCNSTNRVELLAKKITDLGYSCYYSHARMRQQERNKVFHEFRQGKVRTLVCSDLLTRGI
DIQAVNVVINFDFPKTAETYLHRIGRSGRFGHLGLAINLINWNDRFNLYKIEQELGTEIA
AIPATIDKSLYVAEDSS-AVPV-------PFPI-------------------QQQPNPLQ
Q----------------------------------QLP--VQ-----YQIPPQQ------
---------------------FPVSGGPQ-------------------------------
----------------------------------------------QGM-----------
---PPQMQPHFT------A-----------QPQF--------------------------
------------------------------------------------------------
--------
>XP_002497696_Zygosaccharomyces_rouxii
------------------------------------------------------------
------------------------------------------------------------
------------------------------------------------------------
------------------------------------------------------------
------------------------------------------------------------
----------------MSQ-----------------------------------------
------------------------------------------------------------
------------------------------------------------------------
------------------------------------------------------------
------------------------------------------------------------
------------------------------------------------------------
------------------------------------------------------------
------------------------------------------------------------
------------------------------------------------------------
------------------------------------------------------------
------------------------------------------------------------
------------------------------------------------------------
------------------------------------------------------------
---------------------------EDWTSQLKKPTKDTRPQTDDVLNTKGNTFEDFF
LKRELLMGIFEAGFEKPSPIQEESIPVALAGRDILARAKNGTGKTAAFVIPTLEKVKPKI
NKIQALIMVPTRELALQTSQVVRTLGKHCGVSCMVTTGGTNLRDDILRL-NETVHVLVGT
PGRVLDLASRKVADLSECSLFVMDEADKMLSR--DFKTIIEQILIFLPPQHQSLLFSATF
PITVKEFMVKHLHKPYEINLM-EELTLKGITQYYAFVEERQ-KLHCLNTLFSKLQVNQAI
IFCNSTNRVELLAKKITDLGYSCYYSHARMRQQERNKVFHEFRQGKVRTLVCSDLLTRGI
DIQAVNVVINFDFPKTAETYLHRIGRSGRFGHLGLAINLINWNDRFNLYKIEQELGTEIA
AIPATIDKSLYVAEDVS-TVPT-------PFPL-------------QQQSLPQQQHQQQP
Q----------------------------------QQP---Q-----YGSPAQSFTP---
----QSFA-------Q---QLTPQGLAPQGLAAAQNLSPQGLA-----------------
--------------------PQGLAPQALSPQALTNGLP-------QGIPQGLAQGLPQG
IM-AQGIPPNFA------A-----------PPHY--------------------------
------------------------------------------------------------
--------
>XP_003646486_Eremothecium_cymbalariae
------------------------------------------------------------
------------------------------------------------------------
------------------------------------------------------------
------------------------------------------------------------
------------------------------------------------------------
----------------MS------------------------------------------
------------------------------------------------------------
------------------------------------------------------------
------------------------------------------------------------
------------------------------------------------------------
------------------------------------------------------------
------------------------------------------------------------
------------------------------------------------------------
------------------------------------------------------------
------------------------------------------------------------
------------------------------------------------------------
------------------------------------------------------------
------------------------------------------------------------
--------------------------EDDWKKNLNIPKKDTRPQTDDVLNTKGNTFEDFY
LKRELLMGIFEAGFEKPSPIQEEAIPIALTRRDILARAKNGTGKTAAFVIPTLEIVKPKV
NKIQALIMVPTRELALQTSQVVRTLGKHCGLSCMVTTGGTNLRDDIMRL-NEPVHVLVGT
PGRVLDLASRKVADLSECSLFIMDEADKMLSR--DFKSLIEQILSFLPSSHQSLLFSATF
PLTVKEFMVKHLNKPYEINLM-DELTLKGITQYYAFVEERQ-KLHCLNTLFSKLQINQAI
IFCNSTNRVELLAKKITDLGYSCYYSHARMKQQERNKVFHEFRQGKVRTLVCSDLLTRGI
DIQAVNVVINFDFPKTAETYLHRIGRSGRFGHLGLAINLINWNDRFNLYKIEQELGTEIA
SIPTQIDKALYVADDTT-AVPL-------PFPL-----------------DTVQGASEQH
L----------------------------------QRTLPLHNPAQVNGIPQQQLPS---
----QIQQQPFNPAFQQAQPPQ--------------------------------------
----------------------------------------------QLFPTQ---IYQQG
VQ-PQQFAQ---------------------MPQY--------------------------
------------------------------------------------------------
--------
>NP_983599_Eremothecium_gossypii
------------------------------------------------------------
------------------------------------------------------------
------------------------------------------------------------
------------------------------------------------------------
------------------------------------------------------------
----------------MS------------------------------------------
------------------------------------------------------------
------------------------------------------------------------
------------------------------------------------------------
------------------------------------------------------------
------------------------------------------------------------
------------------------------------------------------------
------------------------------------------------------------
------------------------------------------------------------
------------------------------------------------------------
------------------------------------------------------------
------------------------------------------------------------
------------------------------------------------------------
--------------------------E-DWKKKLNIPKKDTRPQTDDVLNTKGNTFEDFY
LRRELLMGIFEAGFERPSPIQEEAIPIALARRDILARAKNGTGKTAAFVIPTLEIVKPKV
NKIQALIMVPTRELALQTSQVVRTLGKHCGISCMVTTGGTNLRDDIMRL-NEPVHVLVGT
PGRVLDLASRKVADLSECSLFVMDEADKMLSR--DFKSLVEQILSFLPQNHQSLLFSATF
PLTVKEFMVKHLNKPYEINLM-DELTLKGITQYYAFVEERQ-KLHCLNTLFSKLQINQAI
IFCNSTNRVELLAKKITDLGYSCYYSHARMKQQERNKVFHEFRQGKVRTLVCSDLLTRGI
DIQAVNVVINFDFPKTAETYLHRIGRSGRFGHLGLAINLINWNDRFNLYKIEQELGTEIA
AIPAQIDKSLYVAEDTS-AVPV-------PFPL-----------------DTMQGNARAA
Q----------------------------------QMPHP-QQQAQLGGMP-QPIPQ---
----QI-QPPL--AHQQAQPPP--------------------------------------
----------------------------------------------QVYPPQ---MYHQG
IP-PQQFAN---------------------PPQF--------------------------
------------------------------------------------------------
--------
>XP_452942_Kluyveromyces_lactis
------------------------------------------------------------
------------------------------------------------------------
------------------------------------------------------------
------------------------------------------------------------
------------------------------------------------------------
---------------MGSDT----------------------------------------
------------------------------------------------------------
------------------------------------------------------------
------------------------------------------------------------
------------------------------------------------------------
------------------------------------------------------------
------------------------------------------------------------
------------------------------------------------------------
------------------------------------------------------------
------------------------------------------------------------
------------------------------------------------------------
------------------------------------------------------------
------------------------------------------------------------
------------SES-----------NNDWKTQLNIPKKDTRPQTDDVLNTKGRSFEDFY
LKRELLMGIFEAGFEKPSPIQEEAIPVAIAGKDILARAKNGTGKTAAFVIPTLEKVKPKL
NKIQALIMVPTRELALQTSQVVRTLGKHCGISCMVTTGGTNLRDDIMRL-NEPVHILVGT
PGRVLDLASRRVTDLSECHLFIMDEADKMLSR--DFKVLAEQILGFLPERRQLLLFSATF
PVTVKEFMVKHLKNPHEINLM-DELTLKGISQFYAFVEEKQ-KLHCLNTLFSKLQINQAI
IFCNSTNRVELLAKKITELGFSCYYSHARMKQSERNKVFHEFRQGKVRTLVCSDLLTRGI
DIQAVNVVINFDFPKTAETYLHRIGRSGRFGHLGLAINLINWNDRFNLYKIEQELNTEIA
PIPSQIDKSLYVAEDSS-AVPI-------PFPL---------------ESLPITANAP-Q
Q----------------------------------PANA--------EPLPPQQTQV---
----QFHAPPQQQQQ----------QQQQQQQQQYQQFPNQ-------------------
----------------------QQQQYGQPLMP-QNYQQ-------QAYPPQ--PFPSKG
FP-QQQYTQ---------------------APQ---------------------------
------------------------------------------------------------
--------
>XP_022677860_Kluyveromyces_marxianus
------------------------------------------------------------
------------------------------------------------------------
------------------------------------------------------------
------------------------------------------------------------
------------------------------------------------------------
----------------MSDN----------------------------------------
------------------------------------------------------------
------------------------------------------------------------
------------------------------------------------------------
------------------------------------------------------------
------------------------------------------------------------
------------------------------------------------------------
------------------------------------------------------------
------------------------------------------------------------
------------------------------------------------------------
------------------------------------------------------------
------------------------------------------------------------
------------------------------------------------------------
------------SVS-------------DWKTQLNIPKKDTRPQTDDVLKTKGRSFEDFY
LKRELLMGIFEAGFEKPSPIQEEAIPVAIAGKDILARAKNGTGKTAAFVIPTLEKVKPKL
NKIQALIMVPTRELALQTSQVVRTLGKHCGISCMVTTGGTNLRDDIMRL-NEPVHILVGT
PGRVLDLASRGVTDLSECHLFIMDEADKMLSR--DFKVLAEQILSFLPERRQLLLFSATF
PITVKEFMVQHLKNPHEINLM-DELTLKGITQFYAFVEEKQ-KLHCLNTLFSKLQINQAI
IFCNSTNRVELLAKKITELGYSCYYSHARMKQSERNKVFHEFRQGKVRTLVCSDLLTRGI
DIQAVNVVINFDFPKTAETYLHRIGRSGRFGHLGLAINLINWNDRFNLYKIEQELNTEIG
PIPSQIDKSLYVAEDSS-AVPI-------PFPL---------------ESLP-NARAPGQ
Q----------------------------------NESA--------DPLPPQQTQV---
----QFHAPPQQQQQQLPQHVQQQMQQQQQQQQHYQQMPNQQL-----------------
--------------------HPQSQQYAQPPLPQQHYQQ-------QGYPPQ--NFPPQG
YP-PQQYAQ---------------------PPQQ--------------------------
------------------------------------------------------------
--------
>XP_022628795_Lachancea_lanzarotensis
------------------------------------------------------------
------------------------------------------------------------
------------------------------------------------------------
------------------------------------------------------------
------------------------------------------------------------
----------------M-------------------------------------------
------------------------------------------------------------
------------------------------------------------------------
------------------------------------------------------------
------------------------------------------------------------
------------------------------------------------------------
------------------------------------------------------------
------------------------------------------------------------
------------------------------------------------------------
------------------------------------------------------------
------------------------------------------------------------
------------------------------------------------------------
------------------------------------------------------------
--------------------------DSEWKTALNIPKKDTRPQTDDVLGTKGNTFEDFF
LKRELLMGIFEAGFEKPSPIQEEAIPIAVAGRDVLARAKNGTGKTAAFVIPTLERVKPKL
NKIQALIMVPTRELALQTSQVVRTLGKHCGISCMVTTGGTNLRDDIMRL-NDNVHVLVGT
PGRVLDLASRKVADLSECPLFVMDEADKMLSR--DFKTIIEQILTFLPSQHQSLLFSATF
PLTVKEFMVKHLHKPYEINLM-DELTLKGITQYYAFVEEKQ-KLHCLNTLFSKLQINQAI
IFCNSTNRVELLAKKITDLGFSCYYSHARMKQQERNKVFHEFRQGKVRTLVCSDLLTRGI
DIQAVNVVINFDFPKTAETYLHRIGRSGRFGHLGLAINLINWNDRFNLYKIEQELGTEIA
AIPAQIDKSLYVAEDNS-AVPV-------PFPL---------------SSLPNTMANVAG
-----------------------------------------------QQLPPQQTQP---
----QFHAAPSTQYPVPQQQNQPPQGSQQQYQQQQQLQQQIQQ-----------------
--------------------QQHQQQQQQQPHHPQAYHP-------QQYMP-------QQ
YPPQQYAPQQYMQG-MSPMNASASLQGQASPHGY--------------------------
------------------------------------------------------------
--------
>XP_002555946_Lachancea_thermotolerans
------------------------------------------------------------
------------------------------------------------------------
------------------------------------------------------------
------------------------------------------------------------
------------------------------------------------------------
----------------M-------------------------------------------
------------------------------------------------------------
------------------------------------------------------------
------------------------------------------------------------
------------------------------------------------------------
------------------------------------------------------------
------------------------------------------------------------
------------------------------------------------------------
------------------------------------------------------------
------------------------------------------------------------
------------------------------------------------------------
------------------------------------------------------------
------------------------------------------------------------
--------------------------EDDWKSQLNIPKKDTRPQTDDVLNTRGNTFEDFY
LKRELLMGIFEAGFEKPSPIQEEAIPIAIAGRDVLARAKNGTGKTAAFVVPTLEKVKPKV
NKIQALIMVPTRELALQTSQVVRTLGKHCGISCMVTTGGTNLRDDILRL-NEPVHILVGT
PGRVLDLASRKVADLSECPLFVMDEADKMLSR--DFKAIIEQILTFLPPVHQSLLFSATF
PLTVKEFMVKHLHKPYEINLM-DELTLKGITQYYAFVEERQ-KLHCLNTLFSKLQINQAI
IFCNSTNRVELLAKKITDLGYSCYYSHARMKQSERNKVFHEFRQGKVRTLVCSDLLTRGI
DIQAVNVVINFDFPKTAETYLHRIGRSGRFGHLGLAINLINWNDRFNLYKIEQELGTEIA
AIPAQIDKSLYVAEDDS-AVPV-------PFPL---------------ASLPNTMANVAG
Q----------------------------------Q-----------QQLPPQLTQP---
----QFTAVP------------------QQYAPQQ-------------------------
----------------------------------------------QQYMP-------QQ
--QYQYPPQAFMQGPPQSMEQAPSMQGHAPQQTY--------------------------
------------------------------------------------------------
--------
>XP_020056948_Aspergillus_aculeatus
------------------------------------------------------------
------------------------------------------------------------
------------------------------------------------------------
------------------------------------------------------------
------------------------------------------------------------
----------------MADA----------------------------------------
------------------------------------------------------------
------------------------------------------------------------
------------------------------------------------------------
------------------------------------------------------------
-------LASQMKST---------------------------------------------
------------------------------------------------------------
------------------------------------------------------------
-------------------------SLGDTS-----------------------------
------------------------------------------------------------
------------------------------------------------------------
------------------------------------------------------------
------------------------------------------------------------
-------------------------SDAKWKEQLNVPAKDARPQTEDVTATKGLEFEDFY
IKRELMMGIFEAGFEKPSPIQEETIPVALTGRDILARAKNGTGKTAAFVIPTLERINPKS
TKTQALILVPTRELALQTSHVCKTLGKHLGINVMVTTGGTGLMDDIIRL-NDAVHILVGT
PGRVLDLASKGVADLSECPTFVMDEADKLLSP--EFTPVIEQLLSFHPKDRQVMLFSATF
PLIVKSFKDKHMRNPYEINLM-DELTLRGITQYYAFVEEKQ-KVHCLNTLFSKLQINQSI
IFCNSTNRVELLAKKITELGYSCFYSHARMLQQHRNRVFHDFRNGVCRNLVCSDLLTRGI
DIQAVNVVINFDFPKNAETYLHRIGRSGRFGHLGLAINLINWDDRFNLYKIEQELGTEIQ
PIPQNIDKKLYVYDSPD-TIPR-------PI-----------------------------
------------------------------------------------ANPSQPQIN---
--TT-VTNAPAAD--------------------RRPT---HHA-----------------
--------------------NGGH--Y--QFHRGRGSY-RG-GR------GQGQR---RS
IHN-DAKQFSASQ-GQTGGKNHTTPVS---------------------------------
------------------------------------------------------------
--------
>XP_001270568_Aspergillus_clavatus
------------------------------------------------------------
------------------------------------------------------------
------------------------------------------------------------
------------------------------------------------------------
------------------------------------------------------------
----------------MADA----------------------------------------
------------------------------------------------------------
------------------------------------------------------------
------------------------------------------------------------
------------------------------------------------------------
-------LASQLSNT---------------------------------------------
------------------------------------------------------------
------------------------------------------------------------
-------------------------TLGEAN-----------------------------
------------------------------------------------------------
------------------------------------------------------------
------------------------------------------------------------
------------------------------------------------------------
-------------------------SETKWKEQLNVPAKDARPQTEDVTATKGLEFEDFY
IKRELMMGIFEAGFEKPSPIQEETIPVALTGRDILARAKNGTGKTAAFVIPTLERINPKS
TKTQALILVPTRELALQTSQVCKTLGKHLGINVMVTTGGTGLMDDIIRL-NDAVHILVGT
PGRVLDLASKGVADLSECPTFVMDEADKLLSP--EFTPVIEQLLSFHPKDRQVMLFSATF
PLIVKSFKDKHMRNPYEINLM-DELTLRGITQYYAFVEEKQ-KVHCLNTLFSKLQINQSI
IFCNSTNRVELLAKKITELGYSCFYSHARMLQQHRNRVFHDFRNGVCRNLVCSDLLTRGI
DIQAVNVVINFDFPKNAETYLHRIGRSGRFGHLGLAINLINWEDRFNLYKIEQELGTEIQ
PIPQNIDKKLYVYDSPE-TIPR-------PI-----------------------------
------------------------------------------------SNPPQLRQA---
--TQSV----TAE--------------------RRHQ---NHA-----------------
--------------------NSGQ--Y--QFNRGRGSY-R--GR------GQGQR---RS
VQN-ESNKFNHPQ-GQQSGKSQMAPVS---------------------------------
------------------------------------------------------------
--------
>XP_001263902_Aspergillus_fischeri
------------------------------------------------------------
------------------------------------------------------------
------------------------------------------------------------
------------------------------------------------------------
------------------------------------------------------------
----------------MADA----------------------------------------
------------------------------------------------------------
------------------------------------------------------------
------------------------------------------------------------
------------------------------------------------------------
-------LANQLNNT---------------------------------------------
------------------------------------------------------------
------------------------------------------------------------
-------------------------SLGEAN-----------------------------
------------------------------------------------------------
------------------------------------------------------------
------------------------------------------------------------
------------------------------------------------------------
-------------------------SEMRWREQLNMPAKDARPQTEDVTATKGLEFEDFY
IKRELMMGIFEAGFEKPSPIQEETIPVALTGRDILARAKNGTGKTAAFVIPTLERINPKS
TKTQALILVPTRELALQTSQVCKTLGKHLGINVMVTTGGTGLMDDIIRL-NDAVHILVGT
PGRVLDLASKGVADLSECPTFVMDEADKLLSP--EFTPVIEQLLSFHPKDRQVMLFSATF
PLIVKSFKDKHMRNPYEINLM-DELTLRGITQYYAFVEEKQ-KVHCLNTLFSKLQINQSI
IFCNSTNRVELLAKKITELGYSCFYSHARMLQQHRNRVFHDFRNGVCRNLVCSDLLTRGI
DIQAVNVVINFDFPKNAETYLHRIGRSGRFGHLGLAINLINWDDRFNLYKIEQELGTEIQ
PIPQNIDKKLYVYDSPE-TIPR-------PI-----------------------------
------------------------------------------------SNPSQPRQI---
--TNTPANTSTAD--------------------RRHH---NHP-----------------
--------------------NNGQ--Y--QFNRGRGSY-R--GR------GQGQR---RS
AQT-ETNKFGHPQ-GQHSGKTSTAPVS---------------------------------
------------------------------------------------------------
--------
>XP_041149095_Aspergillus_flavus
------------------------------------------------------------
------------------------------------------------------------
------------------------------------------------------------
------------------------------------------------------------
------------------------------------------------------------
----------------MAEA----------------------------------------
------------------------------------------------------------
------------------------------------------------------------
------------------------------------------------------------
------------------------------------------------------------
-------LASQLNNT---------------------------------------------
------------------------------------------------------------
------------------------------------------------------------
-------------------------TLGEAS-----------------------------
------------------------------------------------------------
------------------------------------------------------------
------------------------------------------------------------
------------------------------------------------------------
-------------------------SDTRWKDQLKAPAKDARPQTEDVTATKGLEFEDFY
IKRELMMGIFEAGFEKPSPIQEETIPVALTGRDILARAKNGTGKTAAFVIPTLERINPKS
TKTQALILVPTRELALQTSHVCKTLGKHLGINVMVTTGGTGLMDDIIRL-NDAVHILVGT
PGRVLDLASKGVADLSECPTFVMDEADKLLSP--EFTPVIEQLLSFHPKDRQVMLFSATF
PLIVKSFKDKHMRNPYEINLM-DELTLRGITQYYAFVEEKQ-KVHCLNTLFSKLQINQSI
IFCNSTNRVELLAKKITELGYSCFYSHARMLQQHRNRVFHDFRNGVCRNLVCSDLLTRGI
DIQAVNVVINFDFPKNAETYLHRIGRSGRFGHLGLAINLINWDDRFNLYKIEQELGTEIQ
PIPQNIDKKLYVYESPE-TIPR-------PI-----------------------------
------------------------------------------------ANASQAQLA---
--TSGNQTQNMGE--------------------RRHN---NHS-----------------
--------------------NGGH--Y--QFGRGRGSY-RG-GR------SQGQR---RN
MQN-EMNKFGTSQNQQQSGKSQPAQVSPN-------------------------------
------------------------------------------------------------
--------
>XP_755058_Aspergillus_fumigatus
------------------------------------------------------------
------------------------------------------------------------
------------------------------------------------------------
------------------------------------------------------------
------------------------------------------------------------
----------------MADA----------------------------------------
------------------------------------------------------------
------------------------------------------------------------
------------------------------------------------------------
------------------------------------------------------------
-------LANQLNNT---------------------------------------------
------------------------------------------------------------
------------------------------------------------------------
-------------------------NLGEAN-----------------------------
------------------------------------------------------------
------------------------------------------------------------
------------------------------------------------------------
------------------------------------------------------------
-------------------------SELRWKEQLNMPAKDARPQTEDVTATKGLEFEDFY
IKRELMMGIFEAGFEKPSPIQEETIPVALTGRDILARAKNGTGKTAAFVIPTLERINPKS
TKTQALILVPTRELALQTSQVCKTLGKHLGINVMVTTGGTGLMDDIIRL-NDAVHILVGT
PGRVLDLASKGVADLSECPTFVMDEADKLLSP--EFTPVIEQLLSFHPKDRQVMLFSATF
PLIVKSFKDKHMRNPYEINLM-DELTLRGITQYYAFVEEKQ-KVHCLNTLFSKLQINQSI
IFCNSTNRVELLAKKITELGYSCFYSHARMLQQHRNRVFHDFRNGVCRNLVCSDLLTRGI
DIQAVNVVINFDFPKNAETYLHRIGRSGRFGHLGLAINLINWDDRFNLYKIEQELGTEIQ
PIPQNIDKKLYVYDSPE-TIPR-------PI-----------------------------
------------------------------------------------SNPSQQRQI---
--TNTAANTSTTD--------------------RRHH---NPP-----------------
--------------------NSGQ--Y--QFNRGRGSY-R--GR------GQGQR---RS
AQI-ESNKFGHPQ-GQHSGKTSTAPVS---------------------------------
------------------------------------------------------------
--------
>XP_661064_Aspergillus_nidulans
MSNQKRSQESQDFSDTDHEDTSSDRSSLSLQTRKRPRVSDFAEFHRSDHSLAFSDIGGDT
ARATTSSTVDLEQDEEELELLATQIIQEKYSFGSDEPNAPSEHGILERVECYNFMCHDHF
QVELGPLINFIVGKNGSGKSAVLTAITLCLGGKASTTNRGQSLKSFIKEGKESATIIVRI
KNQGDGAYLPDDLGKSIIVERHFSKSGASSFKIKADNGRIFSTKRTELDAIIDHFTLQFE
NPMNVLSQDMARQFLSSSSPAEKYKFFVKGVQLEQLDQDYRLIEEYGDQIEEKIKSKQQD
VSVLKNRRDAAERKLEMSDQQENLRERQRKLRRQAAWAQVEEQERIRDSLIAEISSLDSK
ISEVEAEVARCDAAIREVEAEAITAAQYCREASAKVDNAQNERNDIEARWNEALNERHEL
QAEQRRIREHVREANARIQQLQHQVDEETRRLADLHGGGYSRKLDELERAKQDAMEVRKQ
IDELEQNASQLSDDIRAAESQEKAAYQPVAQARRDLEEANSLLHNLNREGSGRNSGFPER
MSALLKAIQQNRSFTETPVGPIGNFVTLLKPEWSSILESSFGATLNGFIVTSKRDQSILS
EIMHRVNCTSQINNSIRFYEFFRNKFDNELVRRQLVINHGIEQNLLIENLEEASSVLFDG
ERPRNAKRCFCINKSDRRRGILLSYSRNGEPSQAPVSVYSGSPRMKSDRDSQIRVQREAV
ANLRQVLNAREEELRSAQSHLTRCRQAFERNERKKNFLVIESQRKDDRIEELEESLQKEG
SQDGDLEILQASLREAQEEKLTHEGSLDDAANAMTEMMQNLKRIKKELATKDAEIARLKD
ELRVAESEQYLIADKRRKRIGEKNAAVELVDDTNRRRARMKQKRDSADADVLEYISKASV
ISERVEIDEGETPATLDRKLERVTRDMVTYSRELGGSREEIRAEADTAIKAHQQALKQVL
KASLNHRISIRQALNQHVLTSQVEPDITKDSSEGRGARTLSGGEKSFSQVCLLLALWEAM
GSPIRCLDELKMAIDMLMYAARRSVGRQFILITPGSRAEISLAPDVMVKEYGLTDFIQDK
ADWRIGHCTLKNLGDWTTADFVYLVDNPKWKEQLKLPAKDGRPQTEDVTATKGLEFEDFY
IKRELMMGIFEAGFEKPSPIQEETIPVALTGRDILARAKNGTGKTAAFVIPTLERINPKS
TKTQALILVPTRELALQTSHVCKTLGKHLGINVMVTTGGTGLMDDIIRL-NDAVHILVGT
PGRVLDLASKGVADLSECPTFVMDEADKLLSP--EFTPVIEQLLSFHPKDRQVMLFSATF
PMIVKSFK-----------------------------------------------INQSI
IFCNSTNRVELLAKKITELGYSCFYSHARMLQQHRNRVFHDFRNGVCRNLVCSDLLTRGI
DIQAVNVVINFDFPKNAETYLHRIGRSGRFGHLGLAINLINWDDRFNLYKIEQELGTEIQ
PIPQNIDKKLYVYDSPD-TIPR-------PI-----------------------------
------------------------------------------------SNPPQQSQG---
----ATAASNPSD--------------------RRHN---HHT-----------------
--------------------NGGH--Y---QSKGRGPY-RG-GR------GQGQR---RN
MQN-DGTKFNAAQGQTGGKAQPPAQVS---------------------------------
------------------------------------------------------------
--------
>XP_001395078_Aspergillus_niger
------------------------------------------------------------
------------------------------------------------------------
------------------------------------------------------------
------------------------------------------------------------
------------------------------------------------------------
----------------MTDA----------------------------------------
------------------------------------------------------------
------------------------------------------------------------
------------------------------------------------------------
------------------------------------------------------------
-------LASQLNNT---------------------------------------------
------------------------------------------------------------
------------------------------------------------------------
-------------------------TLGDAS-----------------------------
------------------------------------------------------------
------------------------------------------------------------
------------------------------------------------------------
------------------------------------------------------------
-------------------------SDAKWKEQLNVPAKDARPQTEDVTATKGLEFEDFY
IKRELMMGIFEAGFEKPSPIQEETIPVALTGRDILARAKNGTGKTAAFVIPTLERINPKS
TKTQALILVPTRELALQTSHVCKTLGKHLGINVMVTTGGTGLMDDIIRL-NDAVHILVGT
PGRVLDLASKGVADLSECPTFVMDEADKLLSP--EFTPVIEQLLSFHPKDRQVMLFSATF
PLIVKSFKDKHMRNPYEINLM-DELTLRGITQYYAFVEEKQ-KVHCLNTLFSKLQINQSI
IFCNSTNRVELLAKKITELGYSCFYSHARMLQQHRNRVFHDFRNGVCRNLVCSDLLTRGI
DIQAVNVVINFDFPKNAETYLHRIGRSGRFGHLGLAINLINWEDRFNLYKIEQELGTEIQ
PIPQNIDKKLYVYDSPD-TIPR-------PI-----------------------------
------------------------------------------------ANPSQPQI----
--TAQAANANIGE--------------------RRHN---HHM-----------------
--------------------NGGQ--Y--QYGRGRGSY-RG-GR------GQGQR---RN
MQN-E-TKFGTQ--GQSSGKSHPTQVS---------------------------------
------------------------------------------------------------
--------
>XP_015408942_Aspergillus_nomiae
------------------------------------------------------------
------------------------------------------------------------
------------------------------------------------------------
------------------------------------------------------------
----------------------LEPAIRSRTAEAIICFSFDPVNFIYDIVRPIFTNAFNT
QIFSLHYPSSGQAIITMAEA----------------------------------------
------------------------------------------------------------
------------------------------------------------------------
------------------------------------------------------------
------------------------------------------------------------
-------LASQLNNT---------------------------------------------
------------------------------------------------------------
------------------------------------------------------------
-------------------------TLGEAS-----------------------------
------------------------------------------------------------
------------------------------------------------------------
------------------------------------------------------------
------------------------------------------------------------
-------------------------SDTRWKDQLKAPVKDARPQTEDVTATKGLEFEDFY
IKRELMMGIFEAGFEKPSPIQEETIPVALTGRDILARAKNGTGKTAAFVIPTLERINPKS
TKTQALILVPTRELALQTSHVCKTLGKHLGINVMVTTGGTGLMDDIIRL-NDAVHILVGT
PGRVLDLASKGVADLSECPTFVMDEADKLLSP--EFTPVIEQLLSFHPKDRQVMLFSATF
PLIVKSFKDKHMRNPYEINLM-DELTLRGITQYYAFVEEKQ-KVHCLNTLFSKLQINQSI
IFCNSTNRVELLAKKITELGYSCFYSHARMLQQHRNRVFHDFRNGVCRNLVCSDLLTRGI
DIQAVNVVINFDFPKNAETYLHRIGRSGRFGHLGLAINLINWDDRFNLYKIEQELGTEIQ
PIPQNIDKKLYVYESPE-TIPR-------PI-----------------------------
------------------------------------------------ANASQAQLA---
--MSGNQNQNFGE--------------------RRHN---NHS-----------------
--------------------NGGH--Y--QFGRGRGSY-RG-GR------GQGQR---RN
LQN-ELNKFGTSQNQQQSGKSQPAQVSPN-------------------------------
------------------------------------------------------------
--------
>XP_001824396_Aspergillus_oryzae
------------------------------------------------------------
------------------------------------------------------------
------------------------------------------------------------
------------------------------------------------------------
------------------------------------------------------------
----------------MAEA----------------------------------------
------------------------------------------------------------
------------------------------------------------------------
------------------------------------------------------------
------------------------------------------------------------
-------LASQLNNT---------------------------------------------
------------------------------------------------------------
------------------------------------------------------------
-------------------------TLGEAS-----------------------------
------------------------------------------------------------
------------------------------------------------------------
------------------------------------------------------------
------------------------------------------------------------
-------------------------SDTRWKDQLKAPAKDARPQTEDVTATKGLEFEDFY
IKRELMMGIFEAGFEKPSPIQEETIPVALTGRDILARAKNGTGKTAAFVIPTLERINPKS
TKTQALILVPTRELALQTSHVCKTLGKHLGINVMVTTGGTGLMDDIIRL-NDAVHILVGT
PGRVLDLASKGVADLSECPTFVMDEADKLLSP--EFTPVIEQLLSFHPKDRQVMLFSATF
PLIVKSFKDKHMRNPYEINLM-DELTLRGITQYYAFVEEKQ-KVHCLNTLFSKLQINQSI
IFCNSTNRVELLAKKITELGYSCFYSHARMLQQHRNRVFHDFRNGVCRNLVCSDLLTRGI
DIQAVNVVINFDFPKNAETYLHRIGRSGRFGHLGLAINLINWDDRFNLYKIEQELGTEIQ
PIPQNIDKKLYVYESPE-TIPR-------PI-----------------------------
------------------------------------------------ANASQAQLA---
--TSGNQTQNMGE--------------------RRHN---NHS-----------------
--------------------NGGH--Y--QFGRGRGSY-RG-GR------SQGQR---RN
MQN-EMNKFGTSQNQQQSGKSQPAQVSPN-------------------------------
------------------------------------------------------------
--------
>XP_040640000_Aspergillus_ruber
------------------------------------------------------------
------------------------------------------------------------
------------------------------------------------------------
------------------------------------------------------------
------------------------------------------------------------
----------------MADA----------------------------------------
------------------------------------------------------------
------------------------------------------------------------
------------------------------------------------------------
------------------------------------------------------------
-------LASQLNNT---------------------------------------------
------------------------------------------------------------
------------------------------------------------------------
-------------------------NLGSAA-----------------------------
------------------------------------------------------------
------------------------------------------------------------
------------------------------------------------------------
------------------------------------------------------------
------------IPAWNLQQFPFNRDDAKWKENLNAPAKDARPQTEDVTATKGLEFEDFY
IKRELMMGIFEAGFEKPSPIQEETIPVALTGRDILARAKNGTGKTAAFVIPTLERINPKS
TKTQALILVPTRELALQTSAVCKTLGKHLGINVMVTTGGTGLMDDIIRL-NDAVHILVGT
PGRVLDLASKGVADLSECPTFVMDEADKLLSP--EFTPVIEQLLSFHPKDRQVMLFSATF
PLIVKSFKDKHMRNPYEINLM-DELTLRGITQYYAFVEEKQ-KVHCLNTLFSKLQINQSI
IFCNSTNRVELLAKKITELGYSCFYSHARMLQHHRNRVFHDFRNGVCRNLVCSDLLTRGI
DIQAVNVVINFDFPKNAETYLHRIGRSGRFGHLGLAINLINWDDRFNLYRIEQELGTEIQ
PIPQNIDKKLYVYDSPD-TIPRPIAHSSQPI-----------------------------
------------------------------------------------AHSSQPRQA---
--IGPTPNANNGEYQQQ-----------QQ---RRYN---EHT-----------------
--------------------NGGN--Y--QFNRGRGAY-R--GR------GQGQR---RN
VQG-DVNKFVASQG----------------------------------------------
------------------------------------------------------------
--------
>XP_040705473_Aspergillus_sydowii
------------------------------------------------------------
------------------------------------------------------------
------------------------------------------------------------
------------------------------------------------------------
------------------------------------------------------------
----------------MADA----------------------------------------
------------------------------------------------------------
------------------------------------------------------------
------------------------------------------------------------
------------------------------------------------------------
-------LATQLNTT---------------------------------------------
------------------------------------------------------------
------------------------------------------------------------
-------------------------SLEDAS-----------------------------
------------------------------------------------------------
------------------------------------------------------------
------------------------------------------------------------
------------------------------------------------------------
-------------------------SDPKWKDQLKLPAKDGRPQTEDVTATKGLEFEDFY
IKRELMMGIFEAGFEKPSPIQEETIPVALTGRDILARAKNGTGKTAAFVIPTLERINPKS
TKTQALILVPTRELALQTSHVCKTLGKHLGINVMVTTGGTGLMDDIIRL-NDAVHILVGT
PGRVLDLASKGVADLSECPTFVMDEADKLLSP--EFTPVIEQLLSFHPKDRQVMLFSATF
PMIVKSFKDRHMRNPYEINLM-DELTLRGITQYYAFVEEKQ-KVHCLNTLFSKLQINQSI
IFCNSTNRVELLAKKITELGYSCFYSHARMLQQHRNRVFHDFRNGVCRNLVCSDLLTRGI
DIQAVNVVINFDFPKNAETYLHRIGRSGRFGHLGLAINLINWDDRFNLYKIEQELGTEIQ
PIPQNIDKKFV-------------------------------------------------
------------------------------------------------------------
------------------------------------------------------------
------------------------------------------------------------
------------------------------------------------------------
------------------------------------------------------------
--------
>XP_001217579_Aspergillus_terreus
------------------------------------------------------------
------------------------------------------------------------
------------------------------------------------------------
------------------------------------------------------------
------------------------------------------------------------
----------------MADA----------------------------------------
------------------------------------------------------------
------------------------------------------------------------
------------------------------------------------------------
------------------------------------------------------------
-------LASQLNNT---------------------------------------------
------------------------------------------------------------
------------------------------------------------------------
-------------------------SLGDAN-----------------------------
------------------------------------------------------------
------------------------------------------------------------
------------------------------------------------------------
------------------------------------------------------------
-------------------------SDAKWKDQLKTPAKDARPQTEDVTATKGLEFEDFY
IKRELMMGIFEAGFEKPSPIQEETIPVALTGRDILARAKNGTGKTAAFVIPTLERINPKS
TKTQALILVPTRELALQTSHVCKTLGKHLGINVMVTTGGTGLMDDIIRL-NDAVHILVGT
PGRVLDLASKGVADLSECPTFVMDEADKLLSP--EFTPVIEQLLSFHPKDRQVMLFSATF
PLIVKSFKDKHMRNPYEINLM-DELTLRGITQYYAFVEEKQ-KVHCLNTLFSKLQINQSI
IFCNSTNRVELLAKKITELGYSCFYSHARMLQQHRNRVFHDFRNGVCRNLVCSDLLTRGI
DIQAVNVVINFDFPKNAETYLHRIGRSGRFGHLGLAINLINWDDRFNLYKIEQELGTEIQ
PIPQNIDKKLYVYDSPD-TIPR-------PI-----------------------------
------------------------------------------------SNPSQPPQA---
--TGMPSGQHIGD--------------------RRHN---NHP-----------------
--------------------NGGH--Y--QYNRGRGSY-RG-GR------GQGPR---RN
VQH-DQNRYNASQGQHQSGKSQAAPVS---------------------------------
------------------------------------------------------------
--------
>XP_022489783_Penicillium_arizonense
------------------------------------------------------------
------------------------------------------------------------
------------------------------------------------------------
------------------------------------------------------------
------------------------------------------------------------
----------------MTDA----------------------------------------
------------------------------------------------------------
------------------------------------------------------------
------------------------------------------------------------
------------------------------------------------------------
-------LAAQLGNT---------------------------------------------
------------------------------------------------------------
------------------------------------------------------------
-------------------------KLGEAP-----------------------------
------------------------------------------------------------
------------------------------------------------------------
------------------------------------------------------------
------------------------------------------------------------
-------------------------TEQRLQDTLNLPPKDARPQTEDVTATKGLEFEDFY
IKRELMMGIFEAGFEKPSPIQEETIPVALTGRDILARAKNGTGKTAAFVIPTLERINPKS
TKTQALILVPTRELALQTSQVCKTLGKHLGINVMVTTGGTGLMDDIIRL-NDAVHILVGT
PGRVLDLASKGVADLSECPTFVMDEADKLLSP--EFTPVIEQLLSFHPKDRQAMLFSATF
PLIVKSFKDKHMRNPYEINLM-DELTLRGITQYYAFVEEKQ-KVHCLNTLFSKLQINQSI
IFCNSTNRVELLAKKITELGYSCFYSHARMLQQHRNRVFHDFRNGVCRNLVCSDLLTRGI
DIQAVNVVINFDFPKNAETYLHRIGRSGRFGHLGLAINLINWEDRFNLYKIEQELGTEIQ
PIPQNIDKKLYVYDSPE-NIPR-------PI-----------------------------
------------------------------------------------SNP--PPQT---
--GAGSVNMGNGD---R-----------QP---RRQS---NHP-----------------
--------------------NNGQ-YY--NNNRGRGSY-RG-GR------GQGQR---RG
QHGSDSNRIAFAQ-GQMGGQPQ-APIS---------------------------------
------------------------------------------------------------
--------
>XP_014538901_Penicillium_digitatum
------------------------------------------------------------
------------------------------------------------------------
------------------------------------------------------------
------------------------------------------------------------
------------------------------------------------------------
----------------MADA----------------------------------------
------------------------------------------------------------
------------------------------------------------------------
------------------------------------------------------------
------------------------------------------------------------
-------LAAQLGNS---------------------------------------------
------------------------------------------------------------
------------------------------------------------------------
-------------------------KL-EGT-----------------------------
------------------------------------------------------------
------------------------------------------------------------
------------------------------------------------------------
------------------------------------------------------------
-------------------------SEQRLQDTLKLPPKDARPQTEDVTATKGLEFEDFY
IKRELMMGIFEAGFEKPSPIQEETIPVALTGRDILARAKNGTGKTAAFVIPTLERINPKS
TKTQALILVPTRELALQTSQVCKTLGKHLGINVMVTTGGTGLMDDIIRL-NDPVHILVGT
PGRVLDLASKGVADLAECPTFVMDEADKLLSP--EFTPVIEQLMSFHPKDRQVMLFSATF
PLIVKSFKDKHMRNPYEINLM-DELTLRGITQYYAFVEEKQ-KVHCLNTLFSKLQINQSI
IFCNSTNRVELLAKKITELGYSCFYSHARMLQQHRNRVFHDFRNGVCRNLVCSDLLTRGI
DIQAVNVVINFDFPKNAETYLHRIGRSGRFGHLGLAINLINWEDRFNLYKIEQELGTEIQ
PIPQNIDKKLYVYDSPE-NIPR-------PI-----------------------------
------------------------------------------------SNP--LPQT---
--GAGSVNMN-GD---R-----------QP---RRNN---HNGQPQIQQHGQQHGQQHGQ
QHGQQHGQQHGQQHGQQQGGQHGQ--Y--YNNRGRSSY-R--GR------GQGQR---RG
AQN-DANRIAFGQ--PNPGQSQ-APIS---------------------------------
------------------------------------------------------------
--------
>XP_016593793_Penicillium_expansum
------------------------------------------------------------
------------------------------------------------------------
------------------------------------------------------------
------------------------------------------------------------
------------------------------------------------------------
----------------MADA----------------------------------------
------------------------------------------------------------
------------------------------------------------------------
------------------------------------------------------------
------------------------------------------------------------
-------LAAQLGNT---------------------------------------------
------------------------------------------------------------
------------------------------------------------------------
-------------------------KL-EGT-----------------------------
------------------------------------------------------------
------------------------------------------------------------
------------------------------------------------------------
------------------------------------------------------------
-------------------------SEQRLQDTLNLPPKDARPQTEDVTATKGLEFEDFY
IKRELMMGIFEAGFEKPSPIQEETIPVALTGRDILARAKNGTGKTAAFVIPTLERINPKS
TKTQALILVPTRELALQTSQVCKTLGKHLGINVMVTTGGTGLMDDIIRL-NDPVHILVGT
PGRVLDLASKGVADLAECPTFVMDEADKLLSP--EFTPVIEQLMSFHPKDRQVMLFSATF
PLIVKSFKDKHMRNPYEINLM-DELTLRGITQYYAFVEEKQ-KVHCLNTLFSKLQINQSI
IFCNSTNRVELLAKKITELGYSCFYSHARMLQQHRNRVFHDFRNGVCRNLVCSDLLTRGI
DIQAVNVVINFDFPKNAETYLHRIGRSGRFGHLGLAINLINWEDRFNLYKIEQELGTEIQ
PIPQNIDKKLYVYDSPE-NIPR-------PI-----------------------------
------------------------------------------------SNP--PPQT---
--GAGSVNMN-GD---R-----------QP---RRNN---HNGQPQIQQHGQQHSQQHGQ
QQGQ----------------QQGQ--Y--YNNRGRGSY-R--GR------GQGQR---RG
AQN-DANRITFGQ--PNPGQPQ-APIS---------------------------------
------------------------------------------------------------
--------
>XP_040647969_Penicillium_griseofulvum
------------------------------------------------------------
------------------------------------------------------------
------------------------------------------------------------
------------------------------------------------------------
------------------------------------------------------------
----------------MADA----------------------------------------
------------------------------------------------------------
------------------------------------------------------------
------------------------------------------------------------
------------------------------------------------------------
-------LAAQLSNT---------------------------------------------
------------------------------------------------------------
------------------------------------------------------------
-------------------------KL-EAT-----------------------------
------------------------------------------------------------
------------------------------------------------------------
------------------------------------------------------------
------------------------------------------------------------
-------------------------SEQKLQDTLNLPPKDARPQTEDVTATKGLEFEDFY
IKRELMMGIFEAGFEKPSPIQEETIPVALTGRDILARAKNGTGKTAAFVIPTLERINPKS
TKTQALILVPTRELALQTSQVCKTLGKHLGINVMVTTGGTGLMDDIIRL-NDPVHILVGT
PGRVLDLASKGVADLSECPTFVMDEADKLLSP--EFTPVIEQLMSFHPKDRQVMLFSATF
PLIVKSFKDKHMRNPYEINLM-DELTLRGITQYYAFVEEKQ-KVHCLNTLFSKLQINQSI
IFCNSTNRVELLAKKITELGYSCFYSHARMLQQHRNRVFHDFRNGVCRNLVCSDLLTRGI
DIQAVNVVINFDFPKNAETYLHRIGRSGRFGHLGLAINLINWEDRFNLYKIEQELGTEIQ
PIPQNIDKKLYVYDSPE-NIPR-------PI-----------------------------
------------------------------------------------SNP--PPQT---
--GAGSVNMN-GD---R-----------QP---RRNN---HNGQP------QPHGQQHGQ
QHGG----------------QHGQ--Y--YNNRGRGSY-R--GR------GQGQR---RG
AQN-DANRITFGQ--PNPGQPQ-APIS---------------------------------
------------------------------------------------------------
--------
>XP_038927216_Penicillium_roqueforti
------------------------------------------------------------
------------------------------------------------------------
------------------------------------------------------------
------------------------------------------------------------
------------------------------------------------------------
----------------MADA----------------------------------------
------------------------------------------------------------
------------------------------------------------------------
------------------------------------------------------------
------------------------------------------------------------
-------LAAQLSNT---------------------------------------------
------------------------------------------------------------
------------------------------------------------------------
-------------------------KL-EAT-----------------------------
------------------------------------------------------------
------------------------------------------------------------
------------------------------------------------------------
------------------------------------------------------------
-------------------------SEQKLQDTLNLPPKDTRPQTEDVTATKGLEFEDFY
IKRELMMGIFEAGFEKPSPIQEETIPVALTGRDILARAKNGTGKTAAFVIPTLERINPKS
TKTQALILVPTRELALQTSQVCKTLGKHLGINVMVTTGGTGLMDDIIRL-NDPVHILVGT
PGRVLDLASKGVADLSECPTFVMDEADKLLSP--EFTPVIEQLMSFHPKDRQVMLFSATF
PLIVKSFKDKHMRNPYEINLM-DELTLRGITQYYAFVEEKQ-KVHCLNTLFSKLQINQSI
IFCNSTNRVELLAKKITELGYSCFYSHARMLQQHRNRVFHDFRNGVCRNLVCSDLLTRGI
DIQAVNVVINFDFPKNAETYLHRIGRSGRFGHLGLAINLINWEDRFNLYKIEQELGTEIQ
PIPQNIDKKLYVYDSPE-NIPR-------PI-----------------------------
------------------------------------------------SNP--PPQT---
--GAGSVNMN-GD---R-----------QP---RRNN---NNGQP--------QSQQQGQ
QHGQ----------------QHGQ--Y--YNNRGRGSY-R--GR------GQGQR---RG
AQN-DANRITFGQ--PNPGQPQ-APLS---------------------------------
------------------------------------------------------------
--------
>XP_002563374_Penicillium_rubens
------------------------------------------------------------
------------------------------------------------------------
------------------------------------------------------------
------------------------------------------------------------
------------------------------------------------------------
----------------MADA----------------------------------------
------------------------------------------------------------
------------------------------------------------------------
------------------------------------------------------------
------------------------------------------------------------
-------LAAQLGNT---------------------------------------------
------------------------------------------------------------
------------------------------------------------------------
-------------------------KL-EAT-----------------------------
------------------------------------------------------------
------------------------------------------------------------
------------------------------------------------------------
------------------------------------------------------------
-------------------------SEQRLQDTLNLPPKDARPQTEDVTATKGLEFEDFY
IKRELMMGIFEAGFEKPSPIQEETIPVALTGRDILARAKNGTGKTAAFVIPTLERINPKS
TKTQALILVPTRELALQTSQVCKTLGKHLGINVMVTTGGTGLMDDIIRL-NDPVHILVGT
PGRVLDLASKGVADLSECPTFVMDEADKLLSP--EFTPVIEQLMSFHPKDRQVMLFSATF
PLIVKSFKDKHMRNPYEINLM-DELTLRGITQYYAFVEEKQ-KVHCLNTLFSKLQINQSI
IFCNSTNRVELLAKKITELGYSCFYSHARMLQQHRNRVFHDFRNGVCRNLVCSDLLTRGI
DIQAVNVVINFDFPKNAETYLHRIGRSGRFGHLGLAINLINWEDRFNLYKIEQELGTEIQ
PIPQNIDKKLYVYDSPE-NIPR-------PI-----------------------------
------------------------------------------------SNP--PPQT---
--GAGSVNMN-GD---R-----------QP---RRNN---HNGQPQIQQHGQQHGQQQGQ
QHGG----------------QHGQ--Y--YNNRGRGSY-R--GR------GQGQR---RG
AQN-DANRITFGQ--PNPGQPQ-APIS---------------------------------
------------------------------------------------------------
--------
>XP_040809077_Penicillium_solitum
------------------------------------------------------------
------------------------------------------------------------
------------------------------------------------------------
------------------------------------------------------------
------------------------------------------------------------
----------------MADA----------------------------------------
------------------------------------------------------------
------------------------------------------------------------
------------------------------------------------------------
------------------------------------------------------------
-------LAAQLGNT---------------------------------------------
------------------------------------------------------------
------------------------------------------------------------
-------------------------KL-EAT-----------------------------
------------------------------------------------------------
------------------------------------------------------------
------------------------------------------------------------
------------------------------------------------------------
-------------------------SDQRLQDTLNLPPKDARPQTEDVTATKGLEFEDFY
IKRELMMGIFEAGFEKPSPIQEETIPVALTGRDILARAKNGTGKTAAFVIPTLERINPKS
TKTQALILVPTRELALQTSQVCKTLGKHLGINVMVTTGGTGLMDDIIRL-NDPVHILVGT
PGRVLDLASKGVADLAECPTFVMDEADKLLSP--EFTPVIEQLMSFHPKDRQVMLFSATF
PLIVKSFKDKHMRNPYEINLM-DELTLRGITQYYAFVEEKQ-KVHCLNTLFSKLQINQSI
IFCNSTNRVELLAKKITELGYSCFYSHARMLQQHRNRVFHDFRNGVCRNLVCSDLLTRGI
DIQAVNVVINFDFPKNAETYLHRIGRSGRFGHLGLAINLINWEDRFNLYKIEQELGTEIQ
PIPQNIDKKLYVYDSPE-NIPR-------PI-----------------------------
------------------------------------------------SNP--PPQT---
--GAGSVNMN-GD---R-----------QP---RRNN---HNGQP----HSQQHGQQQGQ
QHGG----------------QHGQ--Y--YNNRGRGSY-R--GR------GQGQR---RG
AQN-DANRITFGQ--PNPGQPQ-APIS---------------------------------
------------------------------------------------------------
--------
>XP_022577848_Penicilliopsis_zonata
------------------------------------------------------------
------------------------------------------------------------
------------------------------------------------------------
------------------------------------------------------------
------------------------------------------------------------
------------------------------------------------------------
------------------------------------------------------------
------------------------------------------------------------
------------------------------------------------------------
------------------------------------------------------------
------------------------------------------------------------
------------------------------------------------------------
------------------------------------------------------------
-------------------------MYRDAN-----------------------------
------------------------------------------------------------
------------------------------------------------------------
------------------------------------------------------------
------------------------------------------------------------
-------------------------TDSKWKEQLNTPAKDSRPQTEDVTATKGLEFEDFY
IKRELMMGIFEAGFEKPSPIQEETIPVALTGRDILARAKNGTGKTAAFIIPTLERINPKS
TKTQALILVPTRELALQTSQVCKTLGKHLGINVMVTTGGTGLMDDIIRL-NDAVHILVGT
PGRVLDLASKGVADLSECPTFIMDEADKLLSP--EFTPVIEQLLSFHPKDRQVMLFSATF
PMIVKSFKDKHMRNPYEINLM-DELTLRGITQYYAFVEEKQ-KVHCLNTLFSKLQINQSI
IFCNSTNRVELLAKKITELGYSCFYSHARMLQQHRNRVFHDFRNGVCRNLVCSDLLTRGI
DIQAVNVVINFDFPKNAETYLHRIGRSGRFGHLGLAINLINWDDRFNLYKIEQELGTEIQ
PIPQHIDKKLYVYDSPE-TIPR-------PI-----------------------------
------------------------------------------------SST--PNQR---
--ELTDVPSTAGNLDYH-----------QP---RHQS---HQT-----------------
--------------------NNGHGNY--QYSRGRNSY-RG-GR------GQGQR---RG
GGQNDYKRFAPST-AQGNANSPAAPAS---------------------------------
------------------------------------------------------------
--------
>XP_016614033_Cladophialophora_bantiana
------------------------------------------------------------
------------------------------------------------------------
------------------------------------------------------------
------------------------------------------------------------
------------------------------------------------------------
----------------MTDA----------------------------------------
------------------------------------------------------------
------------------------------------------------------------
------------------------------------------------------------
------------------------------------------------------------
-------LAAQLNKA---------------------------------------------
------------------------------------------------------------
------------------------------------------------------------
-------------------------SLTDGA-----------------------------
------------------------------------------------------------
------------------------------------------------------------
------------------------------------------------------------
------------------------------------------------------------
-------------------------DEANWKDSLNLPAKDTRQQTEDVTATKGLEFEDFY
IKRELMMGIFEAGFEKPSPIQEETIPVALTGRDILARAKNGTGKTAAFVIPTLERINPKN
PKTQALILVPTRELALQTSQVCKTLGKHLGINVMVTTGGTGLKDDIIRL-GETVHIIVGT
PGRILDLASKGVADLSECPIFVMDEADKLLSP--EFTVVIEQLLSFHPKDRQVMLFSATF
PMIVKTFKDKHMRNPYEINLM-DELTLRGITQYYAFVEEKQ-KVHCLNTLFSKLQINQSI
IFCNSTNRVELLAKKITELGYSCFYSHAKMLQQNRNKVFHDFRAGVCRNLVCSDLLTRGI
DIQAVNVVINFDFPKNAETYLHRIGRSGRFGHRGLAINLINWDDRFNLYKIEQELGTEIQ
PIPPSIDKSLYVYDNPE-TIPR-------AM-----------------------------
------------------------------------------------PPPAQIPKI---
--TASNATPTANI----NATNANGQYQ-QA---RRPQ---NQS-----------------
--------------------NGYGQQY---NNQGRGGY-RGRGR------GQGAR--GRG
GHPQQPTAAPVGQIAH--------------------------------------------
------------------------------------------------------------
--------
>XP_008727205_Cladophialophora_carrionii
------------------------------------------------------------
------------------------------------------------------------
------------------------------------------------------------
------------------------------------------------------------
------------------------------------------------------------
----------------MTDA----------------------------------------
------------------------------------------------------------
------------------------------------------------------------
------------------------------------------------------------
------------------------------------------------------------
-------LASQLNKT---------------------------------------------
------------------------------------------------------------
------------------------------------------------------------
-------------------------SLNDGA-----------------------------
------------------------------------------------------------
------------------------------------------------------------
------------------------------------------------------------
------------------------------------------------------------
-------------------------EDPNWKDSLKLPAKDTRQQTEDVTATKGLEFEDFY
IKRELMMGIFEAGFEKPSPIQEETIPVALTGRDILARAKNGTGKTAAFVIPTLERINPKN
PKTQALILVPTRELALQTSQVCKTLGKHLGINVMVTTGGTGLKDDILRL-GETVHIIVGT
PGRILDLASKGVADLSECPIFVMDEADKLLSP--EFTVVIEQLLSFHPKDRQVMLFSATF
PMIVKAFKDKHMRNPYEINLM-DELTLRGITQYYAFVEEKQ-KVHCLNTLFSKLQINQSI
IFCNSTNRVELLAKKITELGYSCFYSHAKMLQQNRNKVFHDFRAGVSRNLVCSDLLTRGI
DIQAVNVVINFDFPKNAETYLHRIGRSGRFGHRGLAINLINWDDRYNLYKIEQELGTEIQ
PIPPSIDKSLYVYDNPE-NIPR-------AL-----------------------------
------------------------------------------------PPPAPAAKP---
--NTSTAPTNQHA------TNANGQYP-QF---RKSQ---NQF-----------------
--------------------NGFPQQYNNNNNQGRGGY-RGRGR------GQGAR--GRG
GHPQQ--AAAVGQTAQ--------------------------------------------
------------------------------------------------------------
--------
>XP_016248542_Cladophialophora_immunda
------------------------------------------------------------
------------------------------------------------------------
------------------------------------------------------------
------------------------------------------------------------
------------------------------------------------------------
----------------MTDA----------------------------------------
------------------------------------------------------------
------------------------------------------------------------
------------------------------------------------------------
------------------------------------------------------------
-------LAAQLNKA---------------------------------------------
------------------------------------------------------------
------------------------------------------------------------
-------------------------SLNDGA-----------------------------
------------------------------------------------------------
------------------------------------------------------------
------------------------------------------------------------
------------------------------------------------------------
-------------------------DESNWKDALNLPAKDTRQQTEDVTATKGLDFEDFY
IKRELMMGIFEAGFEKPSPIQEETIPVALTGRDILARAKNGTGKTAAFVIPTLERINPKN
PKTQALILVPTRELALQTSQVCKTLGKHLGINVMVTTGGTGLKDDIIRL-GETVHIIVGT
PGRILDLASKGVADLSECPIFVMDEADKLLSP--EFTVVIEQLLSFHPKDRQVMLFSATF
PMIVKAFKDKHMRNPYEINLM-DELTLRGITQYYAFVEEKQ-KVHCLNTLFSKLQINQSI
IFCNSTNRVELLAKKITELGYSCFYSHAKMLQQNRNKVFHDFRAGVCRNLVCSDLLTRGI
DIQAVNVVINFDFPKNAETYLHRIGRSGRFGHRGLAINLINWDDRFNLYKIEQELGTEIQ
PIPPSIDKSLYVYDNPE-TIPR-------AM-----------------------------
------------------------------------------------PPPAQAQKA---
--HASNVNATANTTANNNATNTNGQYQ-QA---RRPQ---NQS-----------------
--------------------NGYGQQY---NNQGRGGY-RGRGR------GQGAR--GRG
GHPQQLTAAPVGQIAH--------------------------------------------
------------------------------------------------------------
--------
>XP_007741840_Cladophialophora_psammophila
------------------------------------------------------------
------------------------------------------------------------
------------------------------------------------------------
------------------------------------------------------------
------------------------------------------------------------
----------------MTDA----------------------------------------
------------------------------------------------------------
------------------------------------------------------------
------------------------------------------------------------
------------------------------------------------------------
-------LAAQLNKA---------------------------------------------
------------------------------------------------------------
------------------------------------------------------------
-------------------------SLTDGA-----------------------------
------------------------------------------------------------
------------------------------------------------------------
------------------------------------------------------------
------------------------------------------------------------
-------------------------DEANWKDSLNLPAKDTRQQTEDVTATKGLEFEDFY
IKRELMMGIFEAGFEKPSPIQEETIPVALTGRDILARAKNGTGKTAAFVIPTLERINPKN
PKTQALILVPTRELALQTSQVCKTLGKHLGINVMVTTGGTGLKDDIIRL-GETVHIIVGT
PGRILDLASKGVADLSECPIFVMDEADKLLSP--EFTVVIEQLLSFQPKDRQVMLFSATF
PMIVKAFKDKHMRNPYEINLM-DELTLRGITQYYAFVEEKQ-KVHCLNTLFSKLQINQSI
IFCNSTNRVELLAKKITELGYSCFYSHAKMLQQNRNKVFHDFRAGVCRNLVCSDLLTRGI
DIQAVNVVINFDFPKNAETYLHRIGRSGRFGHRGLAINLINWDDRFNLYKIEQELGTEIQ
PIPPSIDKSLYVYDNPE-TIPR-------AM-----------------------------
------------------------------------------------PPPAQTTKI---
--TASNATPTANT----NATNANGQYQ-QA---RRPQ---NQS-----------------
--------------------NGYGQQY---NNQGRGGY-RGRGR------GQGSR--GRG
GHPQQPTAAPVGQIAH--------------------------------------------
------------------------------------------------------------
--------
>XP_018692009_Fonsecaea_erecta
------------------------------------------------------------
------------------------------------------------------------
------------------------------------------------------------
------------------------------------------------------------
------------------------------------------------------------
----------------MTDA----------------------------------------
------------------------------------------------------------
------------------------------------------------------------
------------------------------------------------------------
------------------------------------------------------------
-------LAAQLNKA---------------------------------------------
------------------------------------------------------------
------------------------------------------------------------
-------------------------SLNDGA-----------------------------
------------------------------------------------------------
------------------------------------------------------------
------------------------------------------------------------
------------------------------------------------------------
-------------------------DESNWKDSLNLPAKDTRQQTEDVTATKGLDFEDFY
IKRELMMGIFEAGFEKPSPIQEETIPVALTGRDILARAKNGTGKTAAFVIPTLERINPKN
PKTQALILVPTRELALQTSQVCKTLGKHLGINVMVTTGGTGLKDDIIRL-GETVHIIVGT
PGRILDLASKGVADLSECPIFVMDEADKLLSP--EFTVVIEQLLSFHPKDRQVMLFSATF
PMIVKSFKDKHMRNPYEINLM-DELTLRGITQYYAFVEEKQ-KVHCLNTLFSKLQINQSI
IFCNSTNRVELLAKKITELGYSCFYSHAKMLQQNRNKVFHDFRAGVCRNLVCSDLLTRGI
DIQAVNVVINFDFPKNAETYLHRIGRSGRFGHRGLAINLINWDDRFNLYKIEQELGTEIQ
PIPPSIDKSLYVYDNPE-TIPR-------AM-----------------------------
------------------------------------------------PPPAQPPKT---
--NPSNVNAAANSTANNNATHTNGQYQ-QV---RRPQ---NQS-----------------
--------------------NGYGQQY---NNQGRGGY-RGRGR------GQGGR--GRG
GHPQQPTAAPVGQIAH--------------------------------------------
------------------------------------------------------------
--------
>XP_022515984_Fonsecaea_monophora
------------------------------------------------------------
------------------------------------------------------------
------------------------------------------------------------
------------------------------------------------------------
------------------------------------------------------------
----------------MTDA----------------------------------------
------------------------------------------------------------
------------------------------------------------------------
------------------------------------------------------------
------------------------------------------------------------
-------LAAQLNKA---------------------------------------------
------------------------------------------------------------
------------------------------------------------------------
-------------------------SLNDGA-----------------------------
------------------------------------------------------------
------------------------------------------------------------
------------------------------------------------------------
------------------------------------------------------------
-------------------------DESNWKDSLNLPAKDTRQQTEDVTATKGLDFEDFY
IKRELMMGIFEAGFEKPSPIQEETIPVALTGRDILARAKNGTGKTAAFVIPTLERINPKN
PKTQALILVPTRELALQTSQVCKTLGKHLGINVMVTTGGTGLKDDIIRL-GETVHIIVGT
PGRILDLASKGVADLSECPIFVMDEADKLLSP--EFTVVIEQLLSFHPKDRQVMLFSATF
PMIVKAFKDKHMRNPYEINLM-DELTLRGITQYYAFVEEKQ-KVHCLNTLFSKLQINQSI
IFCNSTNRVELLAKKITELGYSCFYSHAKMLQQNRNKVFHDFRAGVCRNLVCSDLLTRGI
DIQAVNVVINFDFPKNAETYLHRIGRSGRFGHRGLAINLINWDDRFNLYKIEQELGTEIQ
PIPPSIDKSLYVYENPE-SIPR-------AM-----------------------------
------------------------------------------------PPPAQTQKA---
--NTSNANANANNT-NNNATNSNGQYQ-QA---RRPQ---NQS-----------------
--------------------NGYGQQY---NNQGRGGY-RGRGR------GQGAR--GRG
GHPQQSTAAPVGQIAH--------------------------------------------
------------------------------------------------------------
--------
>XP_016636920_Fonsecaea_multimorphosa
------------------------------------------------------------
------------------------------------------------------------
------------------------------------------------------------
------------------------------------------------------------
------------------------------------------------------------
----------------MTDA----------------------------------------
------------------------------------------------------------
------------------------------------------------------------
------------------------------------------------------------
------------------------------------------------------------
-------LAAQLNKA---------------------------------------------
------------------------------------------------------------
------------------------------------------------------------
-------------------------SLNDGA-----------------------------
------------------------------------------------------------
------------------------------------------------------------
------------------------------------------------------------
------------------------------------------------------------
-------------------------DESNWKDSLNLPAKDTRHQTEDVTATKGLDFEDFY
IKRELMMGIFEAGFEKPSPIQEETIPVALTGRDILARAKNGTGKTAAFVIPTLERINPKN
PKTQALILVPTRELALQTSQVCKTLGKHLGINVMVTTGGTGLKDDIIRL-GETVHIIVGT
PGRILDLASKGVADLSECPIFVMDEADKLLSP--EFTVVIEQLLSFHPKDRQVMLFSATF
PMIVKSFKDKHMRNPYEINLM-DELTLRGITQYYAFVEEKQ-KVHCLNTLFSKLQINQSI
IFCNSTNRVELLAKKITELGYSCFYSHAKMLQQNRNKVFHDFRAGVCRNLVCSDLLTRGI
DIQAVNVVINFDFPKNAETYLHRIGRSGRFGHRGLAINLINWDDRFNLYKIEQELGTEIQ
PIPPSIDKSLYVYDNPE-LIPR-------AM-----------------------------
------------------------------------------------PPPAQTARS---
--NASNANATANTSANNNATNTNGQYQ-QV---RRPQ---NQS-----------------
--------------------NGYGQQY---NNQGRGGY-RGRGR------GQGAR--GRG
GHPQQPAAAPLGQIAH--------------------------------------------
------------------------------------------------------------
--------
>XP_022496084_Fonsecaea_nubica
------------------------------------------------------------
------------------------------------------------------------
------------------------------------------------------------
------------------------------------------------------------
------------------------------------------------------------
----------------MTDA----------------------------------------
------------------------------------------------------------
------------------------------------------------------------
------------------------------------------------------------
------------------------------------------------------------
-------LAAQLNKA---------------------------------------------
------------------------------------------------------------
------------------------------------------------------------
-------------------------SLNDGA-----------------------------
------------------------------------------------------------
------------------------------------------------------------
------------------------------------------------------------
------------------------------------------------------------
-------------------------DESNWKDSLNLPAKDTRQQTEDVTATKGLDFEDFY
IKRELMMGIFEAGFEKPSPIQEETIPVALTGRDILARAKNGTGKTAAFVIPTLERINPKN
PKTQALILVPTRELALQTSQVCKTLGKHLGINVMVTTGGTGLKDDIIRL-GETVHIIVGT
PGRILDLASKGVADLSECPIFVMDEADKLLSP--EFTVVIEQLLSFHPKDRQVMLFSATF
PMIVKAFKDKHMRNPYEINLM-DELTLRGITQYYAFVEEKQ-KVHCLNTLFSKLQINQSI
IFCNSTNRVELLAKKITELGYSCFYSHAKMLQQNRNKVFHDFRAGVCRNLVCSDLLTRGI
DIQAVNVVINFDFPKNAETYLHRIGRSGRFGHRGLAINLINWDDRFNLYKIEQELGTEIQ
PIPPSIDKSLYVYENPE-SIPR-------AM-----------------------------
------------------------------------------------PPPAQTQKA---
--NTSNANANANNT-NNNATNSNGQYQ-QA---RRPQ---NQS-----------------
--------------------NGYGQQY---NNQGRGGY-RGRGR------GQGAR--GRG
GHPQQSTAAPVGQIAH--------------------------------------------
------------------------------------------------------------
--------
>XP_013278776_Fonsecaea_pedrosoi
------------------------------------------------------------
------------------------------------------------------------
------------------------------------------------------------
------------------------------------------------------------
------------------------------------------------------------
----------------MTDA----------------------------------------
------------------------------------------------------------
------------------------------------------------------------
------------------------------------------------------------
------------------------------------------------------------
-------LAAQLNKA---------------------------------------------
------------------------------------------------------------
------------------------------------------------------------
-------------------------SLNDGA-----------------------------
------------------------------------------------------------
------------------------------------------------------------
------------------------------------------------------------
------------------------------------------------------------
-------------------------DESNWKDSLNLPAKDTRQQTEDVTATKGLDFEDFY
IKRELMMGIFEAGFEKPSPIQEETIPVALTGRDILARAKNGTGKTAAFVIPTLERINPKN
PKTQALILVPTRELALQTSQVCKTLGKHLGINVMVTTGGTGLKDDIIRL-GETVHIIVGT
PGRILDLASKGVADLSECPIFVMDEADKLLSP--EFTVVIEQLLSFHPKDRQVMLFSATF
PMIVKAFKDKHMRNPYEINLM-DELTLRGITQYYAFVEEKQ-KVHCLNTLFSKLQINQSI
IFCNSTNRVELLAKKITELGYSCFYSHAKMLQQNRNKVFHDFRAGVCRNLVCSDLLTRGI
DIQAVNVVINFDFPKNAETYLHRIGRSGRFGHRGLAINLINWDDRFNLYKIEQELGTEIQ
PIPPSIDKSLYVYENPE-SIPR-------AM-----------------------------
------------------------------------------------PPPAQTQKA---
--NTSNANANANNT-NNNATNSNGQYQ-QA---RRPQ---NQS-----------------
--------------------NGYGQQY---NNQGRGGY-RGRGR------GQGAR--GRG
GHPQQSTAAPVGQIAH--------------------------------------------
------------------------------------------------------------
--------
>XP_007756258_Cladophialophora_yegresii
------------------------------------------------------------
------------------------------------------------------------
------------------------------------------------------------
------------------------------------------------------------
------------------------------------------------------------
----------------MTDA----------------------------------------
------------------------------------------------------------
------------------------------------------------------------
------------------------------------------------------------
------------------------------------------------------------
-------LASQLNKT---------------------------------------------
------------------------------------------------------------
------------------------------------------------------------
-------------------------SLNDGA-----------------------------
------------------------------------------------------------
------------------------------------------------------------
------------------------------------------------------------
------------------------------------------------------------
-------------------------DDSTWKDSLKLPAKDTRQQTEDVTATKGLEFEDFY
IKRELMMGIFEAGFEKPSPIQEETIPVALTGRDILARAKNGTGKTAAFVIPTLERINPKN
PKTQALILVPTRELALQTSQVCKTLGKHLGINVMVTTGGTGLKDDILRL-GETVHIIVGT
PGRILDLASKGVADLSECPIFVMDEADKLLSP--EFTVVIEQLLSFHPKDRQVMLFSATF
PMIVKTFKDKHMRNPYEINLM-DELTLRGITQYYAFVEEKQ-KVHCLNTLFSKLQINQSI
IFCNSTNRVELLAKKITELGYSCFYSHAKMLQQNRNKVFHDFRAGVSRNLVCSDLLTRGI
DIQAVNVVINFDFPKNAETYLHRIGRSGRFGHRGLAINLINWDDRYNLYKIEQELGTEIQ
PIPPSIDKSLYVYDNPE-NIPR-------AL-----------------------------
------------------------------------------------PPPAPAARP---
--NTSTTPTNQHA------TNANGQYP-QF---RKPQ---NQF-----------------
--------------------NGFPQQYNNNNNQGRGGY-RGRGR------GQGAR--GRG
GHPPQ--AAAVGQTAQ--------------------------------------------
------------------------------------------------------------
--------
>XP_016235192_Exophiala_spinifera
------------------------------------------------------------
------------------------------------------------------------
------------------------------------------------------------
------------------------------------------------------------
------------------------------------------------------------
----------------MTDA----------------------------------------
------------------------------------------------------------
------------------------------------------------------------
------------------------------------------------------------
------------------------------------------------------------
-------LASQLNKT---------------------------------------------
------------------------------------------------------------
------------------------------------------------------------
-------------------------SLNDGA-----------------------------
------------------------------------------------------------
------------------------------------------------------------
------------------------------------------------------------
------------------------------------------------------------
-------------------------DESNWKDSLKIPNKDTRQQTEDVTATKGLDFEDFY
IKRELMMGIFEAGFEKPSPIQEETIPVALTGRDILARAKNGTGKTAAFVIPTLERINPKN
PKTQALLLVPTRELALQTSQVCKLLGKHLGINVMVTTGGTGLKDDIIRL-GETVHIIVGT
PGRILDLASKGVADLSECPIFVMDEADKLLSP--EFTVVIEQLLAFLPKDRQVMLFSATF
PMMVKTFKDKHMRNPYEINLM-DELTLRGITQYYAFVEEKQ-KVHCLNTLFSKLQINQSI
IFCNSTNRVELLAKKITELGYSCFYSHAKMLQQNRNKVFHDFRAGVCRNLVCSDLLTRGI
DIQAVNVVINFDFPKNAETYLHRIGRSGRFGHLGLAINLINWDDRFNLYKIEQELGTEIQ
PIPPSIDKSLYVYDSPE-NIPR-------PM-----------------------------
------------------------------------------------PPPAPASKANNA
PMVSANASVGPNS---------NGQ-G-QG---RRQY---NQS-----------------
--------------------NGYGQQY---NNQGRGGY-RGRGR------GQGGR--GRG
GYAQQ-AAAPVGQTAQ--------------------------------------------
------------------------------------------------------------
--------
>XP_016263526_Exophiala_oligosperma
------------------------------------------------------------
------------------------------------------------------------
------------------------------------------------------------
------------------------------------------------------------
------------------------------------------------------------
----------------MTDA----------------------------------------
------------------------------------------------------------
------------------------------------------------------------
------------------------------------------------------------
------------------------------------------------------------
-------LASQLNKT---------------------------------------------
------------------------------------------------------------
------------------------------------------------------------
-------------------------SLNDGA-----------------------------
------------------------------------------------------------
------------------------------------------------------------
------------------------------------------------------------
------------------------------------------------------------
-------------------------DESNWKESLKIPNKDTRQQTEDVTATKGLDFEDFY
IKRQLMMGIFEAGFEKPSPIQEETIPVALTGRDILARAKNGTGKTAAFVIPTLERINPKN
PKTQALLLVPTRELALQTSQVCKLLGKHLGINVMVTTGGTGLKDDIIRL-GETVHIIVGT
PGRILDLASKGVADLSECPIFVMDEADKLLSP--EFTVVIEQLLGFLPRDRQVMLFSATF
PMMVKTFKDKHMRNPYEINLM-DELTLRGITQFYAFVEEKQ-KVHCLNTLFSKLQINQSI
IFCNSTNRVELLAKKITELGYSCFYSHAKMLQQNRNKVFHDFRAGVCRNLVCSDLLTRGI
DIQAVNVVINFDFPKNAETYLHRIGRSGRFGHLGLAINLINWDDRFNLYKIEQELGTEIQ
PIPQSIDKKLYVYDSPE-NIPR-------PM-----------------------------
------------------------------------------------PPPAPASRANNA
PMMSANASMSPNA---------NGQ-G-QG---RRQY---NQS-----------------
--------------------NGYGQQY---NNQGRSGY-RGRGR------GQGGR--GRG
GYAHQ-AAAPVGQTAQ--------------------------------------------
------------------------------------------------------------
--------
>XP_013321755_Exophiala_xenobiotica
------------------------------------------------------------
------------------------------------------------------------
------------------------------------------------------------
------------------------------------------------------------
------------------------------------------------------------
----------------MTDA----------------------------------------
------------------------------------------------------------
------------------------------------------------------------
------------------------------------------------------------
------------------------------------------------------------
-------LASQLNKA---------------------------------------------
------------------------------------------------------------
------------------------------------------------------------
-------------------------SLNDGA-----------------------------
------------------------------------------------------------
------------------------------------------------------------
------------------------------------------------------------
------------------------------------------------------------
-------------------------DESNWRDSLKLPNKDTRQQTEDVTATKGLEFEDFY
IKRELMMGIFEAGFEKPSPIQEETIPVALTGRDILARAKNGTGKTAAFVIPTLERINPKN
PKTQALLLVPTRELALQTSQVCKTLGKHLGINVMVTTGGTGLKDDIIRL-GETVHIIVGT
PGRILDLASKGVADLSECPIFVMDEADKLLSP--EFTVVIEQLLSFLPKDRQVMLFSATF
PMMVKTFKDKHMHNPYEINLM-DELTLRGITQYYAFVEEKQ-KVHCLNTLFSKLQINQSI
IFCNSTNRVELLAKKITELGYSCFYSHAKMLQQNRNKVFHDFRAGVCRNLVCSDLLTRGI
DIQAVNVVINFDFPKNAETYLHRIGRSGRFGHLGLAINLINWDDRFNLYKIEQELGTEIQ
PIPPSIDKSLYVYDSPE-NIPR-------PM-----------------------------
------------------------------------------------PPPAQASRANNA
PVMAANAFAGANM---------NGQ-A-QG---RRPYNQSNQS-----------------
--------------------NGYGQQY---NIQGRGGY-RGRGR----GQGQGGR--GRG
GHPHQ-AAAPIGQTAQ--------------------------------------------
------------------------------------------------------------
--------
>XP_007719915_Capronia_coronata
------------------------------------------------------------
------------------------------------------------------------
------------------------------------------------------------
------------------------------------------------------------
------------------------------------------------------------
----------------MTDA----------------------------------------
------------------------------------------------------------
------------------------------------------------------------
------------------------------------------------------------
------------------------------------------------------------
-------LAAQLNKA---------------------------------------------
------------------------------------------------------------
------------------------------------------------------------
-------------------------SLNDGA-----------------------------
------------------------------------------------------------
------------------------------------------------------------
------------------------------------------------------------
------------------------------------------------------------
-------------------------EDPNWKDSLKLPTKDNRQQTEDVTATKGLDFEDFY
IKRELMMGIFEAGFEKPSPIQEETIPVALTGRDILARAKNGTGKTAAFVIPTLERINPKN
PKTQALILVPTRELALQTSQVCKMLGKHLGINVMVTTGGTGLKDDIIRL-GEPVHIIVGT
PGRILDLASKGVADLSECPIFVMDEADKLLSP--EFTVVIEQLLSFLPKDRQVMLFSATF
PMIVKTFKDKHMRNPYEINLM-DELTLRGITQYYAFVEEKQ-KVHCLNTLFSKLQINQSI
IFCNSTNRVELLAKKITELGYSCFYSHAKMLQQNRNKVFHDFRAGVCRNLVCSDLLTRGI
DIQAVNVVINFDFPKNAETYLHRIGRSGRFGHLGLAINLINWEDRFNLYKIEQELGTEIQ
PIPPSIDKSLYVYENPE-SIPR-------PM-----------------------------
------------------------------------------------PPAGQ-PKS---
--LPSNAPANANT---------NGQ-N-QG---RRPQ---NQS-----------------
--------------------NGYGQQY---NSQGRGGY-RGRGR------GQGAR--GRG
GYPQQ-TAAPVGQTAQ--------------------------------------------
------------------------------------------------------------
--------
>XP_007731184_Capronia_epimyces
------------------------------------------------------------
------------------------------------------------------------
------------------------------------------------------------
------------------------------------------------------------
------------------------------------------------------------
----------------MPDA----------------------------------------
------------------------------------------------------------
------------------------------------------------------------
------------------------------------------------------------
------------------------------------------------------------
-------LAAQLNKA---------------------------------------------
------------------------------------------------------------
------------------------------------------------------------
-------------------------SLNDGA-----------------------------
------------------------------------------------------------
------------------------------------------------------------
------------------------------------------------------------
------------------------------------------------------------
-------------------------EDPNWRDSLKLPTKDTRQQTEDVTATKGLEFEDFY
IKRELMMGIFEAGFEKPSPIQEETIPVALTGRDILARAKNGTGKTAAFVIPTLERINPKN
PKTQALILVPTRELALQTSQVCKMLGKHLGINVMVTTGGTGLKDDIIRL-GEPVHIIVGT
PGRILDLASKGVADLSECPIFVMDEADKLLSP--EFTIVIEQLLSFLPKDRQVMLFSATF
PMIVKSFKDKHMRNPYEINLM-DELTLRGITQYYAFVEEKQ-KVHCLNTLFSKLQINQSI
IFCNSTNRVELLAKKITELGYSCFYSHAKMLQQNRNKVFHDFRAGVCRNLVCSDLLTRGI
DIQAVNVVINFDFPKNAETYLHRIGRSGRFGHLGLAINLINWEDRFNLYKIEQELGTEIQ
PIPPSIDKSLYVYENPE-NIPR-------SM-----------------------------
------------------------------------------------PPPSQTTRS---
--LPSNAPA-------------NGQ-N-QA---RRPQ---NQS-----------------
--------------------NGYGQQP---NNQGRGGY-RGRGRSQGQGQGQGPR-GGRG
GYPHQ-TAAPVGQTAQ--------------------------------------------
------------------------------------------------------------
--------
>XP_009158872_Exophiala_dermatitidis
------------------------------------------------------------
------------------------------------------------------------
------------------------------------------------------------
------------------------------------------------------------
------------------------------------------------------------
----------------MTDS----------------------------------------
------------------------------------------------------------
------------------------------------------------------------
------------------------------------------------------------
------------------------------------------------------------
-------LANQLNKT---------------------------------------------
------------------------------------------------------------
------------------------------------------------------------
-------------------------SLNDGA-----------------------------
------------------------------------------------------------
------------------------------------------------------------
------------------------------------------------------------
------------------------------------------------------------
-------------------------EDPNWKDSLNLPAKDSRQQTEDVTATKGLEFEDFY
IKRELMMGIFEAGFEKPSPIQEETIPVALTGRDILARAKNGTGKTAAFVIPTLERINPKN
PKTQALILVPTRELALQTSQVCKTLGKHLGINVMVTTGGTGLKDDIIRL-GEPVHIIVGT
PGRILDLASKGVADLSECPIFVMDEADKLLSP--EFTVVIEQLLSFLPKDRQVMLFSATF
PMIVKSFKDKHMRNPYEINLM-DELTLRGITQYYAFVEEKQ-KVHCLNTLFSKLQINQSI
IFCNSTNRVELLAKKITELGYSCFYSHAKMLQQNRNKVFHDFRAGVCRNLVCSDLLTRGI
DIQAVNVVINFDFPKNAETYLHRIGRSGRFGHLGLAINLINWDDRFNLYKIEQELGTEIQ
PIPPSIDKSLYVYENPE-SIPR-------PM-----------------------------
------------------------------------------------PPPQP-AKA---
--LPSNAQYNANS---------NGQ-P-QF---RRQQ---NQS-----------------
--------------------NGYGQDY---NNQGRGGY-RGRGR------GQGPR--GRG
GYSQQ-TAAPVGQTAQ--------------------------------------------
------------------------------------------------------------
--------
>XP_013264685_Exophiala_aquamarina
------------------------------------------------------------
------------------------------------------------------------
------------------------------------------------------------
------------------------------------------------------------
------------------------------------------------------------
----------------MTDA----------------------------------------
------------------------------------------------------------
------------------------------------------------------------
------------------------------------------------------------
------------------------------------------------------------
-------LASQLNKT---------------------------------------------
------------------------------------------------------------
------------------------------------------------------------
-------------------------SLSDGH-----------------------------
------------------------------------------------------------
------------------------------------------------------------
------------------------------------------------------------
------------------------------------------------------------
-------------------------DETNWKNSLKLPAKDQRQQTEDVLATKGLEFEDFY
IKRELMMGIFEAGFEKPSPIQEETIPVALTGRDILARAKNGTGKTAAFVIPTLERINPKN
PKTQALLLVPTRELALQTSQVCKLLGKHLGINVMVTTGGTGLKDDIIRL-GEPVHIIVGT
PGRVLDLASKGVADLSECPIFVMDEADKLLSP--EFTVVVEQLLSFHPKDRQVMLFSATF
PMIVKSFKDKHMRNPYEINLM-DELTLRGITQYYAFVEEKQ-KVHCLNTLFSKLQINQSI
IFCNSTNRVELLAKKITELGYSCFYSHAKMLQQNRNKVFHDFRAGVSRNLVCSDLLTRGI
DIQAVNVVINFDFPKNAETYLHRIGRSGRFGHLGLAINLINWDDRFNLYKIEQELGTEIQ
PIPPSIDKSLYVYDNPE-NIPR-------SM-----------------------------
------------------------------------------------PPPSQPSRP---
--LPPNASGPFQSAGAPAGAGQNGQVQGQT---RRPQ---TYS-----------------
--------------------NGYGQQY---NNQGRGGY-RARGR------GQGPR--GRG
GHPQQ-AGAPV-QAAQ--------------------------------------------
------------------------------------------------------------
--------
>XP_016228234_Exophiala_mesophila
------------------------------------------------------------
------------------------------------------------------------
------------------------------------------------------------
------------------------------------------------------------
------------------------------------------------------------
----------------MADA----------------------------------------
------------------------------------------------------------
------------------------------------------------------------
------------------------------------------------------------
------------------------------------------------------------
-------LASQLNKT---------------------------------------------
------------------------------------------------------------
------------------------------------------------------------
-------------------------SLTDGP-----------------------------
------------------------------------------------------------
------------------------------------------------------------
------------------------------------------------------------
------------------------------------------------------------
-------------------------DDSSWKQGLKIPTKDGRQQTEDVLATKGLEFEDFY
IKRELMMGIFEAGFEKPSPIQEETIPVALTGRDILARAKNGTGKTAAFVIPTLERINPKN
PKTQALLLVPTRELALQTSQVCKTLGKHLGINVMVTTGGTGLKDDILRL-GDTVHIIIAT
PGRILDLASKGIADLSECSIFVMDEADKLLSP--EFTVVIEQLLSFHPKDRQVMLFSATF
PMIVKHFKDKHMRNPYEINLM-DELTLRGITQYYAFVEEKQ-KVHCLNTLFSKLQINQSI
IFCNSTNRVELLAKKITELGYSCFYSHAKMLQQNRNKVFHDFRAGVSRNLVCSDLLTRGI
DIQAVNVVINFDFPKNAETYLHRIGRSGRFGHLGLAINLINWDDRFNLYKIEQELGTEIQ
PIPPSIDKSLYVYDNPE-NIPR-------SM-----------------------------
------------------------------------------------PPPAQA------
--RPSYSSTNAAS------TSHNGQVQSQAQGQRRPQ---GQS-----------------
--------------------NGFPQQF---NNQGRGGY-RGRGR------GQGTRGGGRG
GH--Q-PALPVGQTTQ--------------------------------------------
------------------------------------------------------------
--------
>XP_013268274_Rhinocladiella_mackenziei
------------------------------------------------------------
------------------------------------------------------------
------------------------------------------------------------
------------------------------------------------------------
------------------------------------------------------------
----------------MTDA----------------------------------------
------------------------------------------------------------
------------------------------------------------------------
------------------------------------------------------------
------------------------------------------------------------
-------LAAQLNKA---------------------------------------------
------------------------------------------------------------
------------------------------------------------------------
-------------------------SLNDGA-----------------------------
------------------------------------------------------------
------------------------------------------------------------
------------------------------------------------------------
------------------------------------------------------------
-------------------------DDSNWKQALKIPTKDTRQQTEDVLATKGLEFEDFY
IKRELMMGIFEAGFEKPSPIQEETIPVALTGRDILARAKNGTGKTAAFVIPTLERINPKN
PKTQALILVPTRELALQTSQVCKTLGKHLGINVMVTTGGTGLKDDIIRL-GETVHIIVGT
PGRIADLAGKGVADLSECPIFVMDEADKLLSP--EFTDVIEQLLSFHPKDRQVMLFSATF
PMIVKSFKDKHMRNPYEINLM-DELTLRGITQYYAFVEEKQ-KVHCLNTLFSKLQINQSI
IFCNSTNRVELLAKKITELGYSCFYSHAKMLQQNRNKVFHDFRAGVCRNLVCSDLLTRGI
DIQAVNVVINFDFPKNAETYLHRIGRSGRFGHLGLAINLIGWDDRFNLYKIEQELGTEIQ
PIPPSIDKSLYVYDSPE-NIPR-------SM-----------------------------
------------------------------------------------PPPAQVAKP---
--NPANAAANANA------ATANGQ-Y-QG---RRPQ---NQS-----------------
--------------------NGYGQQY---NS-GRGGY-RGRGR------GQGAR--GRG
GHPHQ-AAAPVSQTAQ--------------------------------------------
------------------------------------------------------------
--------
>XP_018004232_Phialophora_attinorum
------------------------------------------------------------
------------------------------------------------------------
------------------------------------------------------------
------------------------------------------------------------
------------------------------------------------------------
----------------MATQ----------------------------------------
------------------------------------------------------------
------------------------------------------------------------
------------------------------------------------------------
------------------------------------------------------------
-------VTAQLAQT---------------------------------------------
------------------------------------------------------------
------------------------------------------------------------
-------------------------SLNDGP-----------------------------
------------------------------------------------------------
------------------------------------------------------------
------------------------------------------------------------
------------------------------------------------------------
-------------------------EDSSWKENLKAPAKDGREQTEDVTKTKGLDFEEFY
IKRELLMGIFEAGFDKPSPIQEETIPVALVGRDILARAKNGTGKTAAFVIPTLERINPKN
PKIQALLLVPTRELALQTSQVCKTLGKHLGIEVMVTTGGTALKDDIIRL-DDKVHILVGT
PGRILDLTSKGVADLSECSIFVMDEADKLLSP--EFTIVVEQLLSFHPKDRQVMLFSATF
PIIVKDFKEKHMRNPYEINLM-DELTLRGITQYYAFVEEKQ-KVHCLNTLFSKLQINQSI
IFCNSTNRVELLAKKITELGYSCFYSHARMMQQHRNKVFHDFRAGVSRNLVCSDLLTRGI
DIQAVNVVINFDFPKNAETYLHRIGRSGRFGHLGLAINLITWEDRLNLYKIEQELGTEIL
AIPPSIDKSLYVYENPE-NIPR-------PIHA---------------------------
------------------------------------------------APPPRTTQP---
---------------------SNGQDASQQ---GRRN-----------------------
--------------------NGYNPSY-----GQRGGFAQGRGR------GRGGGRGGRG
-------AAHTGQPQHNGTPGP--------------------------------------
------------------------------------------------------------
--------
>NP_596324_Schizosaccharomyces_pombe
------------------------------------------------------------
------------------------------------------------------------
------------------------------------------------------------
------------------------------------------------------------
------------------------------------------------------------
----------------MAES----------------------------------------
------------------------------------------------------------
------------------------------------------------------------
------------------------------------------------------------
------------------------------------------------------------
-------LIQKLENA---------------------------------------------
------------------------------------------------------------
------------------------------------------------------------
-------------------------NLNDRE-----------------------------
------------------------------------------------------------
------------------------------------------------------------
------------------------------------------------------------
------------------------------------------------------------
----------------------------SFKGQMKAQPVDMRPKTEDVTKTRGTEFEDYY
LKRELLMGIFEAGFERPSPIQEESIPIALSGRDILARAKNGTGKTAAFVIPSLEKVDTKK
SKIQTLILVPTRELALQTSQVCKTLGKHMNVKVMVTTGGTTLRDDIIRL-NDTVHIVVGT
PGRVLDLAGKGVADFSECTTFVMDEADKLLSP--EFTPIIEQLLSYFPKNRQISLYSATF
PLIVKNFMDKHLNKPYEINLM-DELTLRGVTQYYAFVDESQ-KVHCLNTLFSKLQINQSI
IFCNSTNRVELLAKKITELGYSCFYSHAKMLQSHRNRVFHNFRNGVCRNLVCSDLLTRGI
DIQAVNVVINFDFPKNAETYLHRIGRSGRFGHRGLAISFISWADRFNLYRIENELGTEIQ
PIPPSIDPSLYVFPNGDYQIPR-------PL-----------------------------
------------------------------------------------TASADQVLA---
----------------------------------------AQQ-----------------
--------------------AKGQEGYHNRPNNNRGGHPRGGGN--------------RG
GYR-QSNRQPRYRGQQKAD-----------------------------------------
------------------------------------------------------------
--------
```
