## Supplementary material for "Coding Sequence Insertions in Fungal Genomes are Intrinsically Disordered and can Impart Functionally-Important Properties on the Host Protein": MAFFT_MSAs: XP_718790.1_blasthits_MAFFT.txt

```
>XP_718790_Candida_albicans
------------------------------------------------------------
------------------------------------------------------------
------------------------------------------------------------
------------------------------------------------------------
------------------------------------------------------------
------------------------------------------------------------
------------------------------------MKLFDQFKDAILDEQKEDIALTTS
YINNY-----PPK--KLAQLGLGIINLQIVNIRTGLGGKT--------------------
------------------------------------------------------------
--------ILELQFDSAF---------------------------------------S--
-------------------DGE-INTST--------------------------------
------------------------------------------------------------
------------------------------------------------------------
------------------------------------------------------------
--LRTGD-----------------------------------------------------
----------------IVKLAKMTSSALS-------------------------NKSEKK
KPSKNHKEESQTQDQSDVG--IE---AVVIK-----------------------------
-----------------VSTQT--------ISISVDEST----------DDSKILQYY--
----------------------NNT-NDS-ARMWLVKLTNSITYKRMITT----------
------------------------------------------------------------
-------------------------------------------------------MDKVL
AM-KESDKND---IHKI-----LLGE------SQYIP--KSNGTSNNNN--GEIN-FFN-
--------------------------DKLNASQRQAIDFAINDSNITIIHGPPGTGKTYT
LIELIQQLT------------------------SKGE-KVLVCGPSNISVDTILERLGDK
Y-------------------------------------------------EPMKLIRIGH
PARL--------LMKNLQHSLEILSKTYG---------RDII------NE-------ILN
DIQSVLTKIK--KCKKYGERKALYSELKLLKKE----LRQRE---RKIVNELLVQAQVVV
ATLHGSGSYEL----KNSVGTNNNEGIVFDTIIIDEVSQSLEPQCWIPLLLS--NRFKRL
VIAGDNMQLPPTIK--------TQKSNSSSPSSSSS----------SASI----LATTLF
DRLMKHCHGEKYKKLLDVQYRMNKSIMQFPSMQLYDNQLKCDDSVREISLVDLPG-----
VE--INDD-----T------MTKCIWYDTQGGEFPEQISESID--------------GDS
KYNDMELLVVKGHIKKLLSSGVQPQD-----IGVIAPYSAQVQNLKKQMGLGGEVGSSAN
GDKDGQIEISTVDGFQGREKEVIILTLVRSNDSREIGFLSEQRRLN--------------
-----VAMTRP--------------KRQLCV---------VGDLE-LMNQ----------
-------------------------SG---NKFL--------------------------
------------------------------------------------------------
------------------------------------------------------------
------------------------------------------------------------
----------------------QSWSKFVEDGNNDGD-V-IFE----------IEY----
----------------PN----------LDDYIEN--------------
>XP_002417318_Candida_dubliniensis
------------------------------------------------------------
------------------------------------------------------------
------------------------------------------------------------
------------------------------------------------------------
------------------------------------------------------------
------------------------------------------------------------
------------------------------------MKLFDQFKDAILNEQKEDIALTTS
YINNY-----PPK--KLAQLGLGIINLQIVNVRTGLGGKT--------------------
------------------------------------------------------------
--------ILELQLDPAF---------------------------------------S--
-------------------DGE-INTST--------------------------------
------------------------------------------------------------
------------------------------------------------------------
------------------------------------------------------------
--LRTGD-----------------------------------------------------
----------------IVKLAKMTSSASN-------------------------QKLEKK
KPLKNHKEESQAQNQSDVG--IE---AVVIK-----------------------------
-----------------VSTQT--------ISISVDEST----------DDSKILQYY--
----------------------NNT-NDS-ARMWLVKLTNSITYKRMIST----------
------------------------------------------------------------
-------------------------------------------------------MDKVL
DM-KESDKND---IHKI-----LLGE------SQYIPKSKSNGTSNNNH--GENN-FFN-
--------------------------DQLNASQRQAIEFAINDSNITIIHGPPGTGKTYT
LIELIQQLT------------------------SKGE-KVLVCGPSNISVDTILERLGNK
Y-------------------------------------------------EPMKLIRIGH
PARL--------LVKNLQHSLEILSKTYG---------REII------ND-------ISS
EIQSVLTKIK--KCKKYGERKALYSELKLLKKE----LRQRE---RKIVNELLVQAQVVV
ATLHGSGSFEL----KNSVGNNDSSGMVFDTIIIDEVSQSLEPQCWIPLLLS--NRFKRL
VIAGDNMQLPPTIK--------KQKSN------SSS----------SASI----LATTLF
DRLVKHCQGDQYKKLLDVQYRMNKSIMQFPSMQLYDNQLKCDDSVRDISLVDLPG-----
VE--INDD-----T------MTKCIWYDTEGGEFPEQISESVD--------------GDS
KYNDMELLVVKGHIKKLLSCGVRPQD-----IGVIAPYSAQVQNLKKQMGL----GDGAN
GDKDGQIEISTVDGFQGREKEVIILTLVRSNDSREIGFLSEQRRLN--------------
-----VAMTRP--------------KRQLCV---------VGDLE-LMNQ----------
-------------------------SG---NKFL--------------------------
------------------------------------------------------------
------------------------------------------------------------
------------------------------------------------------------
----------------------QSWSKFVEDGNNDGE-V-IFE----------IDY----
----------------PN----------LDDYIES--------------
>XP_002549881_Candida_tropicalis
------------------------------------------------------------
------------------------------------------------------------
------------------------------------------------------------
------------------------------------------------------------
------------------------------------------------------------
------------------------------------------------------------
----MRSNYNKIALISRNKVQTFFFFYRSTNTYIKTMRLYDKFKTAIIEEQQEDVEQTTT
YINTF-----TPK--KLAQLGLGIINLQIANIRTGLGGKT--------------------
------------------------------------------------------------
--------ILELQLDPGF---------------------------------------S--
-------------------ATDEINTST--------------------------------
------------------------------------------------------------
------------------------------------------------------------
------------------------------------------------------------
--LRTGD-----------------------------------------------------
----------------IVRLSRMSSSKPD-------------------------------
-----KKSKKDGEESTSDG--ID---AVVLK-----------------------------
-----------------VTTQA--------ISISVDEAN----------DDSKVLQYY--
----------------------NNT-NDQNSRMWLVKLANSITYKRMLMS----------
------------------------------------------------------------
-------------------------------------------------------MDKVN
AL-E--DKND---IHRI-----LLGE------SKYIP-------KPTSN--LKLE-FIN-
--------------------------DRLNDSQKEAIDFAINKSNITIIHGPPGTGKTYT
LIELIQQLT-----------------------NNLGE-KVLVCGPSNISVDTILERLHDK
Y------------------------------------------------KKPEKLIRMGH
PARL--------LPGNLAHSLEILSKSYG---------HDVI------KD-------IEK
DIQSTLSQIK--KCKRYAERKALYQELKLLRKE----LKQRE---KKIVAELLQQSQVVI
STLHGAGSFDL----K---------GVSFDTIIIDEVSQSLEPQCWIPLLLT--SNFKRL
VIAGDNMQLPPTIK-------------------CKK----------NESF----LGTTLF
DRLVKQCDGDSFRKLLNVQYRMNQSIMEFPSMQLYDNKLLCDSSVKDISLLDLPG-----
VE--DNET-----T------SAKCIWYDTQGGEFPEQINESIEG-------------GDS
KYNEMEILVVQGHLQKLLDSGVRPQD-----IGIISPYAAQVQLLKKKVVP---------
-----EVEVHTVDGFQGREKEVIILSLVRSNDDREIGFLSEQRRLN--------------
-----VAITRP--------------KRHLCI---------VGDLE-LLNQ----------
-------------------------GGQGSNSFL--------------------------
------------------------------------------------------------
------------------------------------------------------------
------------------------------------------------------------
----------------------RKWCKYVEDG--EGE--EPYE----------IEY----
----------------PN----------LTDYLEN--------------
>XP_003866635_Candida_orthopsilosis
------------------------------------------------------------
------------------------------------------------------------
------------------------------------------------------------
------------------------------------------------------------
------------------------------------------------------------
------------------------------------------------------------
------------------------------------MSLFSKFKAAILKEQEEDVAQTTE
YINAY-----PPK--KLAQMGLAVINLNISNMRTGIGGKT--------------------
------------------------------------------------------------
--------ILELQLDNAI---------------------------------------S--
-------------------NGD-LSSAS--------------------------------
------------------------------------------------------------
------------------------------------------------------------
------------------------------------------------------------
--MKTGD-----------------------------------------------------
----------------IVRIDKMTKAKKK-------------------------------
-----------DEESKEKDESIE---AVVVK-----------------------------
-----------------VSNLT--------ITVSVDESA----------GDDKVLNYY--
----------------------NNT-NDS-TRIWIVKLSNAITYKRMITT----------
------------------------------------------------------------
-------------------------------------------------------MNKVL
EL-KESEKND---IHKL-----LLGE------TKYTL-------S-NGN--SSID-FFN-
--------------------------RGLNRSQKSAIDFAINKSNISIIFGPPGTGKTMT
LVELIRQLT------------------------TRGE-KVLVCGPSNISVDTILERLGEH
Y-------------------------------------------------KAGELVRIGH
PARL--------LPVNVQHSLEVLSKSYG---------RDVI------KD-------LEN
DIQSVLGKIK--KCKRYVERKTLYQELKSLKKE----LVQRE---RKIVHELLNQAKVVL
ATLHGAGSYDL----K-------RSGANFDSIIIDEVSQSLEPQCWIPLLHN--DKFKRL
VIAGDNMQLPPTIM--------------------SG----------TATL----LETTLF
DRLVNKLEGDKFKKLLNVQYRMNDSIMKFPSMQLYEDKLIGDESVKEIKLTDLPG-----
VS--RNDE-----T------NVQCVWYDTQGGDFPEQKLESIK--------------GDS
KYNEMELQIVRGHVKKLIESGVPPQD-----IGIIAPYAAQVQLLKKQLGP---------
---DSLIEVSTVDGFQGREKEVIILTLVRSNDERDVGFLSEERRLN--------------
-----VAITRP--------------KRQLCV---------IGDLQ-LMND----------
-------------------------SG---HKFL--------------------------
------------------------------------------------------------
------------------------------------------------------------
------------------------------------------------------------
----------------------QSWSKYVEDGFEDGKSVRPYE----------IVY----
----------------PN----------IDDYADW--------------
>XP_001528299_Lodderomyces_elongisporus
------------------------------------------------------------
------------------------------------------------------------
------------------------------------------------------------
------------------------------------------------------------
------------------------------------------------------------
------------------------------------------------------------
-----------------------------------MNDLFDKFRDAIIKEQEEDVATTSS
YINAY-----SPK--KLAQLGLAIINLNIVNIRTGIGGKT--------------------
------------------------------------------------------------
--------ILELQLDNAV---------------------------------------S--
-------------------DGE-LSTST--------------------------------
------------------------------------------------------------
------------------------------------------------------------
------------------------------------------------------------
--MKTGD-----------------------------------------------------
----------------IVRISRMAKSEKSIKKGATRSKGDKFKKGGDGGDSKSNNDSKKR
KSNNDCVNNEDSDDSNNAGESLE---AVVAK-----------------------------
-----------------VSTLT--------ITVSVDEST----------SDDKVLNYY--
----------------------NNT-NDPLARLWIVKLANSVTYKRMIST----------
------------------------------------------------------------
-------------------------------------------------------VNKVK
EL-KDNEKND---IHRL-----LLGE------TKYIA-------KDNGTLGAKME-FHN-
--------------------------PGLNDSQKRAIDFAINKSNISIIFGPPGTGKTMT
IIELIRQLT------------------------DCGE-KVLVCGPSNISVDTILERLGDK
Y-------------------------------------------------KAGDLIRIGH
PARL--------LPVNLQHSLDVISKSYG---------RDVI------SD-------VEN
DIQTTLGKIK--KTKRYAERKVLYQELKLLKKE----LIQRE---RKVVQELLQNAKVIL
ATLHGAGSYEL----K-------RSNIKFDTIIIDEVSQSLEPQCWIPLLIN--DNFKRL
VIAGDNMQLPPTIMLSGSNSSRSKNKNQDKSNDCSN----------KTSI----LETTLF
DRLVKKLDGEKFKTLLDVQYRMNDSIMKFPSMQLYKDKLKSADLVKDISLLDLSG-----
VQ--KNDD-----T------VLQCIWYDTQGGEFPEQILESVKG-------------GDS
KYNEMELLIVKAHIKKLLKSGVQPTD-----IGVIAPYAAQVLLLKKQFGP---------
---DSQIEISTVDGFQGREKEVIILTLVRSNDDNEVGFLSEERRLN--------------
-----VAITRP--------------KRQLCV---------IGDLL-LMSQ----------
-------------------------SG---HKFL--------------------------
------------------------------------------------------------
------------------------------------------------------------
------------------------------------------------------------
----------------------KDWSKYVEDGYEDGQFVKPYE----------IVY----
----------------PN----------LNEYLEASEGA----------
>XP_007372635_Spathaspora_passalidarum
------------------------------------------------------------
------------------------------------------------------------
------------------------------------------------------------
------------------------------------------------------------
------------------------------------------------------------
------------------------------------------------------------
------------------------------------MKLFEQFKNAIEDEQQEDISETDA
YISMY-----SPK--KLSSLGLAIINLQIINLRTGLGAKT--------------------
------------------------------------------------------------
--------IIELKLDPAF---------------------------------------G--
-------------------DTD-INTGT--------------------------------
------------------------------------------------------------
------------------------------------------------------------
------------------------------------------------------------
--LRTGD-----------------------------------------------------
----------------IVKLSKMEKSTST-------------------------NA--KK
KKTKSTTSTENSEDSEDQG--IE---AVVLK-----------------------------
-----------------VSTQT--------ISISVEEST----------DDAHVLQYY--
----------------------NNTNNDS-TRMWLVKLANSITYKRMIST----------
------------------------------------------------------------
-------------------------------------------------------MNKVN
EL-QPSDKND---IHKL-----LLGE------SSYI--------SHQNN--HFIT-FFN-
--------------------------SHLNDSQKQAIEFAINKSNITIIHGPPGTGKTYT
LIELIQQLT------------------------NLGE-KVLVCGPSNISVDTILERLGDK
Y-------------------------------------------------KSGQLIRIGH
PARL--------LPVNLQHSLEILSKSYG---------REII------SD-------IEH
DISSTLTKIR--KCKRYAERRELYQELKLLKRE----LKQRE---KKIVHELLINARVVV
ATLHGSGSYEL----R----TND---LAFDTIIIDEVSQSMEPQCWIPLLLN--TKFKRL
VIAGDNMQLPPTVK--------SVKRK-------------------GSSI----LETTLF
DRLVLKGEGNKFKKLLDVQYRMNTSIMMFPNMQLYSNKLKSDSSVENITLSELPG-----
VE--ENDD-----T------LCKCIWYDTQGGEFPEQVSESVE--------------GDS
KYNEMELLVVRGHIEKLLSDGVQPKD-----IGVIAPYAAQVQLLKKQMGP---------
---ETEIEISTVDGFQGREKEVIILTLVRSNESREIGFLSDQRRLN--------------
-----VAITRP--------------KRQLCV---------IGDLE-LMSS----------
-------------------------SG---SIFL--------------------------
------------------------------------------------------------
------------------------------------------------------------
------------------------------------------------------------
----------------------KNWCKYVEEGIDCKD-VEPFE----------IVY----
----------------PN----------LEDYLSN--------------
>XP_043048049_Scheffersomyces_spartinae
------------------------------------------------------------
------------------------------------------------------------
------------------------------------------------------------
------------------------------------------------------------
------------------------------------------------------------
------------------------------------------------------------
----------------------------------MTIKFVARFKDAIEAEMRLDIALAND
YLKAY-----SPK--QLARMGLAIINLVVTNLRTGLGGKN--------------------
------------------------------------------------------------
--------ILELECDPSL---------------------------------------G--
---------------------TELAVGS--------------------------------
------------------------------------------------------------
------------------------------------------------------------
------------------------------------------------------------
--FKVGD-----------------------------------------------------
----------------IVRIDRMKGTDKL---------------------------AKGK
RSKHSATDKDKDNGDRSDTDDLD---GVVVR-----------------------------
-----------------ISMKG--------ITVSVDEDT----------NDIKVMNMY--
----------------------NNT--DSSKKIWIVKLANSITYKRMNST----------
------------------------------------------------------------
-------------------------------------------------------LQKLD
DL-CD-KKNA---LTLI-----LLKE------YVYKP-------IDKGPSVPDLI-YFN-
--------------------------STLNPSQRSAIQFAI-SNIISIIHGPPGTGKTYT
IIELIKQLT-----------------------LNRNE-RVLVCGPSNISVDTILERLSDS
Y------------------------------------------------TNLLDLIRIGH
PARL--------L--SLKHSLEVAAQLSG---------KEII------AD-------IKN
DIDSTIRKSK--KTKQYLERKLLWKEIKDLRKE----LRQRE---KKVINDLISASKVVC
CTLHGAGSYDLRTPLA---------GNLFDTIIIDEVSQSLEPQCWIPIIAN--LGAKRL
VIAGDNMQLPPTVKS-------SKDSN-------------------DLGT----LGVTLF
DRLVQEANGNEFKRILNVQYRMNDYIMQFASHELYNGVLQSSPSVKEISVKDLIKKQTIL
YD--DNDD-----AIDLDFITSPCIWYDTQGGEFPEKIEDLLGSTSTNVLVD-----SGS
KFNEMEALVVQNHVKQLISIGVEPEC-----IGIISPYSAQVMHIKQTMGK---------
-ELEGKIEIASVDGFQGREKEIIILSLVRSNGDYEVGFLKDKRRLN--------------
-----VAMTRA--------------KRQLCV---------VGDME-MLER----------
-------------------------SG---VEYL--------------------------
------------------------------------------------------------
------------------------------------------------------------
------------------------------------------------------------
----------------------KHWMEFVE-----QT----YE----------IMY----
----------------PD----------PGDLLAGVTSQLEVS------
>XP_001385714_Scheffersomyces_stipitis
------------------------------------------------------------
------------------------------------------------------------
------------------------------------------------------------
------------------------------------------------------------
------------------------------------------------------------
------------------------------------------------------------
----------------------------MSEN-SRQAQLVESFKNAINIEQKSDVLVTNS
YLTSY-----PPK--QLARLGLAVVNLIVNNVRTGLGGKT--------------------
------------------------------------------------------------
--------IIELGVDPAL---------------------------------------KK-
------------------DSSDEIQVGT--------------------------------
------------------------------------------------------------
------------------------------------------------------------
------------------------------------------------------------
--LRVGD-----------------------------------------------------
----------------IKAL----------------------------------ANSSKK
KENVKT-------DLT--DESLD---AVVIK-----------------------------
-----------------MNQTS--------IAVSVEEDS----------TDEKVLNLY--
----------------------NNSSNDN-TRMWLVKLSNSITYKRLIST----------
------------------------------------------------------------
-------------------------------------------------------MNKLG
EM-GDSEKNY---ITRL-----LLGE------SVYSP-------LVKVTKMADDL-FFN-
--------------------------NQLNQSQKDAISFAVNDSPITIIHGPPGTGKTYT
LIELIKQLV-----------------------FNHGE-KVLVCGPSNISVDTILERLSPV
F-------R-------------------------------------------GGLIRIGH
PARL--------LAGNLQHSLDILSKTNYGGG-ESSGNKEIL------RD-------IEK
DIGETLGKIK--KSKRYAERRALWADLKVLKKE----LRVRE---KKIVSDLLLHADVIL
STLHGAGAYELTSLYKEESQNFGADNPFFDTIIIDEVSQSLEPQCWIPLVNH--LGFKRL
VIAGDNMQLPPTVKS-------KDEIESLISSMSLE--------QSKVAN----LEHTLF
DRLVQDHNGDAFKKLLDTQYRMNENIMKFPSRELYEEKLRAHESVRDISLLDLKG-----
VA--DSDE-----T------RAMCIWYDTQGGDFPEKSSDEDAKSLADS--------TGS
KFNEMEALVVTQHIKKLLESGVAPEH-----IGVISPYNAQVSVLKKIIQK----GG---
SR----IEISTVDGFQGREKEVIIISLVRSNDNREIGFLKDKRRLN--------------
-----VAMTRP--------------KRQLCV---------IGDLE-LMST----------
-------------------------CG---VKFL--------------------------
------------------------------------------------------------
------------------------------------------------------------
------------------------------------------------------------
----------------------HNWCQFVEGSGDQTE----FE----------IIY----
----------------PD----------LGDF-----------------
>XP_020062611_Suhomyces_tanzawaensis
------------------------------------------------------------
------------------------------------------------------------
------------------------------------------------------------
------------------------------------------------------------
------------------------------------------------------------
------------------------------------------------------------
----------------------------MSES----IGFIEKLKNAVNLEQKSDVLLTNS
YLESF-----SSK--KLAQFGLAVVNLVVDNVKTGLGGKT--------------------
------------------------------------------------------------
--------LLELVVDPAL---------------------------------------K--
-------------------NNDDIQLGS--------------------------------
------------------------------------------------------------
------------------------------------------------------------
------------------------------------------------------------
--LRVGD-----------------------------------------------------
----------------IVKLDKMSSA--------------------------ESLKSKKA
QENSSK-------GASPEDESLD---AVVIK-----------------------------
-----------------TSSQS--------ITISIEEDS----------TEDKVMNLY--
----------------------NNTSNDG-VRMWIVKLSNSITYKRMIST----------
------------------------------------------------------------
-------------------------------------------------------LNKLA
EL-DNNHNND---IVKL-----LLGQ------TKYVP---------RGSNANVKS-FFD-
--------------------------SNLNESQKNAINFAIHDSPITIIHGPPGTGKTYT
LIELIKQLT-----------------------FNHGE-RVLVCGPSNISVDTILERLSPI
F-----------------------------------------------------LIRIGH
PARL--------LANNLQHSLDILSKTSF-GA-DPSDNKSIL------RD-------IEK
DIGETLGKIK--KCKRYSERRVLWGELKQFKKE----LRIRE---KKIVQDILVNSRVVL
STLHGAGSYELTSLYKEDSLNFNHENPLFDTIIIDEVSQSLEPQCWIPLVNH--IGFKRL
VIAGDNKQLPPTIKS-------KEEVERLLGNLSLDNISKQKEPEANTAN----LELTLF
DRLVRDHEGDKFKKLLDTQYRMNEAIMKFPSLELYEGKLKAHESVRNIKLTDLPN-----
ID--ENDD-----T------LATCVWYDTQGGDFPERTSGEDDDKNAGARSGGLVE-AGS
KYNEMEALLVVKHLKKLLGYGVAPEH-----IGVISPYSAQVNIVKKALQH----EASAY
SR----IEVSTVDGFQGREKEIIIISLVRSNDAFEVGFLRDERRLN--------------
-----VAMTRP--------------KRQLCV---------VGNIE-VIGQ----------
-------------------------SG---FGFL--------------------------
------------------------------------------------------------
------------------------------------------------------------
------------------------------------------------------------
----------------------EKWAAYVE-DGDNG-----YE----------VYY----
----------------PD----------LGDY-----------------
>XP_020076409_Hyphopichia_burtonii
------------------------------------------------------------
------------------------------------------------------------
------------------------------------------------------------
------------------------------------------------------------
------------------------------------------------------------
---------------------------------------------------MAIQDKPLP
SLLSAFDAILKTVGIDFWRNSSAVPFPGFLDPILLNPNFSKYLLDPSNYELSVFLDWTLL
FVGSL-----TSSQRQTAAVRISTFLMRISQKREADNGSINETSQLNQKSCHLLLQCFDI
DMNKVNFAEPNFAVNILKRRDVRAAVDSQAPLVVSMAIQQLKNLTLEESENTEPSNALHL
ITSSVEYDIISLAHNSSILKQLGNEIPSSFDAFPLLWEELAKLQLYIYPQLTKELVKSMR
NTSNIIKFSQKKNNTQVKEKSDAIARHNGNVTLILKLLGNVLDKVEQADSHVLKSIFNDK
DIAISYCSCLFSPSVNQAALNISYQAFDAAGRLEAIGGLLKLNLESSLNAINKNLRILTN
LAVFEPCPKTIRILMDVVRALTNPLEGIATIRSSELCKPEIRGLWEESWHFLMMVYEKTL
LWASHYHLEELIEFTRDTLELSHSLLDSFMIILNALSDENNNNTSYSLLGVFMKAFHYVI
VWLRLGDTSLLNLCLTLVFKGLELAKDLNFTVDIKFIDSFARFGARSKKFKNKLNDQQRA
DILAKASEIDGPLVDQILAENRKTKASKS-------------------------SVMDSV
QVDQQAAYKYQTHQKPTKQQTLSRF-GVVTKEPPVAPPPAEKGYKSANLEAIRKELKSNR
APSVKPGPTVAPAAPRPAGFNSKAPAVGRSLNITKRKRRDSESSEEGDDDNIDFSDLFVD
KKKKAKVVEVDINGKIIDRSAQTKKIDEERKREERMRLRLNVSLKPLYSTILKWNYNSTS
DYPGDDRDIYKKTKETYEDCKDYIKTTEPLLMLECWQGIQSAKRTQQELPFELLIGGRTS
CDGFFDVYASIKKQDLNDRKIGDSDLLVLGHAESTDFSSAKAAADFLKSPGAQTCLAKVR
DI-KSASADHCDIVLRVFPQGPMMGILTPKSIVLSMRVTQMVTTEREYSSLKGLE-FYDL
SEEIIKGKPADHLEIGDDEANRIVDIHKVNKSQAKAIIGSFVNEGFSLIQGPPGTGKTKT
ILGIVGYTLSQTKANLINVPKSIELSKSPSPESNQGP-KVLICAPSNAAVDELVLRLKDG
VNDSKGE------------------------------------------RFSPKVVRLGR
SDAINAAVRDLTLEELIDKHLQAQSKQAVIDPSIRTEHTKCISLRDQLRDKLNRPNLSSN
EIVELETQLR----EVTKQRNELGKKLDEQRENASIAFRTREIEKRQLQAKILSGAQIIC
STLSGSAHDFLASL-----------SMNFDQVIIDEACQCVELSAIIPL----RYGSKRC
VMVGDPNQLPPTVLS--------------------------------QAAAGLNYEQSLF
VRMQKNHPDSVY--LLDVQYRMHPDISKFPSQAFYESRLQDGKNM---------------
LE--KNDR-----PWHKQFPLSPYRFFDIVGAH-----------------QQHEL--TRS
LFNYLEARVALEIVEKLMR--VLPEDQFKGRIGIISPYKEQIRVLKDVFRK------KYG
IGILNEIDFNTVDGFQGQEKEIIIMSCVRASESGNVGFLSDVRRMN--------------
-----VALTRA--------------RTSLWI---------LGNKS-SLSR----------
------NKVWAKLLADADSRNAITSAS---PGFLARISSSNVSKNISTQAAVPNSVSDNT
ISDSSVSVLRKESNVSSGNQQNQKDDKIPNNHNNNQHTNHNYKRQGNYTGHGQSGNNKQA
GHGMPTQPKDKNVHKSNTVGGSSLKRSSLFESPTVKKKSVSKPAIAISSAKSPPLPPPKS
PPLPPPRSSPLPPPRSPPPEQLFSHTENKGTSQTSSKYEPTQRNHQKREYFGNSYQKLES
AKNNDNYHDNNSNHADHKHSQAKKLVSFAE-----DDSGPKIK-----------------
----------------PS----------KSGVIEKPASIFIPQKRKKNR
>XP_015469839_Debaryomyces_fabryi
------------------------------------------------------------
------------------------------------------------------------
------------------------------------------------------------
------------------------------------------------------------
------------------------------------------------------------
------------------------------------------------------------
----------------------------MSSNDSVQSQLVESFKNAINLELQSDLLLTNS
YLTSY-----SPK--KLHKLGLAVINLIVTNVKNGLGGKT--------------------
------------------------------------------------------------
--------IIELEIDPAL---------------------------------------KS-
-------------------NETEIQMGS--------------------------------
------------------------------------------------------------
------------------------------------------------------------
------------------------------------------------------------
--LRVGD-----------------------------------------------------
----------------IIRLDKMSNANTS-----------------------ETVQTKKA
QDNSSKKKKGNGEEDNSQDESLD---AVLIK-----------------------------
-----------------INSNT--------ITISIEEDH----------SEEKVLSLY--
----------------------NNTSNDN-VRMWIVKLSNSITYKRMTSS----------
------------------------------------------------------------
-------------------------------------------------------MNKLA
EL-SPSKKSE---IIQY-----LLGE------TQYAK-------KSTAKSLKDKQ-FFN-
--------------------------PNLNSSQKEAINFAINESAITIIHGPPGTGKTYT
LIELIKQLT-----------------------FNNGE-KVLVCGPSNISVDTILERLSPI
F-------NEE------D-EADKKKTRRAAKKNTS------------ALKNPEKLIRIGH
PARL--------LGNNLQHSLDILSKTNY-DT-GSNDNKEIL------KD-------IEK
DISDTLGKAK--KCRNYAERRALWSDLKTYKKE----LRIRE---RKIVQDLLVGANVIL
STLHGAGSYELTSLYKEPTLNFDHDHPLFDTIIIDEVSQSLEPQCWIPLVNH--LGCKRL
VIAGDNMQLPPTVKS-------KDDLDALMHKLSID---------GPVAD----LELTLF
DRLIRDHNGTQFKKLLDTQYRMNEDIMRFPSNELYDGNLKAHDSVRSLTLEDLPS-----
VK--PTDD-----T------SVPCVWYDTQGGDFPEKSSDDDSHAMAES--------TGS
KYNDMEVLVVVQHLQNLLQAGMAPAD-----IGIISPYNAQASLLKKTLQ----------
LRQLDGIEVSTVDGFQGREKEAIIISLVRSNSNREIGFLADRRRLN--------------
-----VAMTRP--------------KKHLCI---------IGDLE-LMAT----------
-------------------------NG---KKYL--------------------------
------------------------------------------------------------
------------------------------------------------------------
------------------------------------------------------------
----------------------TNWSQYAE-----NE----YE----------IRY----
----------------PD----------LGDY-----------------
>XP_461444_Debaryomyces_hansenii
------------------------------------------------------------
------------------------------------------------------------
------------------------------------------------------------
------------------------------------------------------------
------------------------------------------------------------
------------------------------------------------------------
----------------------------MSNSISVQNELVESFKNAINLELQSDLLLTNS
YLTSY-----SPK--KLHQLGLAIINLVVTNIKNGLGGKT--------------------
------------------------------------------------------------
--------IIELEIDPAL---------------------------------------KS-
-------------------NDTEIQLGS--------------------------------
------------------------------------------------------------
------------------------------------------------------------
------------------------------------------------------------
--LRVGD-----------------------------------------------------
----------------IIKLDKMSNANTS-----------------------ETIQFKKA
SENSSKKKRGTDEEGKCQDESLD---AVLIR-----------------------------
-----------------INSKT--------VTISIEEDN----------SEEKVLSLY--
----------------------NNTFNDN-IRMWIVKLSNSITYKRMTTA----------
------------------------------------------------------------
-------------------------------------------------------MNKLS
EL-TSSNKSE---IIQY-----LLGE------SQYAK-------KSSGRSLKQKH-FFN-
--------------------------PNLNTSQKEAINFAINESAITIIHGPPGTGKTYT
LIELIKQLT-----------------------FNNDE-KVLVCGPSNISVDTILERLSPI
F-------NEE------EVHTDKKKSRRAVKKSTS------------AGKNPEELIRIGH
PARL--------LGSNLQHSLDILSKTNY-DT-GSNDNKEIL------KD-------IEK
DISDTLGKVK--KCRNYAERRALWSDLKTYKKE----LRVRE---RKIVQDLLVGAKVVL
STLHGAGSYELTSLYKEPTLNFDHDHPLFDTIIIDEVSQSLEPQCWIPLVNH--LGCKRL
VIAGDNMQLPPTVKS-------KDDLDALMRKLNIK---------DGVAD----LELTLF
DRLIRDHNGSQFKKLLDTQYRMNEDIMRFPSNELYDGNLKAHDSVRSLTLEDLPS-----
VK--PTDD-----T------SIPCVWYDTQGGNFPERASDDDSRAMAES--------TGS
KYNDMEVLVVEQHLQNLLQAGITPAD-----IGVISPYNAQASLLKKTLQ----------
SRQIDGIEVSTVDGFQGREKEAIIISLVRSNPNREIGFLADRRRLN--------------
-----VAMTRP--------------KKHLCI---------IGDLE-LMAT----------
-------------------------SG---KKYL--------------------------
------------------------------------------------------------
------------------------------------------------------------
------------------------------------------------------------
----------------------KNWSQYAE-----NE----YE----------IRY----
----------------PD----------LGDY-----------------
>XP_006689671_Yamadazyma_tenuis
------------------------------------------------------------
------------------------------------------------------------
------------------------------------------------------------
------------------------------------------------------------
------------------------------------------------------------
------------------------------------------------------------
------------------------------------------------------------
------------------------------------------------------------
------------------------------------------------------------
------------------------------------------------------------
------------------------------------------------------------
------------------------------------------------------------
------------------------------------------------------------
------------------------------------------------------------
------------------------------------------------------------
------------------------------------------------------------
------------------------------------------------------------
------------------------------------------------------------
------------------------------------------------------------
------------------------------------------------------------
------------------------------------------------------------
------------------------------------------------------------
------------------------------------------------------------
------------------------------------------------------------
------------------------------------------------------------
------------------------------------------------------------
------------------------------------------------------------
------------------------------------------------------------
------MQLPPTIKTLDSAVKIDKK---------------------TTAN----LEVTLF
DRLVKYVEGNKYKKLLDIQYRMNEEIMQFPSQELYEGKLQAFKDNASISLVDLPN-----
VE--RDDD-----T------ELKCIWMDTQGGDFQEQMNEDE---------------NNS
KFNEYEAALVNQHLKKLTSLQVAPQD-----IGVISPYNAQVSLLKRIINN---------
----PAVEISTVDGFQGREKEVIIISLVRSNSSNEIGFLKERRRMN--------------
-----VAMTRP--------------KRQLYV---------VGDLE-LLSG----------
-------------------------S----TEYL--------------------------
------------------------------------------------------------
------------------------------------------------------------
------------------------------------------------------------
----------------------KHWCQTVE-----AH----YD----------IRY----
----------------PE----------IEY------------------
>XP_001487693_Meyerozyma_guilliermondii
------------------------------------------------------------
------------------------------------------------------------
------------------------------------------------------------
------------------------------------------------------------
------------------------------------------------------------
------------------------------------------------------------
--------------------------------MSLQNELVLDFKAALQLEQQADSELTLE
YLSSY-----SPK--KLAKLGLAVVNLVVHGIRTGLGGKL--------------------
------------------------------------------------------------
--------LMELTLDPSV---------------------------------------RG-
-------------------ENTEFSTGS--------------------------------
------------------------------------------------------------
------------------------------------------------------------
------------------------------------------------------------
--LRVGD-----------------------------------------------------
----------------IVRIDTMKN-------------------------------STEP
QKDTSD--------------AVD---AVITK-----------------------------
-----------------ISSNS--------IVAAVEDDD----------NE---LGLY--
----------------------NNTANES-TKIWIVKLTNSITYKRMNSA----------
------------------------------------------------------------
-------------------------------------------------------LGKLS
EL-NDAKKNV---IHRV-----LLGE------IE--P-------HISPTPKTQTV-FFD-
--------------------------SQLNTSQQNAISFALNSSPITIIHGPPGTGKTYT
LIELIKQLT-----------------------FNRGE-RVLVCGPSNISVDTILERLSPA
F-------TEE------LDTKKKKRKIKG---------------------NPEKLIRIGH
PARL--------LNANLQHSLDVMSKTNY--G-STNDSKSIL------QD-------IET
DISDTLKQIK--KTKRYGERRALYSELKQLKKE----LRIRE---KKVVQDLVVGAQVVL
STLHGSGSYELTSIYKDQA--FGPEKPLFDTIIIDEVSQSMEPQCWIPLVNH--LGFKRL
VIAGDNMQLPPTVKSEEKKKREKKEVGDRLKDLRLK------------YS----LEHTLF
DRLI-GLGGAKYKQLLDTQYRMNTQIMTFPSRELYGGKLLAHESVADISLADMTD-----
VM--HNDD-----T------TEVCIWYDTQGQGFNDQTDDDT---------------TGS
KYNEHEAELVVQHTHRLIDAGVTAES-----IGIITPYSSQVGIIKKILQN----PA---
------VEVSTVDGFQGREKEAILISLVRSNDEGEIGFLRDKRRLN--------------
-----VAMTRP--------------KRHLCV---------IGDME-LMAN----------
-------------------------SG---VKFL--------------------------
------------------------------------------------------------
------------------------------------------------------------
------------------------------------------------------------
----------------------QDWASFAE-----SE----FT----------LRY----
----------------PE-------------------------------
>XP_018711724_Metschnikowia_bicuspidata
------------------------------------------------------------
------------------------------------------------------------
------------------------------------------------------------
------------------------------------------------------------
------------------------------------------------------------
------------------------------------------------------------
--------------------------------MSLQKHLADELIKAIELEQSCDLLTTTQ
YLLSY-----SPK--TLAAFGLAVINLNVSNFKTALTGKT--------------------
------------------------------------------------------------
--------SIELSLDPAL---------------------------------------CQ-
-------------------QNDEIQTGS--------------------------------
------------------------------------------------------------
------------------------------------------------------------
------------------------------------------------------------
--LKVGD-----------------------------------------------------
----------------IVKLDRMSSY------------------------------CSE-
---HET--------------SLE---GVVTR-----------------------------
-----------------LNGKI--------INVSLKEDS----------MNDTFLAIY--
----------------------NNTAHEN-NRMWIVKLTNSITYKRMVQA----------
------------------------------------------------------------
-------------------------------------------------------MKKMR
DL-STHEKTD---VIRI-----LLGE------QEFQP---------RQAAVSQLQ-FWD-
--------------------------ASLNESQKDAIQFSIFKSPIAIIHGPPGTGKTHT
LVELIKQLR-----------------------FVHGE-RILVCGASNISVDNLLERLSPS
FAPVC------------EEVAHKRSRKKNQRKTQA---------------LPENLIRVGH
PARL--------LSSNLQHSLDVLSKSGSLA--EGGDNQLVL------RD-------IQN
DIKNVLTSLK--KSKSFNERKALWTELKQLKRE----MRERE---KQITLDLITHADVVL
STLHGSGSNELFNVYKNME--YGIDKPLFDTIIIDEVSQSLEPQCWIPLVNH--LGCRRL
VIAGDNQQLPPSVES-------REEASALRSLGEA------------IAD----LQKTLF
DRLVSDHAGHEFKKMLNVQYRMNNDIMRFPSDKLYGGGLTADKTVRSILLCDLDG-----
VA--STDE-----T------TVPCIWYDTQGGDFPEQMEEDNAFLSQNAS-------NGS
KFNDMEVLVVRNHINQLITAGVCPSD-----IGIISPYSAQVAAMKKLLIQ----E----
--DLDEIEVSTIDGFQGREKEAIIVSLVRSNDFGEVGFLKDFRRLN--------------
-----VAMTRP--------------KRHLCV---------IGDME-LLEK----------
-------------------------SG---VQFL--------------------------
------------------------------------------------------------
------------------------------------------------------------
------------------------------------------------------------
----------------------RDWVTHAD-----EV----FD----------VRY----
----------------PD----------IMNF-----------------
>XP_002614204_Clavispora_lusitaniae
------------------------------------------------------------
------------------------------------------------------------
------------------------------------------------------------
------------------------------------------------------------
------------------------------------------------------------
------------------------------------------------------------
----------------------------------MNKTLAESFRNAIELEQKADMLLTAS
YLEAY-----SPK--KLASFGLAVVNLVMQNMRTGLGGKT--------------------
------------------------------------------------------------
--------LVELALDPAV---------------------------------------SR-
-------------------PEEEISPGS--------------------------------
------------------------------------------------------------
------------------------------------------------------------
------------------------------------------------------------
--LRVGD-----------------------------------------------------
----------------IVRIDRMGNS------------------------------SE--
---DKT--------------SLE---GVITR-----------------------------
-----------------LSGKA--------LTVSVDEDA----------NDETLLGLY--
----------------------NNTGSDN-VRMSVVKLTNSITYKRMMQA----------
------------------------------------------------------------
-------------------------------------------------------MKKLE
DL-ADADKSE---VVRL-----LLGE------ARYTP---------RPK-KGPWD-VFD-
--------------------------DSLNESQVSAVDFAL-SSPIAIIHGPPGTGKTYT
LIELIKQLT-----------------------FNHGE-RVLVCGASNISVDNILERLSAD
FGGEKKERTTEKKKKDREGTTAKEKRAKREKNDKNAKNDKNAKRARAKKSTPEKLIRVGH
PARL--------LPCNLQHSLDVLSKSSYG---DSGDERSIL------RD-------IEK
DIGSTLGQIK--KCKRYGERRQLWTELKQLKRE----LRTRE---KKIVRDLLVNAQVVL
ATLHGSGSNELFAVSK--E--FSPAEPFFDTLVIDEVSQSLEPQCWIPLLAH--LGIRRL
VIAGDNMQLPATVKS-------REEAMALQHKGSK------------VAD----LEYTLF
DRLVDKLHGSEYKKLLNVQYRMNEKIMEFPSRTLYNGELRAAAGVRDILLCDLPN-----
VQ--STDE-----T------SVPCMWLDTQGGDFPEQA-DDAG-ANHFSG-------SGS
KLNPGEVAVVQRHVQALVDAGVDAAS-----IGVISPYSAQTALLRKM-------AC---
--MFGPVEVATVDGFQGREKEAIVLSLVRSNDNREVGFLQDRRRLN--------------
-----VAMTRP--------------KRHLCV---------VGDMA-LLDA----------
-------------------------CG---VRFL--------------------------
------------------------------------------------------------
------------------------------------------------------------
------------------------------------------------------------
----------------------SEWARYAD-----SS----YD----------VVY----
----------------PD----------AGQV-----------------
>XP_025342745_Candida_haemuloni
------------------------------------------------------------
------------------------------------------------------------
------------------------------------------------------------
------------------------------------------------------------
------------------------------------------------------------
------------------------------------------------------------
--------------------------------MLTQEKLAQEFVNAINLELQCDNILTDS
YLSKY-----SPK--KLASFGLAIVNLTMTNMRSGIGGKS--------------------
------------------------------------------------------------
--------LIELSLDPAV---------------------------------------SQ-
-------------------PDEEIKSGS--------------------------------
------------------------------------------------------------
------------------------------------------------------------
------------------------------------------------------------
--LRVGD-----------------------------------------------------
----------------IVQLDKMKSA------------------------------TAKD
SDKEST--------------SLE---GVVTR-----------------------------
-----------------LSSSA--------VTVSVEEDT----------SDDNLLNLY--
----------------------NNTGNDH-SRMWIVKLTNYITYKRMLQA----------
------------------------------------------------------------
-------------------------------------------------------MKRLE
TL-SEGNKND---VLRI-----LLGE------ASFVP---------RKAPKTRTS-FFD-
--------------------------KSLNDSQKKAIDFAIHTSPVTIVHGPPGTGKTYT
LIELIKQLT-----------------------FNHGE-RVLVCGASNISVDNILERLSPV
F-------TTE------EDTSGKKSRRKASKTSLN----------------NEHLIRIGH
PARL--------LEANHKHSLDVLSKSSASSGSEAGEQRAIL------RD-------VEK
DISSTLSQIK--KSKRYGERKALWGEVKSLRKE----LRTRE---QKIVSDLLRNARVIL
STLHGAGSNELFHIYKSGE--FNMENPFFDTIVIDEVSQSLEPQCWIALATH--LGFKRL
VIAGDNLQLPATVKS-------KEEAEKLRKSKKEE----------PLAD----LEFTLF
DRLMEYHGGADYKKLLDVQYRMNTEIMEFPSETLYDGQLKAADSVKDIILCDLDD-----
VE--ETED-----T------QIPCIWYDTQGGDFPERVEDDDG-KSVLAS-------TGS
KYNDMEASVAVQHIAKLIEAGVKPEE-----IGVISPYSAQVAVLKKAIQK----EL---
--QSPGVEVSTIDGFQGREKEAIVVSLVRSNDEREIGFLSDRRRLN--------------
-----VAMTRP--------------KRQLCV---------IGDME-TLER----------
-------------------------SK---DKFL--------------------------
------------------------------------------------------------
------------------------------------------------------------
------------------------------------------------------------
----------------------CAWVKYVE-----EK----YE----------VRY----
----------------ID----------AVGL-----------------
>XP_024714549_Candida_pseudohaemulonis
------------------------------------------------------------
------------------------------------------------------------
------------------------------------------------------------
------------------------------------------------------------
------------------------------------------------------------
------------------------------------------------------------
--------------------------------MLAQEKLAQEFVNAINLELQCDNVLTDS
YLSKY-----SPK--KLASFGLAIVNLTMTNMRSGIGGKS--------------------
------------------------------------------------------------
--------LIELGLDPAV---------------------------------------LQ-
-------------------PDEEIKSGS--------------------------------
------------------------------------------------------------
------------------------------------------------------------
------------------------------------------------------------
--LRVGD-----------------------------------------------------
----------------IVQLDKLKTA------------------------------TAKD
T--ELT--------------ALE---GVVTR-----------------------------
-----------------LSSSA--------VTVSVEEDT----------SDDKLLHLY--
----------------------NNTGNDH-SRMWVVKLTNYITYKRMLQA----------
------------------------------------------------------------
-------------------------------------------------------MKRLE
TL-SEGSKSE---VLRI-----LLGE------SSFVP---------RTAPKSRTS-FFD-
--------------------------KLLNDSQKKAIDFAIHISPVTIIHGPPGTGKTYT
LIELIKQLT-----------------------FNQGE-RVLVCGASNISVDNILERLSPV
F-------TTE------DD-GAKKSRRKA-KTSLN----------------NEHLIRIGH
PARL--------LEANHKHSLDVLSKSLSLSG-EAGEQRAIL------RD-------VEK
DISSTLTQIK--KCKRYGERKALWGEVKSLRKE----LRTRE---QKIVLELLRNARVIL
STLHGAGSNELFNLYKGGE--FNSDNPFFDTIVIDEVSQSLEPQCWIALATH--LGVKRL
VIAGDNLQLPATVKS-------KEEADNLRKKKGLE----------PLAD----LEFTLF
DRLMEHHGGADYKKLLDVQYRMNTEIMEFPSETLYGGQLKAADSVKDIILRDLKD-----
VD--ETDD-----T------QIPCVWYDTQGGDFPERVEGDDG-KSVLAS-------SGS
KYNDLEAAVAVQHIGKLIEAGVKPEQ-----IGVISPYSAQVAVLKKALQK---------
--LEVAVEVSTIDGFQGREKEAIVVSLVRSNDEREIGFLSDKRRLN--------------
-----VAMTRP--------------KRHLCI---------IGDME-TLER----------
-------------------------SG---DRFL--------------------------
------------------------------------------------------------
------------------------------------------------------------
------------------------------------------------------------
----------------------RDWVKYCE-----DK----YE----------IRY----
----------------VD----------AVGL-----------------
>XP_025337245_Candida_duobushaemulonis
------------------------------------------------------------
------------------------------------------------------------
------------------------------------------------------------
------------------------------------------------------------
------------------------------------------------------------
------------------------------------------------------------
--------------------------------MLAQEKLAQEFVNAINLELQCDNVLTDS
YLSKY-----SPK--KLASFGLAIVNLTMTNMRSGIGGKS--------------------
------------------------------------------------------------
--------LIELGLDPAV---------------------------------------SQ-
-------------------PDEEIKSGS--------------------------------
------------------------------------------------------------
------------------------------------------------------------
------------------------------------------------------------
--LRVGD-----------------------------------------------------
----------------IVQLDKLKSA------------------------------TAKD
T--EST--------------ALE---GVVTR-----------------------------
-----------------LSSSA--------VIVSVEEDT----------SDDKLLNLY--
----------------------NNTGNDH-SRMWVVKLTNYITYKRMLQA----------
------------------------------------------------------------
-------------------------------------------------------MKRLE
TL-SEGSKSE---VLRI-----LLGE------ASFVP---------RTAPKSRTT-FFD-
--------------------------KSLNDSQKKAIDFAIHISPVTIIHGPPGTGKTYT
LIELIKQLT-----------------------FNQGE-RVLVCGASNISVDNILERLSPV
F-------TTE------DD-GAKKSRRKA-KTSLN----------------NEHLIRIGH
PARL--------LEANHKHSLDVLSKSSSSSG-EAGEQRAIL------RD-------VEK
DISSTLTQIK--KCKRYGERKALWGEVKSLRKE----LRTRE---QKIVSELLRNARVIL
STLHGAGSNELFNLYKSGE--FNSDNPFFDTIVIDEVSQSLEPQCWIALATH--LGVKRL
VIAGDNLQLPATVKS-------KEEADNLRKKKGSD----------PLAD----LEFTLF
DRLMEHHGGADYKKLLDVQYRMNTEIMEFPSETLYGGQLKAADSVKDIILRDLKD-----
VD--ETDD-----T------QIPCVWYDTQGGDFPERVEDDEG-KSVLAS-------SGS
KYNDSEAAVAVQHIGQLIEAGVKPEQ-----IGVISPYSAQVAVLKKALQK---------
--LEVAVEVSTIDGFQGREKEAIVVSLVRSNDEREIGFLSDKRRLN--------------
-----VAMTRP--------------KRHLCI---------IGDME-TLER----------
-------------------------SG---DRFL--------------------------
------------------------------------------------------------
------------------------------------------------------------
------------------------------------------------------------
----------------------RDWVKYCE-----EK----YE----------IRY----
----------------VD----------AVGL-----------------
>XP_028888506_Candida_auris
------------------------------------------------------------
------------------------------------------------------------
------------------------------------------------------------
------------------------------------------------------------
------------------------------------------------------------
------------------------------------------------------------
--------------------------------MLLQEKLAQEFTNAINLELQCDNVLTDS
YLSKY-----TPK--KLSLFGLAIINLTMTNMRSGIGGKS--------------------
------------------------------------------------------------
--------LIELSLDPAV---------------------------------------SQ-
-------------------PDEEIKAGT--------------------------------
------------------------------------------------------------
------------------------------------------------------------
------------------------------------------------------------
--IRVGD-----------------------------------------------------
----------------IVQLNRMKNA------------------------------AAKD
ADAEST--------------ALE---GVVSR-----------------------------
-----------------LSATS--------VTVSVEEDS----------SDDKLLNLY--
----------------------NNTGNDN-VRMAIIKLTNYVTYKRMLQA----------
------------------------------------------------------------
-------------------------------------------------------MKRLE
TL-SESNKNE---VLKI-----LLGE------ASFIP---------RPMPKTKTS-FFD-
--------------------------KLLNDSQRKAIDFAIHKSPVTIIHGPPGTGKTYT
LIELIKQLT-----------------------FNHGE-RVLVCGASNISVDNILERLSPV
F-------TAE------VEGSTKKPRRKAAKASLN----------------PEHLIRIGH
PARL--------LEANYKHSLDVLSKSSASASSEAGEQRAIL------RD-------VEK
DIASTLSQIK--KCKRYGERKALWGDIKSLRKE----LRTRE---QKIISDLLRNARVIL
ATLHGSGSNELFNIYKSGE--YGMDNPFFDTIVIDEVSQSLEPQCWIALATH--VGFKRL
VIAGDNLQLPATVKS-------KEEADKIRASKSSE----------PLAD----LEYTLF
DRLVKEHGGEAYKKLLDVQYRMNTEIMEFPSNTLYGGKLKAADSCKDIILADLKA-----
VE--ETED-----T------SIPCVWYDTQGGDFPERVEDEEDINNVLAS-------SGS
KYNDMEASVAVQHIAKLVEAGVQPEQ-----IGVISPYSAQVAVLKKAIQR----EM---
--EITGVEVSTIDGFQGREKEAIVVSLVRSNDEREIGFLSDRRRLN--------------
-----VAMTRP--------------KRHLCV---------IGDME-TLER----------
-------------------------SG---ERFL--------------------------
------------------------------------------------------------
------------------------------------------------------------
------------------------------------------------------------
----------------------CDWVRHVD-----DK----YE----------VRY----
----------------VD----------AVGL-----------------
>NP_012908_Saccharomyces_cerevisiae
------------------------------------------------------------
------------------------------------------------------------
------------------------------------------------------------
------------------------------------------------------------
------------------------------------------------------------
------------------------------------------------------------
----------------------------------MNKELASKFLSSIKHEREQDIQTTSR
LLTTL-----SIQ--QLVQNGLAINNIHLENIRSGLIGKL--------------------
------------------------------------------------------------
--------YMELGPNLAV------------------------------------------
--------------------NDKIQRGD--------------------------------
------------------------------------------------------------
------------------------------------------------------------
------------------------------------------------------------
--IKVGD-----------------------------------------------------
----------------IVLVRPAKTKVNT----------------------KTKPKVKKV
SEDSN-----------GEQAECS---GVVYK-----------------------------
-----------------MSDTQ--------ITIALEES-----------QDVIATTFY--
----------------------SYS-----K-LYILKTTNVVTYNRMEST----------
------------------------------------------------------------
-------------------------------------------------------MRKLS
EI-SSPIQDK---IIQY-----LVNE------RPFIP---------NTNSFQNIKSFLN-
--------------------------PNLNDSQKTAINFAI-NNDLTIIHGPPGTGKTFT
LIELIQQLL-----------------------IKNPEERILICGPSNISVDTILERLTPL
V------------------------------------------------PNNL-LLRIGH
PARL--------LDSNKRHSLDILSKKN-----------TIV------KD-------ISQ
EIDKLIQENK--KLKNYKQRKENWNEIKLLRKD----LKKRE---FKTIKDLIIQSRIVV
TTLHGSSSRELCSLYR-----DDPNFQLFDTLIIDEVSQAMEPQCWIPLIAH-QNQFHKL
VLAGDNKQLPPTIKT-------EDDKN-------------------VIHN----LETTLF
DRIIKIFPKRDMVKFLNVQYRMNQKIMEFPSHSMYNGKLLADATVANRLLIDLPT-----
VDATPSED--DDDT------KIPLIWYDTQGDEFQETA------------DEATI--LGS
KYNEGEIAIVKEHIENLRSFNVPENS-----IGVISPYNAQVSHLKKLIHD----E----
-LKLTDIEISTVDGFQGREKDVIILSLVRSNEKFEVGFLKEERRLN--------------
-----VAMTRP--------------RRQLVV---------VGNIE-VLQR----------
-------------------------CG---NKYL--------------------------
------------------------------------------------------------
------------------------------------------------------------
------------------------------------------------------------
----------------------KSWSEWCE-----EN----AD----------VRY----
----------------PN----------IDDYL----------------
>XP_018221019_Saccharomyces_eubayanus
------------------------------------------------------------
------------------------------------------------------------
------------------------------------------------------------
------------------------------------------------------------
------------------------------------------------------------
------------------------------------------------------------
----------------------------------MNKELASTFLSSINHEREQDIQITSR
LLTTL-----SIQ--QLVQNGLAINNIHLENIRSGLIGKL--------------------
------------------------------------------------------------
--------YMELGPNLEI------------------------------------------
--------------------NDKIRRGD--------------------------------
------------------------------------------------------------
------------------------------------------------------------
------------------------------------------------------------
--IKIGD-----------------------------------------------------
----------------IVLIRPAKTK--T----------------------KTKAKAKKA
TEDSS-----------EDQAECS---GVIYK-----------------------------
-----------------MNDTQ--------ITIALEES-----------QEVVATTFY--
----------------------SYS-----K-LYILKTTNTITYKRMEST----------
------------------------------------------------------------
-------------------------------------------------------MRKLS
EF-SSPVQDK---IVQY-----LVNE------RPFIP---------SSSQVQNVKDFIN-
--------------------------PNLNDSQKTAINFAI-DNDLTIIHGPPGTGKTFT
LVELIQQLL-----------------------IKYPEKRILICGPSNISVDTILERLTPL
V------------------------------------------------SNNL-LLRIGH
PARL--------LDSNKRHSLDILSKQN-----------SIV------KD-------ISQ
EIDNLIQENK--KLKNYKQRKDNWNEIKLLRKD----LKKRE---FKTIKDLIIQSRIVV
TTLHGSSSRELCSLYR-----DDPNFKLFDTLIIDEVSQAMEPQCWIPLIAH-QNQFHKL
ILAGDNKQLPPTIKT-------EDDRK-------------------VIHN----LETTLF
DRLIKLFPKREMVKFLNVQYRMNKNIMEFPSRSMYHGQLLADETVANRLLIDLPI-----
VDATPSDDDNDVDT------KFPLIWYDTQGDEFPETA------------DDATI--LGS
KYNEGEISIVKEHIENLRSLNVPQDS-----IGVISPYNAQVSHLKKQIHD----E----
-LKLTDIEISTVDGFQGREKDVIILSLVRSNEKFEVGFLKEERRLN--------------
-----VAMTRP--------------RRQLVV---------VGNME-ALQR----------
-------------------------CG---NKYL--------------------------
------------------------------------------------------------
------------------------------------------------------------
------------------------------------------------------------
----------------------KNWSEWCE-----EN----AD----------VRY----
----------------PN----------IDDYL----------------
>XP_033767607_Saccharomyces_paradoxus
------------------------------------------------------------
------------------------------------------------------------
------------------------------------------------------------
------------------------------------------------------------
------------------------------------------------------------
------------------------------------------------------------
----------------------------------MNKELASNFLSSIKHERDQDIQTTSR
LLTTL-----SIQ--QLVQNGLAINNIHLENIRSGLIGKL--------------------
------------------------------------------------------------
--------YMELGPNLAI------------------------------------------
--------------------NDKIQRGD--------------------------------
------------------------------------------------------------
------------------------------------------------------------
------------------------------------------------------------
--IKVGD-----------------------------------------------------
----------------IVLIRPSKTKVST----------------------KTKLKAKKA
SGDSN-----------GEQVECS---GVIYK-----------------------------
-----------------MSDTQ--------ITIALEES-----------QDVVATTFY--
----------------------SYN-----K-LYILKTTNIVTYKRMEST----------
------------------------------------------------------------
-------------------------------------------------------MRKLS
EI-SSPIQDK---MIQY-----LVNE------RPFIP---------NTNNLQNIESFLN-
--------------------------PNLNDSQKTAINFAI-NNDLAIIHGPPGTGKTFT
LIELIQQLL-----------------------IKNPEKRILICGPSNISVDTILERLTPL
V------------------------------------------------SNNL-LLRIGH
PARL--------LDSNKRHSLDILSKKN-----------TIV------KD-------ISQ
EIDKLIQENK--KLKNYKQRKENWNEIKLLRKD----LKKRE---FKTIKDLIIQSRIVV
TTLHGSSSRELCSLYR-----DDPNFQLFDTLIIDEVSQAMEPQCWIPLIAH-QNQFHKL
VLAGDNKQLPPTIKT-------EDDKN-------------------VIHN----LETTLF
DRLIKIFPKREMVKFLNVQYRMNKRIMEFPSLSMYNGELSADATVANRLLIDLPT-----
VDATPSED--DVDT------KLPLIWYDTQGDEFQETA------------DEATI--LGS
KYNEGEIAIVKEHIENLRSFNVPEVS-----IGVISPYSAQVSHLKKLVHD----E----
-LKLIDIEISTVDGFQGREKDVIILSLVRSNEEFEVGFLKEERRLN--------------
-----VAMTRP--------------RRQLVV---------VGNIE-VLQR----------
-------------------------CG---NKYL--------------------------
------------------------------------------------------------
------------------------------------------------------------
------------------------------------------------------------
----------------------KSWSKWCE-----EN----AD----------VRY----
----------------PN----------IDDYL----------------
>XP_003678001_Naumovozyma_castellii
------------------------------------------------------------
------------------------------------------------------------
------------------------------------------------------------
------------------------------------------------------------
------------------------------------------------------------
------------------------------------------------------------
----------------------------------MNKELAERFLESISHERDQDVEITTQ
LLNTL-----PLP--KLVATGYAITNLNLENVRTGLAGKL--------------------
------------------------------------------------------------
--------YLELGPDQAI------------------------------------------
--------------------DSEISRGD--------------------------------
------------------------------------------------------------
------------------------------------------------------------
------------------------------------------------------------
--IKVGD-----------------------------------------------------
----------------IVVVKPSISHHKK-------------------------HANPKK
HGKHNKDNGTDNNEEVTEDVQCS---GVVLK-----------------------------
-----------------LSEQQ--------ITITLEES-----------QEQEATKLY--
----------------------AFN-----R-LHLLKTTNTITYKRMEST----------
------------------------------------------------------------
-------------------------------------------------------MRKLA
EF-DGVPNNK---IVQY-----LLNE------RPFIK---------Q-TNSDKIT-FNN-
--------------------------PNLNKSQTDAIKFAL-ANDISIIHGPPGTGKTYT
LIELIQQLV------------------------AKGQ-RVLVCGPSNISVDTILERLSKA
L------------------------------------------------PGNL-LLRIGH
PARL--------LESNLSHSLDILSRSG--------DAGAIV------KD-------IYH
DIDKTISDIK--KIKSWKDRKEAWRDVKELRKE----LRVRE---KKVVNDLILEAKVVV
ATLHGSSSRELCRIY-------DQVPHLFDTLIIDEVSQSLEPQCWIPLISHYKSDISKL
VLAGDNKQLPPTIKT-------EDDKK-------------------TQLI----LGTTLF
DRLVKHYGD-SFKQLLNVQYRMNEDIMEFSSQEMYDGKLLADASVATNVLTDLPG-----
VE--NNDD-----T------TVPLIWYDTQGDDYIETAE-----------QDEGI--ISS
KFNENEALLVKHHVIKLIESNVPQTA-----IGIISPYSAQVSLIKKLIRE----D----
-YPL--IEISTVDGFQGREKEVIILSLVRSNDKFEVGFLKDERRLN--------------
-----VAMTRP--------------KKQLCV---------VGNIE-CLER----------
-------------------------SR---VKFL--------------------------
------------------------------------------------------------
------------------------------------------------------------
------------------------------------------------------------
----------------------KNWAEWSE-----TN----SE----------IRY----
----------------TD----------INDL-----------------
>XP_003668928_Naumovozyma_dairenensis
------------------------------------------------------------
------------------------------------------------------------
------------------------------------------------------------
------------------------------------------------------------
------------------------------------------------------------
------------------------------------------------------------
----------------------------------MNKQLASKFLDAISHERDQDVEITSQ
LLNSL-----PLS--KLIENGYAISNLLLENIKTGLGGKL--------------------
------------------------------------------------------------
--------YLELSPDNAI------------------------------------------
-------------------NDSIVNNGN--------------------------------
------------------------------------------------------------
------------------------------------------------------------
------------------------------------------------------------
--IKTGD-----------------------------------------------------
----------------IVLIKPLISHSNK----------------------AKHHRNKKA
H-EHNGD--IDTND--TDNIQCD---GTIFK-----------------------------
-----------------ISDQQ--------ITIALNESSQ-------EPQENITTKLY--
----------------------SFN-----R-LYLLKTTNTITYKRMEST----------
------------------------------------------------------------
-------------------------------------------------------MRKLS
EF-EGIPSNK---IIQY-----LLNE------RPFLK---------QTTSSNNIQ-FHN-
--------------------------ENLNQSQREAIKFAL-INDISIIHGPPGTGKTYT
LIELIQQLV------------------------ERGQ-RILVCGPSNISVDTILERLNGV
L------------------------------------------------PGNL-LLRIGH
PARL--------LDSNLRHSLDILSKSG--------DAGAIV------KD-------IYH
DIDKTISGIK--KLKSYKDKRESWKEVKELRKE----LRIRE---RKVINDLILEAKVVV
ATLHGSSSRDLCKLYN-----DESVTSLFDTLIIDEVSQSLEPQCWIPLISHYKSDISKL
VLAGDNKQLPPTIKT-------EDNKL-------------------VQKL----LQTTLF
DRLVSIYGD-QFRKLLNVQYRMNEEIMEFSSNEMYEGKLLADVTVASHLLSDLSG-----
VD--SNED-----T------DIPLIWYDTQGDEFMESVSDSNTNNNNNNNNNNPL--ASS
KFNENEALVVKDHVEKLIASNVPQEC-----IGIISPYSAQVNLLKSLIRT----D----
-YPL--IEISTVDGFQGREKEVIILSLVRSNDKFEVGFLSDDRRLN--------------
-----VAMTRP--------------KRQLCV---------VGNIE-CLQR----------
-------------------------SQ---VPFL--------------------------
------------------------------------------------------------
------------------------------------------------------------
------------------------------------------------------------
----------------------KKWADWSE-----EN----SE----------IRY----
----------------PD----------INDLL----------------
>XP_003956514_Kazachstania_africana
------------------------------------------------------------
------------------------------------------------------------
------------------------------------------------------------
------------------------------------------------------------
------------------------------------------------------------
------------------------------------------------------------
----------------------------------MHKELAESFLQCISHERDQDVEQTVT
LLNTL-----PLK--KLVSTGLAINNLTLENIRTGLAGKL--------------------
------------------------------------------------------------
--------YVELAPDNAI------------------------------------------
--------------------DDEINRGD--------------------------------
------------------------------------------------------------
------------------------------------------------------------
------------------------------------------------------------
--IKVGD-----------------------------------------------------
----------------IVIIKPSSKNASS----------------------SQKKKHSKN
QESTNDP-----------DSQCT---GVVYR-----------------------------
-----------------ITSQQ--------ITVTVDEK-----------EEQNATKLY--
----------------------SYS-----R-LHILKTANTITYKRMEST----------
------------------------------------------------------------
-------------------------------------------------------MRKLQ
EF-DSIPSNK---IIQF-----LLNG------ATFIP---------R-VSGDTIQ-FHN-
--------------------------PNLNESQRDAIKFSI-DNEISIIHGPPGTGKTYT
IIEIIQQLV------------------------KRGE-RVLVCGPSNIAVDTILERLAKV
L------------------------------------------------PGNL-LLRIGH
PARL--------LEANLSHSLDILSKNS--------DAGAIV------KD-------IYH
EIDRTISSIR--KIKSYKERKEAWNEVKLLRKE----LRVKE---KKVIDELILGAKVIV
STLHGSSSKELCNIY-------NSTEKLFDTLIIDEVSQSMEPQCWIPLISHYKSNMKRL
ILAGDNKQLPPTVKT-------EDDVK-------------------IQSK----LEKTLF
DRLVEIYGD-QFRKLLNVQYRMNENIMTFSSVQMYDGKLLADDSVRDKLLSDIPG-----
VD--ANDE-----T------NLPLIWYDTQGDDFLESTEE----------ETSTI--FQS
KFNENEALIAMDHVKKLIESNIPEHA-----IGIISPYSAQVALLKKTISD----K----
-YPT--IEISTVDGFQGREKEVIIFSLVRSNEKFEVGFLKDERRLN--------------
-----VAMTRP--------------KKQLCV---------IGNIE-TLQR----------
-------------------------SG---NKYL--------------------------
------------------------------------------------------------
------------------------------------------------------------
------------------------------------------------------------
----------------------DSWGRWSE-----EN----SD----------IRY----
----------------PD----------IGDYL----------------
>XP_022465684_Kazachstania_naganishii
------------------------------------------------------------
------------------------------------------------------------
------------------------------------------------------------
------------------------------------------------------------
------------------------------------------------------------
------------------------------------------------------------
----------------------------------MNREFAEKYLKAIGYEREQDVAQTAR
LLSTL-----SLP--QLVKNGLAISNLNLENIRTGLSGDL--------------------
------------------------------------------------------------
--------FMELAPNHAV------------------------------------------
--------------------NDEIQKSD--------------------------------
------------------------------------------------------------
------------------------------------------------------------
------------------------------------------------------------
--IKVGD-----------------------------------------------------
----------------IVVVRAKPASSTK----------------------SKKLTRAKK
HTSKVQESPDSGT---EEDASCI---GVVYK-----------------------------
-----------------MTTQQ--------VVLTINEH-----------QEIQATNLL--
----------------------HAS-----KPLYVTKTTNTITYKRMEST----------
------------------------------------------------------------
-------------------------------------------------------MRKLA
EF-EETPSNR---IVQL-----LLNM------TTFIP---------N-KPLTGIK-YFN-
--------------------------DQLNKSQQDAIAFSM-ENELSIIHGPPGTGKTYT
LVELILQLV-----------------------LNKNQ-RVLVCGPSNISVDTILERLSAH
L------------------------------------------------PGNL-LLRIGH
PARL--------LKSNLLHSLDILTKRG--------DNGALL------ND-------IYK
DIDKTIAGVR--KLKSYKDRREAWNEVKTLRKE----LRARE---RSIVTDLILEAKVVV
ATLHGASSKELLKAY-------DEVPKLFDTVIIDEVSQSLEPQCWIPLISHYKSNISKL
VLAGDDKQLPPTVKT-------EDNAK-------------------FQKQ----LETTLF
DRLVKNYGN-VFKKFLDVQYRMNETIMEFPSKAMYNGKLLAHDSVATKLLLDLPG-----
CD--TAED-----T------EVAVIWYDTQGDFFLESED-----------SDSAV--FAS
KYNENEALVVKSHILKLIGDHVSPEC-----IGIISPYSAQVTLIKGMIRE----M----
-YPS--IEISTVDGFQGREKEVIILSLVRSNDKFEVGFLQENRRLN--------------
-----VAMTRP--------------KKQLCV---------VGNIE-MLER----------
-------------------------CG---NKYL--------------------------
------------------------------------------------------------
------------------------------------------------------------
------------------------------------------------------------
----------------------RSWGEWAE-----QN----AD----------LRY----
----------------PD----------IDDFSE---------------
>XP_449195_Candida_glabrata
------------------------------------------------------------
------------------------------------------------------------
------------------------------------------------------------
------------------------------------------------------------
------------------------------------------------------------
------------------------------------------------------------
---------------------------------MSNAAIIDSFLDSLDYEKSQDIELVES
LLKQI-----PLK--GLSRLGLAISNLTVTNSRTGLAGKL--------------------
------------------------------------------------------------
--------VIELAQTQST------------------------------------------
-----------------------PVSSD--------------------------------
------------------------------------------------------------
------------------------------------------------------------
------------------------------------------------------------
--LKNGD-----------------------------------------------------
----------------IVIIKPYSKKE---------------------------------
----------------DNDQQCQ---GVVVK-----------------------------
-----------------ISNAESNSTSPTSLAIAIDES-----------QENIATTMI--
----------------------HSN-----EKFYVMKTVNTVTYDRMNST----------
------------------------------------------------------------
-------------------------------------------------------LRKLK
EFKEKSISNP---IIDI-----LLPTEGVKKLRASIP---------N-AKKSNIQ-FFD-
--------------------------ENLNDSQKYAIRFSM-ENKLSIIHGPPGTGKTYT
VVELIRQLI-----------------------SKDSTSRVLVCAPSNIAVDTILERLSKS
I------------------------------------------------KDKRWLLRIGH
PARL--------LKTNWYHSLDILSKEGT-------DSASII------ND-------ISM
EITKTIASIK--SIKSSGERRKAWAEVKQLRKE----LRLRE---RKVINDLIKQSRVVV
ATLHGSSSRELCNYYKSIE--EGENDNLFDYVIIDEVSQSLEPQCWIPLISHLQSKITKL
VLAGDSKQLPPTIKT-------NNNDK-------------------VMKV----LGTTLF
DRLVNMYGD-EFKNLLNIQYRMNAKIMEFSSKAMYNGELKADSSVENIVLSDLPG-----
VD--SNEE-----T------DEPIIWYDTQGDDFPEVDEEEDELKSK---SAKFL--YSS
KLNTNEAYLVLHHVRKLIESNVQQDC-----IGIISPYNAQVSLLKKLVNG----TEDSP
VYPL--IEISSVDGFQGREKECIILSLVRSNDKAEVGFLKEQRRLN--------------
-----VAMTRP--------------KRQLCV---------IGNIE-TLQR----------
-------------------------SG---NSFL--------------------------
------------------------------------------------------------
------------------------------------------------------------
------------------------------------------------------------
----------------------KDWTEWSE-----DN----AD----------LRY----
----------------PD----------VGEIYE---------------
>XP_004179430_Tetrapisispora_blattae
------------------------------------------------------------
------------------------------------------------------------
------------------------------------------------------------
------------------------------------------------------------
------------------------------------------------------------
------------------------------------------------------------
----------------------------------MSKELSELFLNAIEYEKSQDIKQTTE
LLQSS-----SLK--TLVSSGYAISKLILENIRSGIGGKL--------------------
------------------------------------------------------------
--------FLELGPDHAT------------------------------------------
--------------------STEIAGGN--------------------------------
------------------------------------------------------------
------------------------------------------------------------
------------------------------------------------------------
--IRTGD-----------------------------------------------------
----------------IVSIRPSTSSSKD----------------------KKQAKLQSN
KHHKPLRNHKDYNK--SDAVPIDAVVGVVTK-----------------------------
-----------------INEKV--------LIIAIEEN-----------QEKNAIQLY--
----------------------SCT-----R-LYVFKTVNDITYKRMEST----------
------------------------------------------------------------
-------------------------------------------------------MRKLS
EF-KFLSDKK---IVQY-----LLNE------AQFIR---------Q-SPISDVK-FEN-
--------------------------DQLNESQKTAIKFSL-ANSISIIHGPPGTGKTYT
LVELIQQLV------------------------HRGQ-RVLVCGPSNISVDTILERLSKV
L------------------------------------------------PPDS-LLRIGH
PARL--------LEKNLSYSLDVLSKTG--------DFGSIL------KD-------ILN
DIDKTIRDIR--KMKKDKDRREGWKLVKELRQE----LKERE---GKAITEFILKSKVIV
ATLHGSSSRELCSVYK-----DIGDRNLFDTLIIDEVSQSLEPQCWIPIISHYKSDITKL
VLAGDNQQLSPTIKT-------TDNSK-------------------IIKT----LGTTLF
DRLVKNYGD-QFKLLLNVQYRMNKDIMQFPSEQMYDNKLVADESVSRLLLNDLSG-----
VD--DNDE-----T------MVPLLWYDTQGDEFPESSDDA---------ENADI--ISS
KYNEGEALIVKDHVIKLMDSNISQEH-----IGIISPYSAQVSYLKKLLRE----K----
-YPL--IEIQTVDGFQGREKEVIILTLVRSNEKFEVGFLKEERRLN--------------
-----VAMTRP--------------KKQLCI---------VGNME-MLER----------
-------------------------SR---NKYL--------------------------
------------------------------------------------------------
------------------------------------------------------------
------------------------------------------------------------
----------------------KNWANWNS-----NN----SE----------IRY----
----------------PD----------ISELLEIYS------------
>XP_003688394_Tetrapisispora_phaffii
------------------------------------------------------------
------------------------------------------------------------
------------------------------------------------------------
------------------------------------------------------------
------------------------------------------------------------
------------------------------------------------------------
----------------------------------MNKEFSERLLKNIQHEKEQDVKAIAT
NLKSL-----PLQ--KLVSNGLAINNLALENIRSGLAGKI--------------------
------------------------------------------------------------
--------FVELTVNHAI------------------------------------------
--------------------NTEIARGD--------------------------------
------------------------------------------------------------
------------------------------------------------------------
------------------------------------------------------------
--IKAGD-----------------------------------------------------
----------------IVSIRPSTSGKEK----------------------AKSRGKNSF
IDLDNSADGI--------ALEIV---GTVYK-----------------------------
-----------------ITDQL--------CSITIEEK-----------DEEDAMKLY--
----------------------SFP-----K-LYIIKTVNTVTYKRMEST----------
------------------------------------------------------------
-------------------------------------------------------LRKLG
EF-EGTPNNN---IIQY-----LLQD------RQFIK---------Q-TPKSDIE-FNN-
--------------------------KALNKSQKDAIAFAM-ANDISIIHGPPGTGKTYT
LIELIQQLV------------------------AKGE-RVLVCGPSNIAVDTILERLDKV
L------------------------------------------------PGNV-LLRIGH
PARL--------LEANLAHSLDILSRSG--------NAGEIV------KD-------IDK
DIDKTISDIK--KMKNYKDRKEARKLVKDLRRE----LRTRE---KKVICDMILEARVVV
ATLHGAGSRELCSVY-------DQVPKLFNTLIIDEVSQSLEQQCWIPLISHYRSDISRL
VLAGDNKQLPPTIKT-------EDNKK-------------------IADQ----LSTTLF
DRLVKVYGD-QFKTLLNVQYRMNESIMEFPSTEMYNGQLIADSSVKTQILSDLPG-----
VD--ANDE-----T------LEPLIWYDTQGDDFLERAD-----------DDNEI--IAS
KYNENEAYLVKSHILKLLESNVPQSA-----IGVISPYRAQISFIKKLIRA----E----
-YPG--IEISTVDGFQGREKEVIILSLVRSNDDYKVGFLKDSRRLN--------------
-----VAITRS--------------KKQLCV---------IGNME-TLER----------
-------------------------SK---CKFL--------------------------
------------------------------------------------------------
------------------------------------------------------------
------------------------------------------------------------
----------------------EEWVKWSS-----DN----TD----------LRY----
----------------PD----------VGELL----------------
>XP_001643676_Vanderwaltozyma_polyspora
------------------------------------------------------------
------------------------------------------------------------
------------------------------------------------------------
------------------------------------------------------------
------------------------------------------------------------
------------------------------------------------------------
----------------------------------MNIELADKFLSSIAHERDQDIEATSQ
LLKLL-----PLP--KLVKAGQAINNLYLENIRTGLAGKI--------------------
------------------------------------------------------------
--------YLELGPYQAV------------------------------------------
--------------------DDEISKGS--------------------------------
------------------------------------------------------------
------------------------------------------------------------
------------------------------------------------------------
--IKVGD-----------------------------------------------------
----------------VVAVKPSATSKGK----------------------SK-AKTKSS
KAEENGD-----SDRGADDLEIT---GVVFK-----------------------------
-----------------ITDKQ--------CSITIDEA-----------QEQDAMKLY--
----------------------SYS-----K-LYLLKTVNTITYKRMEST----------
------------------------------------------------------------
-------------------------------------------------------MRKLK
EF-EGLPDNR---IIEY-----LLNA------RQFIR---------Q-EPSNKIT-FHN-
--------------------------DQLNESQKDAIKFAL-ANDISIIHGPPGTGKTYT
LVELILQLV------------------------EKGQ-RVLVCGPSNISVDTILERLAKV
L------------------------------------------------PGNL-LLRIGH
PARL--------LEANLSHSLDILSKSG--------DSGAIV------RD-------IYR
DIDKTIASIK--KVRKPDARREGWKEVKELRKE----LRQRE---RKVVNDLILEAKVVV
ATLHGSSSRELCGIY-------NQVPKLFDTLIIDEVSQSLEPQCWIPLISHYKSDFTKL
VLAGDNKQLPPTIKT-------EDNDK-------------------VKVT----LGTTLF
DRLVKNYGD-QFKLLLNVQYRMNEQIMEFPSKQMYGGKLIADASVANNVLSDLPG-----
VD--SNDD-----T------LPPLIWYDTQGDDFLEQAD-----------NEDGI--VSS
KFNENEVLLVKDHIIKLIESNVPQDA-----IGVISPYSAQTSLLKSLIQE----Q----
-YPL--IEISTVDGFQGREKEVIVLSLVRSNDKMEVGFLRDDRRLN--------------
-----VAISRP--------------KKQLCV---------IGNME-VLER----------
-------------------------SG---VKFL--------------------------
------------------------------------------------------------
------------------------------------------------------------
------------------------------------------------------------
----------------------KNWAEWSS-----EN----SD----------LRY----
----------------PD----------ISELL----------------
>XP_003680091_Torulaspora_delbrueckii
------------------------------------------------------------
------------------------------------------------------------
------------------------------------------------------------
------------------------------------------------------------
------------------------------------------------------------
------------------------------------------------------------
----------------------------------MNKPLAEKFLKCVCHERDQDVEITSK
LLNTL-----SLP--KLVDAGYAISNLNLENLRTGLGGKL--------------------
------------------------------------------------------------
--------YMELGPDRAI------------------------------------------
--------------------SDEISRGD--------------------------------
------------------------------------------------------------
------------------------------------------------------------
------------------------------------------------------------
--IKSGD-----------------------------------------------------
----------------IVLIKP-----KT----------------------SGSRKNRR-
NGEKE----------DEED-QCD---GVVFK-----------------------------
-----------------ITDRQ--------LVITTNEN-----------QEDAAARLF--
----------------------ASN-----R-LYVLKTTNTITYQRMESS----------
------------------------------------------------------------
-------------------------------------------------------MRKLG
EF-ESVPNNK---ITQY-----LLTD------RPFLA---------Q-KPSNDVS-FHN-
--------------------------KSLNEPQQDAIRFAL-ANDICIIHGPPGTGKTYT
LIELIQQLC------------------------DKGQ-RILVCGPSNMAVDTILERLAKV
L------------------------------------------------PGNL-LLRIGH
PARL--------LDSNLAHSLDILSKSG--------SAGGIL------KD-------IRD
EIDRKIASIK--KIKSSRERRQGWNDVKELRKE----LRQRE---RKVIVDLILEARVIV
ATLHGSSSRELCSVY-------HQTPKLFDCLIIDEVSQSLEPQCWIPLISHYRSDISKL
VLAGDNKQLPPTIKT-------EDDAN-------------------IKKT----LQTTLF
DRLVAYYGD-SFKRLLSVQYRMNEEIMKFPSETLYNGQLAADDSVATKILSDLPG-----
VD--SNDD-----T------DAPFIWYDTQGDEFIESS------------QEESV--VAS
KFNENEALLVKDHIQRLIDSNVSQNS-----IGVIAPYSAQVTILKHFLSE----K----
-FPQ--IEISTVDGFQGREKEVIILSLVRSNDKFEIGFLKDERRLN--------------
-----VAMTRP--------------KKQLCV---------IGNIE-TLQR----------
-------------------------CN---SKFL--------------------------
------------------------------------------------------------
------------------------------------------------------------
------------------------------------------------------------
----------------------KAWAKYGE-----TN----AD----------IRY----
----------------PD----------IGDLL----------------
>XP_037146430_Zygotorulaspora_mrakii
------------------------------------------------------------
------------------------------------------------------------
------------------------------------------------------------
------------------------------------------------------------
------------------------------------------------------------
------------------------------------------------------------
----------------------------------MNKILADTFLSSLRHEKTQDVEATSK
LLDAL-----PLP--KLVEAGYAITNLKLENLRTGLAGKI--------------------
------------------------------------------------------------
--------YAELGPDHAV------------------------------------------
--------------------GTEISQSD--------------------------------
------------------------------------------------------------
------------------------------------------------------------
------------------------------------------------------------
--IKSGD-----------------------------------------------------
----------------LVFVRPNGASNKS----------------------SAKRNSKRS
NGNKKIE------NNDRDDVQIT---GVVFK-----------------------------
-----------------ITDKQ--------ISIAIEES-----------QEDAASKLY--
----------------------LFH-----R-LYILKTTNTITYQRMEST----------
------------------------------------------------------------
-------------------------------------------------------MRRLA
EF-ESIPNNP---IMQY-----LLND------RPFNP---------Q-PPAADVA-FHN-
--------------------------GSLNGPQRDAVRFSL-SNDISIIHGPPGTGKTFT
LVELIQQLC------------------------GKGQ-RVLVCGPSNMAVDTILGRLAKI
L------------------------------------------------PGNM-LLRIGH
PARL--------LSSNLAHSLDILSKSG--------SRGSIV------KE-------IIS
EIDSKIANIR--KMKSYKDRKQGWQEVKDLRKE----LRQRE---RKAVTDLILEARVIV
ATLHGSSSRELCSLY-------NQIPKLFDVLIIDEVSQSLEPQCWIPLISHYKSDFTKL
VLAGDNKQLPPTIKT-------EDDKK-------------------VKSV----LNKTLF
DRLVDLYGD-SFKCLLTLQYRMNQQIMTFPSQAMYDGELLADISVAGKTLSDLRG-----
ISFYSDKD-----G------EAPLIWYDTQGDDFPESAG-----------EDDAL--ISS
KYNENEAYLVKYHVDKLIDCEVSPEQ-----IGVIAPYSAQVSLLRKIINE----E----
-ISG--IEISTVDGFQGREKEVIILSLVRSNDKFEVGFLKEKRRLN--------------
-----VAMTRP--------------KKQLCV---------IGNIE-TLQR----------
-------------------------SK---DPFL--------------------------
------------------------------------------------------------
------------------------------------------------------------
------------------------------------------------------------
----------------------VKWSRWCE-----DN----AD----------IRY----
----------------PD----------ISDIL----------------
>XP_002496468_Zygosaccharomyces_rouxii
------------------------------------------------------------
------------------------------------------------------------
------------------------------------------------------------
------------------------------------------------------------
------------------------------------------------------------
------------------------------------------------------------
------------------------------------MHLADQFLNSISHERDQDVNQTER
LLNSL-----PLT--KLVKAGYAITNLNLENLRTGLGGKI--------------------
------------------------------------------------------------
--------YLELGPDNAI------------------------------------------
--------------------DQEIARGD--------------------------------
------------------------------------------------------------
------------------------------------------------------------
------------------------------------------------------------
--VKVGD-----------------------------------------------------
----------------IVIIAPV-------------------------------------
------------KSKFKDESRCN---GVVFK-----------------------------
-----------------MSSQQ--------LVVSIEES-----------MEEEAVKLY--
----------------------S-S-----R-LYVLKTTNTITYQRMESS----------
------------------------------------------------------------
-------------------------------------------------------MRKLK
EI-ESLKGNS---IVQY-----LLEG------KPFHA---------S-APDPKVK-FHN-
--------------------------ESLNDPQRQAIRFSL-SNEISIIHGPPGTGKTYT
LVELIQQLV------------------------ERGQ-RVLVCGPSNVSVDTILERLSKV
L------------------------------------------------PGTS-LIRIGH
PARL--------LEKNLTHSLDVLSKTG--------DAGAIV------KD-------ISK
EIDQTIASIK--KSRSFHDRREGWKTVKDLRKE----LRLRE---RKVINDLIMESKVIV
ATLHGSSSKELLSTY-------NAIPKLFDTLIIDEVSQSLEPQCWIPLISHKQSNIGKL
VLAGDNKQLPPTIKT-------EDDKK-------------------VQKL----LGTTLF
DRLIKQYGD-SFKQLLTIQYRMNEEIMSFASQEMYDGKLIADKSVATQRLTDLPG-----
VD--VNED-----T------EAPLIWYDTQGDDFPESSN-----------EDEEI--AAS
RFNENEALLLEDHISKLVGSNVPQDA-----IGVISPYSAQVGIIKKLIHE----K----
-YPQ--VEISTVDGFQGREKEVIILSLVRSNDTFEVGFLKDDRRLN--------------
-----VAITRP--------------KKQLCI---------VGNME-TLER----------
-------------------------SR---VPFL--------------------------
------------------------------------------------------------
------------------------------------------------------------
------------------------------------------------------------
----------------------EHWAHWSE-----EN----AE----------IRY----
----------------PD----------IDDLL----------------
>XP_003645694_Eremothecium_cymbalariae
------------------------------------------------------------
------------------------------------------------------------
------------------------------------------------------------
------------------------------------------------------------
------------------------------------------------------------
------------------------------------------------------------
----------------------------------MSKELAEKLLQCIDHEQQQDVEITSR
LLKEL-----PLS--KLVSAGLAVNHLQLENVRTGLGGKV--------------------
------------------------------------------------------------
--------YLDLTPDPAI------------------------------------------
--------------------DNVISVGE--------------------------------
------------------------------------------------------------
------------------------------------------------------------
------------------------------------------------------------
--TSVGD-----------------------------------------------------
----------------IVKIYSSKSVGKK-------------------------------
----------------DEAAALE---GVVFK-----------------------------
-----------------SNDKQ--------IVVSVDES-----------KESDAFKLY--
----------------------EAS-----K-LYLVKTANSITYKRMQST----------
------------------------------------------------------------
-------------------------------------------------------MRKLA
EI-EGTPNNS---IIQY-----LLCQ------RQFVE---------Q-KDSIEIS-FHN-
--------------------------QNLNDSQKKAIKFAL-QNEISIIHGPPGTGKTYT
LVELIMQLV------------------------KQGQ-RILICGPSNISVDTILERLAKV
I------------------------------------------------PGNL-LLRFGH
PARL--------LPSTLAHSIDVISKSG--------DAGSII------RD-------INQ
EINNHLLQIK--KFKSYRDRKKAWQEIKDLRKE----LKQRE---RRVISELILAAKVVV
CTLHGSSSGNLCRVY-------DFEPKLFNTLIIDEVSQSLEPQCWIPLISHYKSNISKL
VIAGDNKQLPPTIKT-------EDDEK-------------------VKKI----LGTTIF
DKLENHYGN-DFKKLLNVQYRMNEQIMEFPSHQLYKDELIAAEAVAKITLADLPG-----
VE--VDDN-----T------SVPLLWFDTQGDDFLEKSEEVN--------GVLDI--ASS
KYNENEAYLLIHYVSQLLNSNVSQES-----IGIISPYNAQVSLLRKLVHE----K----
-YSL--IEISSVDGFQGREKDCIILSLVRSNDLFEVGFLRDERRLN--------------
-----VAMTRA--------------KRQLCV---------IGNME-TLER----------
-------------------------SQ---VPFL--------------------------
------------------------------------------------------------
------------------------------------------------------------
------------------------------------------------------------
----------------------KEWVRWSE-----EN----SE----------IRY----
----------------PD----------LSDFL----------------
>NP_983306_Eremothecium_gossypii
------------------------------------------------------------
------------------------------------------------------------
------------------------------------------------------------
------------------------------------------------------------
------------------------------------------------------------
------------------------------------------------------------
----------------------------------MSVELAEKLLACVAHEQQQDVEVTAR
QLREL-----PLA--QLVAAGLAVSRLQLENVRTGYGGKV--------------------
------------------------------------------------------------
--------YAELGPARGL------------------------------------------
--------------------ADELVLGS--------------------------------
------------------------------------------------------------
------------------------------------------------------------
------------------------------------------------------------
--TGVGD-----------------------------------------------------
----------------IVRVFAPKS---R-------------------------------
----------------DE--ALE---GVVFR-----------------------------
-----------------CSAQQ--------VVVALDEG-----------GEAAALQLQ--
----------------------SAS-----S-VVMVKTVNTVTYKRMEST----------
------------------------------------------------------------
-------------------------------------------------------LRKLA
EH-GDEISNP---IAQY-----LLCQ------RPFHA---------Q-PPEQGVE-FHN-
--------------------------PDLNASQRDAVAFAL-RNEISIIHGPPGTGKTHT
LVELIRQLY------------------------DRGH-RVLVCGPSNIAVDTVLERLSRP
I------------------------------------------------PGAE-LLRVGH
PARL--------LPGNLAHSLDILAKEG--------DGGSIV------RD-------IGR
EINQRIADVR--KIKSSRDRKKAWQEVRDLRKE----LKQRE---RNVVSELILAARVVV
CTLHGSSAYSLCHMY-------DKCARLFDTVIIDEVSQSLEPQCWIPLISHYQSNISKL
VIAGDNKQLPPTVKT-------EDDAH-------------------VRQV----LSTTIF
DKLERHYGD-QFKKLLDVQYRMNERIMAFASESLYAGKLKAWQGVASQTLADLPG-----
VD--ESDD-----T------SAPLVWYDTQGDDFPE-AEEAA--------GGPAL--MAS
KFNENEAYLVLHHISQLRACNVPQEA-----IGVISPYNAQVALLKKIIHG----Q----
-HPL--VEISSVDGFQGREKECIVLSLVRSNDSFDVGFLRDERRLN--------------
-----VAMTRA--------------RRQLCV---------IGNME-TLER----------
-------------------------SQ---SQFL--------------------------
------------------------------------------------------------
------------------------------------------------------------
------------------------------------------------------------
----------------------RSWVRWSE-----EH----SE----------IRY----
----------------PD----------LSEIL----------------
>XP_454766_Kluyveromyces_lactis
------------------------------------------------------------
------------------------------------------------------------
------------------------------------------------------------
------------------------------------------------------------
------------------------------------------------------------
------------------------------------------------------------
-------------------------MVCESGDCSVNKQVAEKFLDGISHEQQQDVEQTSK
LLASA-----PLP--KLIAAGLAINHLQLDNIRTGIGSKL--------------------
------------------------------------------------------------
--------YLELSADPAI------------------------------------------
--------------------TKELNTGS--------------------------------
------------------------------------------------------------
------------------------------------------------------------
------------------------------------------------------------
--FKVGD-----------------------------------------------------
----------------IVLVQPSAKAKSK----------------------K--------
----------------DETVNLD---AVVSK-----------------------------
-----------------VSNNQ--------IVLAVDES-----------KDQDAVQLY--
----------------------SFN-----R-LCLLKTTNTITYKRMQST----------
------------------------------------------------------------
-------------------------------------------------------MRKLA
EF-NSIPDNI---LIQY-----MLHE------RKFIK---------K-DPEHNVK-FYN-
--------------------------EQLNESQRDAIQHSL-SNEISIIHGPPGTGKTYT
LVELIKQLY------------------------DRGE-RILVCGPSNISVDTILERLSKV
V------------------------------------------------PGDE-LLRIGH
PSRL--------LPQVLSHSLDVLSKKG--------DSGMIL------KD-------IMK
EIDDTIASVK--KLKSSRDRKKGWQEVKALRKE----LRQRE---KSGLINIILKSKIVV
CTLHGSSSRELLSAY-------DLQSKLFNTLIIDEVSQSLEPQCWIPLISHLKSDMQRL
IIAGDDKQLPPTIKT-------EDNDK-------------------VKRL----LSTTVF
DRLLQHYGN-EFKYLLNVQYRMNEEIMQFSSNELYDGKLKADDSVAKQLLADLPG-----
VE--SNDN-----T------TFPCIWLDTEGDDFPERSDENDNDAD----DKFHL--VSS
KYNENEAYLALYHVEQLIKAGVTEES-----IGVISPYNSQVSLLKKLIHE----K----
-HQA--IEISTVDGFQGREKECIILSLVRSNENFEVGFLKDERRLN--------------
-----VAMTRP--------------KRQLCV---------IGNME-MLSR----------
-------------------------CR---VPFL--------------------------
------------------------------------------------------------
------------------------------------------------------------
------------------------------------------------------------
----------------------NRWVLWVE-----SG----FE----------VIY----
----------------PD----------PSIIHSLYT------------
>XP_022677234_Kluyveromyces_marxianus
------------------------------------------------------------
------------------------------------------------------------
------------------------------------------------------------
------------------------------------------------------------
------------------------------------------------------------
------------------------------------------------------------
---------------MSRSRPRSRSRYHASGRLPMNKDVAETFLEGIAHEQQQDVEQTAK
LLSTV-----SLP--KLVSAGLAINHLQLDNVRTGIGGKL--------------------
------------------------------------------------------------
--------YLELSPDPAI------------------------------------------
--------------------TKEFNSGS--------------------------------
------------------------------------------------------------
------------------------------------------------------------
------------------------------------------------------------
--FKVGD-----------------------------------------------------
----------------IVMVQPSGGKSSK----------------------K--------
----------------DDSEKLD---AVVSK-----------------------------
-----------------VTSTQ--------IILAVDES-----------KDQDAMKLY--
----------------------SYN-----R-LTIVKTTNTITYKRMEST----------
------------------------------------------------------------
-------------------------------------------------------MRKLG
EF-ESLPDNV---LIQY-----LLHQ------REFIK---------R-DPEPNVV-FHN-
--------------------------DMLNESQQNAIKNAL-FNEISIIHGPPGTGKTHT
LVELIKQLY------------------------DRGE-RVLVCGPSNISVDTILERLNKV
I------------------------------------------------PGDE-LLRIGH
PSRL--------LPQVLSHSLDVISKSG--------DSGAII------KD-------IMK
EIDDTIGSVK--KIKSSRDRKKGWQEVKLLRKE----LRQRE---KNGLINIILKSKVIV
CTLHGSSSRELLRAY-------DVQPKLFDTLIIDEVSQSLEPQCWIPLISHIQSDMHRL
IIAGDNKQLAPTIKT-------EDNDK-------------------VKKL----LSTTVF
DRLVEHYGD-SFKYLLNIQYRMNEEIMEFSSKEQYDGKLLADKSVAKQTLADLPD-----
VE--SNDD-----T------KFPLIWYDTEGDEFPERSDEDDNDSD----DSFHL--MSS
RYNENEAYLALYHVNRLIESGVTEES-----IGVISPYNSQVSLLKKLIQK----K----
-YPN--IEISTVDGFQGREKECIVLSLVRSNPNFEVGFLKDERRLN--------------
-----VAMTRP--------------RRQLCV---------IGNIE-MLSR----------
-------------------------SR---VPFL--------------------------
------------------------------------------------------------
------------------------------------------------------------
------------------------------------------------------------
----------------------QRWAQWSE-----AN----SE----------IIY----
----------------PD----------PSILYSLYT------------
>XP_022628424_Lachancea_lanzarotensis
------------------------------------------------------------
------------------------------------------------------------
------------------------------------------------------------
------------------------------------------------------------
------------------------------------------------------------
------------------------------------------------------------
----------------------------------MNKVLGQSFLESITYEQSQDVEITTQ
LLQSL-----PIS--QLVGKGLAINHLALQNVRTGLAGKL--------------------
------------------------------------------------------------
--------YVELGPDAAF------------------------------------------
--------------------THELIRGE--------------------------------
------------------------------------------------------------
------------------------------------------------------------
------------------------------------------------------------
--VRNGD-----------------------------------------------------
----------------LVLVRPSSGK----------------------------------
----------------KDGISCE---GVVTK-----------------------------
-----------------SSDKM--------ITIAIDEA-----------QENNALSLY--
----------------------NAT-----T-LCLLKTTNTITYKRMQST----------
------------------------------------------------------------
-------------------------------------------------------LRKLC
EI-EGTPNNE---VMQY-----LLNE------AKFIP---------R-KDKLDTK-FFD-
--------------------------ANLNSSQKDAIDFSL-QNKISIIHGPPGTGKTHT
LVELIRQLC------------------------DQGH-RVLVCGPSNISVDTILERLAKV
L------------------------------------------------PGQN-LLRIGH
PARL--------LEKNLAHSLEVLSKSG--------DAGAIV------RD-------ISK
EIDDTIAKVK--KLKSYKDRKASWNEVKILRKE----LRARE---QKVVTDLILSARVIV
STLHGSSARELVNCY-------SHTDHLFDTLIIDEVSQSLEPQCWIPLISHYKSNMQKL
ILAGDNKQLPPTIKT-------ENNDA-------------------VKRA----LTTTLF
DRLVKVYGD-SFRNLLDTQYRMNTMIMAFSSQEMYGGKLKAADAVANWTLADLPA-----
AD--INEN-----T------EAPLLWYDTQAGDCPERDEDFT--------DAGAL---SS
KLNENEAYLALHHVFNLINSNISQES-----IGIIAPYNAQVSLLKKLVHA----Q----
-YPL--VEISTVDGFQGREKDVIILSLVRSNDNFEVGFLADERRLN--------------
-----VAMTRP--------------KRQLCV---------IGNME-TLER----------
-------------------------SK---VKFL--------------------------
------------------------------------------------------------
------------------------------------------------------------
------------------------------------------------------------
----------------------ERWVRWSE-----DN----SE----------IRY----
----------------PD----------LSEVL----------------
>XP_002552262_Lachancea_thermotolerans
------------------------------------------------------------
------------------------------------------------------------
------------------------------------------------------------
------------------------------------------------------------
------------------------------------------------------------
------------------------------------------------------------
----------------------------------MNKVIGERFLECIAHEQSQDTELTAR
LLETL-----PLS--QLVSKGLAINHLTLQNVRSGLAGRL--------------------
------------------------------------------------------------
--------YVELGPDTAI------------------------------------------
--------------------DQEIIRGD--------------------------------
------------------------------------------------------------
------------------------------------------------------------
------------------------------------------------------------
--VRNGD-----------------------------------------------------
----------------LVVIRPSGAK----------------------------------
----------------KDAFSCE---GVVTK-----------------------------
-----------------CSEKC--------ITVAVDEA-----------QEKDALNLY--
----------------------SSL-----R-LYLLKTTNTITYKRMQST----------
------------------------------------------------------------
-------------------------------------------------------LRKLC
EF-DGVPQNE---VIQY-----LLDA------PVFTS---------Q-TQPLKVD-FFN-
--------------------------PDLNTSQKKAIEFSL-QNRISIIHGPPGTGKTHT
VVELVHQLY------------------------NKGQ-RVLVCGPSNIAVDTILERLAKV
M------------------------------------------------PGES-LLRIGH
PARL--------LESNLSHSLEVLSKSG--------DAGAIT------KD-------ISK
EIDDTIASIK--KLKSYKQRKEQWKEVRELRKE----LKLRE---KKVISDLVLSARVVV
STLHGSSARELVDCY-------KHTDHIFDTLIIDEVSQSLEPQCWIPLIAHYKSDIQKL
VLAGDDKQLPPTIKT-------EDNTK-------------------VKNT----LGTTLF
DRLVKKYGD-SFRNLLDTQYRMNSEIMEFSSIKMYDGKLKAADSVASWTLVDLPA-----
TE--CNEN-----T------EVPLIWYDTQAGDFPERAED-Q--------DSGSL--VSS
KYNENEAFLALHHVTSLIDSNVPQEC-----IGIISPYNAQVAFLKKTVHP----Q----
-YPL--VEISTVDGFQGREKEVIILSLVRSNDKFEVGFLSDQRRLN--------------
-----VAMTRP--------------KKQLCV---------IGNME-TLER----------
-------------------------SG---IEYL--------------------------
------------------------------------------------------------
------------------------------------------------------------
------------------------------------------------------------
----------------------KDWVRWSE-----EH----SE----------IRY----
----------------PD----------LSEIL----------------
>XP_020053288_Aspergillus_aculeatus
------------------------------------------------------------
------------------------------------------------------------
------------------------------------------------------------
------------------------------------------------------------
------------------------------------------------------------
------------------------------------------------------------
----------------------MKPQSS----PIPIPAFATTQLHHLKTEHSLEIASSTL
SAASV--AASPATRRTLQATGHALTGLVLSQTRTGLGGRL--------------------
------------------------------------------------------------
--------VGEFVPDAAT---------------------------------------TSS
NSSKGGGEGGN---NGKDDGRLRLPAHG--------------------------------
------------------------------------------------------------
------------------------------------------------------------
------------------------------------------------------------
--IRVGD-----------------------------------------------------
----------------VVRCLEISNSSSS--------------------------A---G
AKKGKKDGGGGGGGGGGGSKAPE---GVVTR-----------------------------
-----------------VGEGA--------IWVAFGQQGAAASAAGKKEEDEGVEELW--
----------------------GK-------RVWFVKLANDVTFRRMNQT----------
------------------------------------------------------------
-------------------------------------------------------MDRMA
KM-QESDHTH---FMRV-----AFGH----------TTPLT--PDYDV--CKDME-FTD-
--------------------------PTLNDSQKEAIRFALASRDIALIHGPPGTGKTHT
LIELIVQLV------------------------QRKQ-RVLVCGPSNISVDNIVERLV--
-------------------------------------------------PKKIPVVRIGH
PARL--------LPAVLDHSLEVLTQTS--------EAAGIV------RD-------VRR
EIDQKQASIR--KTRTGRERRAIYDDLKELRRE----YRERE---TKCVADLVRESSVVL
ATLHGAGGHQL----R---------GQKFDVVVIDEASQALEPQCWIPLL-----PASKV
ILAGDHLQLPPTVKSTR------EQTKTSSAE------------AGVDLLPDVSLETTLF
DRLLATHGP-GIKRMLTTQYRMHETIMQFPSQELYESKLIAADAVRARRLADLPYE----
VQ--TTDD-----T------IAPLVFWDTQGGDFPETAEESGLG------KSEKLL-GES
KSNPMEALVVGQHVDALVAAGVQPND-----IAVITPYNGQLAVLSQMLRE---------
--KYPDLELGSVDGFQGREKEAVVVSLVRSNEAHEVGFLAEKRRLNGK------------
----IMAMTRP--------------KRHLCI---------CGDSE-TISQ----------
------------------G------NG-----FL--------------------------
------------------------------------------------------------
------------------------------------------------------------
------------------------------------------------------------
----------------------KRWMEFLE-----EQ----AD----------LRY----
----------------PD----------AGTFL----------------
>XP_001273166_Aspergillus_clavatus
------------------------------------------------------------
------------------------------------------------------------
------------------------------------------------------------
------------------------------------------------------------
------------------------------------------------------------
------------------------------------------------------------
----------------------MAP-SA----PILIPHFAQAQLQLLLQEHEAEISSSVL
ASTAA--SVSPSTRRTLQATGYALTGIVLSQCRTGLGGRV--------------------
------------------------------------------------------------
--------VGEFAADAAV----------------------------------------SS
KSKGGDGNTD----RGSSDGEPRLGAHG--------------------------------
------------------------------------------------------------
------------------------------------------------------------
------------------------------------------------------------
--IRVGD-----------------------------------------------------
----------------IVRVNDISGSGSK--------------------------KS--A
--KDKGKGGGKDT-ADESK-GPE---GVVTR-----------------------------
-----------------VGERS--------IWIAFGQRGG--GGRSK-EDDEAIEELW--
----------------------GK-------KLWLIKLANDVTYRRMNQT----------
------------------------------------------------------------
-------------------------------------------------------MEKMS
KM-TDSDYTH---FMRV-----AFGH----------TTPMQ--PGYDA--IGPIE-ITD-
--------------------------PTLNDSQKEAIRFALASRDVALIHGPPGTGKTHT
LIELIIQMV------------------------KRKL-RVLVCGPSNISVDNIVERLA--
-------------------------------------------------LKKVPIVRIGH
PARL--------LPSVLEHSLEVLTHTS--------EAAAIV------KD-------VRK
EIDEKQASIR--KTKSGRERRAIYGDLKELRRE----YRDRE---SKCVDNLVRESSVVL
ATLHGAGGHQL----K---------NQKFDVVVIDEASQALEAQCWISLL-----SASKV
VLAGDHLQLPPTVKSTV------QKSKSAKTKGQSNTKSGSTDASDADIIGGVSLETTMF
DRLLALHGP-GIKRMLTTQYRMHEKIMQFPSDELYESRLIAADSVKLRLLKDLPYE----
VE--ETDD-----T------KEPLVFWDTQGGDFPEKTEDDEIG------KKEALL-GES
KSNEMEALVVVKHVDNLIQSGVRPED-----IACITPYNGQLALLSSMLRE---------
--KYPGLELGSVDGFQGREKEAVVVSLVRSNPENEVGFLGEKRRLN--------------
-----VAMTRP--------------KRHLCI---------CGDAE-TISKSVNSVHCHSL
ENVEPRKTNADKKPLMYRG------SP-----FL--------------------------
------------------------------------------------------------
------------------------------------------------------------
------------------------------------------------------------
----------------------KRWMGFLE-----EH----AD----------LRY----
----------------PD----------AAEVL----------------
>XP_001265670_Aspergillus_fischeri
------------------------------------------------------------
------------------------------------------------------------
------------------------------------------------------------
------------------------------------------------------------
------------------------------------------------------------
------------------------------------------------------------
----------------------MSP-E-----PISIPRFAQAQLQLLLQEHEAEISSSSL
ASTAA--SVSPSTRRTLQATGYALTGIVLSQCRTGLGGRV--------------------
------------------------------------------------------------
--------VGEFTADAAV---------------------------------------SSS
KSTTNKSDND----RAGADGEPRLGAHG--------------------------------
------------------------------------------------------------
------------------------------------------------------------
------------------------------------------------------------
--IRVGD-----------------------------------------------------
----------------IVRVNDTSGSGSK--------------------------KL--S
--KDKGKAGGKDA-VEASK-GPE---GVVTR-----------------------------
-----------------VGERS--------IWIAFGQRGG--GGRSK-EDDEAIEELW--
----------------------GK-------KLWLIKLANDVTFRRMNQT----------
------------------------------------------------------------
-------------------------------------------------------MEKMA
KM-TDSDYSH---FMRV-----AFGH----------TAPMQ--PDYDA--IGPVE-FVD-
--------------------------PTLNDSQKEAIRFALASRDVALIHGPPGTGKTHT
LIELILQMV------------------------KRKL-RVLVCGPSNVSVDNIVERLA--
-------------------------------------------------PNGVPVVRIGH
PARL--------LPSVLEHSLEVLTHTS--------EAAAIV------KD-------VRK
EIDEKQASIR--KTRTGRERRAIYDDLKELRRE----FRERE---SRCVDNLVRESNVVL
ATLHGAGGHQL----K---------NQKFDVVVIDEASQALEAQCWIPLL-----PASKV
VLAGDHLQLPPTVKSSV------EKSKNAKKKGKSDTKDAS--ASSAEIIGDFSLETTLF
DRLLSLHGP-GIKRMLTTQYRMHEKIMQFPSNELYESKLIAAEAVKSRLLKDLPYQ----
VE--ETDD-----T------REPVVFWDTQGGDFPEKTEDDDVG------KKEALL-GES
KSNEMEALVVAKHVQNLIQAGVKPED-----IACITPYNGQLALLSSMLRE---------
--KYPGLELGSVDGFQGREKEAVVVSLVRSNSEHEVGFLGEKRRLN--------------
-----GMF--------------------WCLLLSLTVDWTCLPSL-LVAN----------
------------------L------HA-----F---------------------------
------------------------------------------------------------
------------------------------------------------------------
------------------------------------------------------------
-------------------------YVF--------------------------------
-------------------------------------------------
>XP_041147468_Aspergillus_flavus
------------------------------------------------------------
------------------------------------------------------------
------------------------------------------------------------
------------------------------------------------------------
------------------------------------------------------------
------------------------------------------------------------
------------------ETYLMAP-T-----PIPIPLFAQTQQQLLLQEHEAEVSSSTL
ASTAA--SVSPSTRRTLQATGYALTGIVLSQCRTGLGGRV--------------------
------------------------------------------------------------
--------VGEFGADAAV----------------------------------------ST
K------NTD----GHGKDGEPQLGAHG--------------------------------
------------------------------------------------------------
------------------------------------------------------------
------------------------------------------------------------
--IRVGD-----------------------------------------------------
----------------VVRVNEI-GSSTK--------------------------KM--G
--KDKASKDGKPAGTGPPK-GPE---GVVTR-----------------------------
-----------------VGERS--------VWVAFGQQGG--GGRSK-EDDEAIEELW--
----------------------GK-------KLWLIKLANDVTYRRMRQT----------
------------------------------------------------------------
-------------------------------------------------------MEKMG
KI-IESDYTH---FMRV-----AFGH----------TTPLP--PDYGA--VGDVE-FND-
--------------------------PSLNDSQKEAIRFALASRDIALIHGPPGTGKTHT
LIELILQMV------------------------QRKL-RVLVCGPSNISVDNIVERLA--
-------------------------------------------------PKKVPVVRIGH
PARL--------LPSVLEHSLEVLTHTS--------DAASIV------RD-------VRK
EIDQKVASIR--KTRFGREKRAIYQDLKELRRE----FRERE---SKCVDNLVRESSVVL
ATLHGAGGHQL----K---------NQKFDVVIIDEASQALEAQCWISLL-----SASKV
VLAGDHLQLPPTVKSTD------QKSKDVKA-GKVDTVNDG----DNGVLGKMSLETTMF
DRLLSLHGE-SIKRMLTTQYRMHETIMRFPSDELYESKLMAGDAVKARLLKDLPYD----
VE--ETDD-----T------KEPLVFWDTQGGDFPEKTEDKEVG------QKEALL-GES
KSNEMEAMVVAKHVDNLVQSGLKPED-----IAVITPYNGQLAILSQMLRE---------
--KYPGIELGSVDGFQGREKEAVVVSLVRSNSENEVGFLGEKRRLN--------------
-----VAMTRP--------------KRHLCV---------CGDSE-TISK----------
------------------G------SG-----FL--------------------------
------------------------------------------------------------
------------------------------------------------------------
------------------------------------------------------------
----------------------KRWMAFLE-----EN----AD----------LRY----
----------------PD----------AGGLL----------------
>XP_749245_Aspergillus_fumigatus
------------------------------------------------------------
------------------------------------------------------------
------------------------------------------------------------
------------------------------------------------------------
------------------------------------------------------------
------------------------------------------------------------
----------------------MSP-E-----PISIPRFAQAQLQLLLQEHEAEISSSSL
ANTAA--SVSPSTRRTLQATGYALTGIVLSQCRTGLGGRV--------------------
------------------------------------------------------------
--------VGEFTADAAV---------------------------------------SSS
KSTTNKIDDD----RAGADGEPRLGAHG--------------------------------
------------------------------------------------------------
------------------------------------------------------------
------------------------------------------------------------
--IRVGD-----------------------------------------------------
----------------IVRVNDTSGSGSR--------------------------KL--S
--KDRGKAGGKDA-VEASK-GPE---GVVTR-----------------------------
-----------------VGERS--------IWIAFGQRGG--SGRSK-EDDEAIEELW--
----------------------GK-------KLWLIKLANDVTFRRMNQT----------
------------------------------------------------------------
-------------------------------------------------------MEKMA
KM-TDSEYSH---FMRV-----AFGH----------TAPMQ--PDYGA--IGPLE-FVD-
--------------------------PTLNDSQKEAIRFALAARDVALIHGPPGTGKTHT
LIELILQMV------------------------KRKL-RVLVCGPSNISVDNIVERLA--
-------------------------------------------------PNGVPVVRIGH
PARL--------LPSVLEHSLEVLTHTS--------EAAAII------KD-------VRK
EIDEKQASIR--KTRTGRERRAIYDDLKELRRE----FRERE---SRCVDNLVRESNVVL
ATLHGAGGHQL----K---------NQKFDVVVIDEASQALEAQCWIPLL-----SASKV
VLAGDHLQLPPTVKSSV------DKLKNTKKKEKSDTKDAS--ANSAEIIGDFSLETTLF
DRLLSLHGP-GIKRMLTTQYRMHEKIMQFPSDELYESKLVAAETVKSRLLKDLPYE----
VE--ETDD-----T------REPIVFWDTQGGDFPEKTEDDDVG------KKEALL-GES
KSNEMEALVVAKHVQNLIQAGVKPED-----IACITPYNGQLSLLSSMLRE---------
--KYPGLELGSVDGFQGREKEAVVVSLVRSNSEHEVGFLGEKRRLN--------------
-----VAMTRP--------------KRHLCI---------CGDSE-TISK----------
------------------G------SA-----FL--------------------------
------------------------------------------------------------
------------------------------------------------------------
------------------------------------------------------------
----------------------KRWMAFLE-----EH----AD----------LRY----
----------------PD----------AGELL----------------
>XP_680921_Aspergillus_nidulans
------------------------------------------------------------
------------------------------------------------------------
------------------------------------------------------------
------------------------------------------------------------
------------------------------------------------------------
------------------------------------------------------------
----------------------MSP-SS----PISIPLFAENQQQLLLKEHEAEVSSSKL
ASTAF--A-SPLTRRTLQASGHALTGIILSQCRTGLGGRL--------------------
------------------------------------------------------------
--------VGEFTADAAI---------------------------------------STG
GTKGKGKDDDDAKSNIAANGKLKLGTHG--------------------------------
------------------------------------------------------------
------------------------------------------------------------
------------------------------------------------------------
--IRVGD-----------------------------------------------------
----------------VVRVNEVVSAGKK--------------------------AVGSG
--KDKKK-DGDSA-----K-GPE---GVVTR-----------------------------
-----------------VGESS--------VWVAFGQSGG--GGRSKEEDEEVIEELY--
----------------------GK-------KLWLIKLANDVTFRRMNQT----------
------------------------------------------------------------
-------------------------------------------------------MEKMA
KM-SESDYTH---FVRV-----AFGH----------TTPVQ--PDYEA--AGPVE-FID-
--------------------------PTLNDSQKEAIQFALASRDIALIHGPPGTGKTHT
LIELIIQMV------------------------KRNL-RVLVCGPSNISVDNIVERLA--
-------------------------------------------------PSKIPVVRIGH
PARL--------LPSVLDHSLEVLTQTS--------DAAAIV------RD-------VRK
EIDEKHASIR--KTRFGREKRAIYQDIRELRRE----FRERE---SKCVDNLVRGSSVVL
ATLHGAGGHQL----K---------NQKFDVVIIDEASQALEAQCWIPLL-----SAPKV
VLAGDHLQLPPTVKSTP------HKTKEAGEDGEQDAN------------GSFSLEKTLF
DRLLSLHGP-GIKRMLTTQYRMHENIMRFPSDELYESKLIAAESVKSRLLKDLPYN----
VH--ETDD-----T------KEPVVFWDTQGGDFPEKVDDEEFA------KKESLL-GES
KSNEMEALVVARHVDNLVQAGVRPED-----IAVITPYNGQLAVLSQMLRE---------
--KYPDLELGSVDGFQGREKEAVVVSLVRSNSEHEVGFLGEKRRLN--------------
------------------------------------------------------------
------------------GMPPAHNSY-----YL--------------------------
------------------------------------------------------------
------------------------------------------------------------
------------------------------------------------------------
----------------------E-------------------------------------
-------------------------------------------------
>XP_001402440_Aspergillus_niger
------------------------------------------------------------
------------------------------------------------------------
------------------------------------------------------------
------------------------------------------------------------
------------------------------------------------------------
------------------------------------------------------------
-----------------------MP-PS----INPTS-FATTQLTLLQAEQTAEITSSTL
FTSSAITTASPSTRRTLQATGHALTGIVLSQCRTGLGGRV--------------------
------------------------------------------------------------
--------VGEFVPDAAV---------------------------------------TST
S-------------SSNGDGKLRLGAHG--------------------------------
------------------------------------------------------------
------------------------------------------------------------
------------------------------------------------------------
--VRVGD-----------------------------------------------------
----------------VVKVVEISSGGSG--------------------------GGGGK
KGKEGKEKDGKGG-------GVE---GVVTR-----------------------------
-----------------VGESA--------VWVAFG---GKDGGKGK-DAEDGVEELW--
----------------------GR-------KVWMIKLANDVTYRRMNQT----------
------------------------------------------------------------
-------------------------------------------------------MEKMV
KM-AESEHTH---FMRV-----AFGH----------TSPML--PDYDS--IGALE-FTD-
--------------------------PTLNDSQKEAIRFALAAREIALIHGPPGTGKTHT
LIELIVQMV------------------------QRKQ-RVLVCGPSNISVDNIVERLA--
-------------------------------------------------PKKVPVVRIGH
PARL--------LPSVLDHSLEVLTHTS--------EAAAIV------RD-------VRK
EIDQKQASIR--KTRAARERRAIYDDLRELRRE----FRERE---NKCVENLVRESSVVL
ATLHGAGGHQL----K---------NQKFDVVIIDEASQALEAQCWIPLL-----SASKV
VLAGDHLQLPPTVKSTK------ENAKKAAKEKEDKK-------ENGELLENVSLETTLF
DRLLSMHGP-GIKRMLTTQYRMHEKIMQFPSDELYDSKLMAADSVKDRLLKDLPYE----
VE--ETDD-----T------KEPLVFWDTQGGDFPEKTEDADLG------KKAHL--GES
KSNDMEALVVSRHVDALVDAGIHPED-----IAVITPYNGQLAVLSQMLRE---------
--KYPSIELGSVDGFQGREKEAVVVSLVRSNSEHEVGFLGERRRLN--------------
-----VAMTRP--------------KRHLCI---------CGDSE-TISK----------
------------------G------SG-----FL--------------------------
------------------------------------------------------------
------------------------------------------------------------
------------------------------------------------------------
----------------------KRWMAFLE-----EH----AD----------LRY----
----------------PD----------AGDLL----------------
>XP_015405102_Aspergillus_nomiae
------------------------------------------------------------
------------------------------------------------------------
------------------------------------------------------------
------------------------------------------------------------
------------------------------------------------------------
------------------------------------------------------------
---------------------------------MP-------------------------
---------------------------------DRLGGRV--------------------
------------------------------------------------------------
--------VGEFGADSAV----------------------------------------SA
K------NTD----SDGKDGEPQFGAHG--------------------------------
------------------------------------------------------------
------------------------------------------------------------
------------------------------------------------------------
--IRVGD-----------------------------------------------------
----------------VVRVNEI-GSSTK--------------------------KV--G
--KDKASKDGKSAGAGPPK-GPE---GVVTR-----------------------------
-----------------VGERS--------ISVAFGQRGG--GGRSK-EDDEAIEELW--
----------------------GK-------KLWLIKLANDVTYRRMNQT----------
------------------------------------------------------------
-------------------------------------------------------MEKMG
KM-TESDHTH---FMRV-----AFGH----------TTPLL--PDYEA--VGAVE-FND-
--------------------------PTLNDSQKEAIRFALASRDIALIHGPPGTGKTHT
LIELILQMV------------------------QRKL-RVLVCGPSNISVDNIVERLA--
-------------------------------------------------PKKVPVVRIGH
PARL--------LPSVLEHSLEVLTHTS--------EAASIV------RD-------VRK
EIDEKQASIR--KTRFGREKRAIYQDLKELRRE----FRERE---SKCVDNLVRESNVVL
ATLHGAGGHQL----K---------NQKFDVVIIDEASQALEAQCWISLL-----SASKV
VLAGDHLQLPPTVKSTV------QKSKDAKT-GKADTANDS----DQGSLGKMSLETTMF
DRLLSIHGE-GIKRMLTTQYRMHETIMRFPSDELYESKLMAGEAVKARLLKDLPYE----
VD--ETDD-----T------KEPLVFWDTQGGDFPEKTEDKEVG------QKEALL-GES
KSNEMEAMVVARHVDNLVQSGLKPED-----IAVITPYNGQLAILSQMLRE---------
--KYPGIELGSVDGFQGREKEAVVVSLVRSNSENEVGFLGEKRRLN--------------
------------------------------------------------GI----------
------------------G------SG-----FL--------------------------
------------------------------------------------------------
------------------------------------------------------------
------------------------------------------------------------
----------------------KRWMAFLE-----EN----AD----------LRY----
----------------PD----------AGELL----------------
>XP_001823230_Aspergillus_oryzae
------------------------------------------------------------
------------------------------------------------------------
------------------------------------------------------------
------------------------------------------------------------
------------------------------------------------------------
------------------------------------------------------------
----------------------MAP-T-----PIPVPLFAQTQQQLLLQEHEAEVSSSTL
ASTAA--SVSPSTRRTLQATGYALTGIVLSQCRTGLGGRV--------------------
------------------------------------------------------------
--------VGEFGADAAV----------------------------------------ST
K------NTD----GHGKDGEPQLGAHG--------------------------------
------------------------------------------------------------
------------------------------------------------------------
------------------------------------------------------------
--IRVGD-----------------------------------------------------
----------------VVRVNEI-GSSTK--------------------------KM--G
--KDKASKDGKPAGTGPPK-GPE---GVVTR-----------------------------
-----------------VGERS--------VWVAFGQQGG--GGRSK-EDDEAIEELW--
----------------------GK-------KLWLIKLANDVTYRRMRQT----------
------------------------------------------------------------
-------------------------------------------------------MEKMG
KI-IESDYTH---FMRV-----AFGH----------TTPLP--PDYGA--VGDVE-FND-
--------------------------PSLNDSQKEAIRFALASRDIALIHGPPGTGKTHT
LIELILQMV------------------------QRKL-RVLVCGPSNISVDNIVERLA--
-------------------------------------------------PKKVPVVRIGH
PARL--------LPSVLEHSLEVLTHTS--------DAASIV------RD-------VRK
EIDQKVASIR--KTRFGREKRAIYQDLKELRRE----FRERE---SKCVDNLVRESSVVL
ATLHGAGGHQL----K---------NQKFDVVIIDEASQALEAQCWISLL-----SASKV
VLAGDHLQLPPTVKSTD------QKSKDVKA-GKVDTVNDG----DNGVLGKMSLETTMF
DRLLSLHGE-SIKRMLTTQYRMHETIMRFPSDELYESKLMAGDAVKARLLKDLPYD----
VE--ETDD-----T------KEPLVFWDTQGGDFPEKTEDKEVG------QKEALL-GES
KSNEMEAMVVAKHVDNLVQSGLKPED-----IAVITPYNGQLAILSQMLRE---------
--KYPGIELGSVDGFQGREKEAVVVSLVRSNSENEVGFLGEKRRLN--------------
-----VAMTRP--------------KRHLCV---------CGDSE-TISK----------
------------------G------SG-----FL--------------------------
------------------------------------------------------------
------------------------------------------------------------
------------------------------------------------------------
----------------------KRWMAFLE-----EN----AD----------LRY----
----------------PD----------AGGLL----------------
>XP_040634996_Aspergillus_ruber
------------------------------------------------------------
------------------------------------------------------------
------------------------------------------------------------
------------------------------------------------------------
------------------------------------------------------------
------------------------------------------------------------
-----------------------MP-PA----HIPISLFANTQLSLLHTEHQAEISSSSL
ASTAA--SVSPSTRRTLQATGYALTGLILSQTKTGLGGRV--------------------
------------------------------------------------------------
--------VGEFGADPAT----------------------------------------AT
ATKGKDKDEK-------GNGEAGLGAHG--------------------------------
------------------------------------------------------------
------------------------------------------------------------
------------------------------------------------------------
--IRVGD-----------------------------------------------------
----------------VVRVNDI-GSGAK--------------------------RT--G
--KEKEKDKSKDNGA---K-GLE---GVVTR-----------------------------
-----------------VGERA--------VWIAFGQRGGNTGSRSR-EDDEAIEELW--
----------------------GK-------KLWLIKLANDVTFRRMNQT----------
------------------------------------------------------------
-------------------------------------------------------MEKMA
KM-TENEHSH---FMRV-----AFGY----------TTPLQ--VDYEG--VGAVE-FTD-
--------------------------PTLNDSQKEAIRFALASKDVVLIHGPPGTGKTHT
LIELILQMV------------------------QRNQ-RVLVCGPSNISVDNIVERLA--
-------------------------------------------------PKKVPVVRIGH
PARL--------LPSVLEHSLEVLTHTS--------EAAGIV------KD-------VRA
EINDKQASIR--KTRTGRERRAIYDDLKELRRE----FRERE---SKCVDNLVRGSSVVL
STLHGAGGHQL----R---------NSKFDVVIIDEASQALEAQCWIPLL-----SASKV
VLAGDHLQLPPTVKSTV------QKSKDSKS-QKNGNNHVDLSPEEKEIAKSISLERTMF
DRLLSLHGP-GIKKMLTTQYRMHERIMRFPSDELYESKLMAGEAVKARLLKDLPYE----
IE--ETDD-----T------KEPIVFWDTQGGDFPEKTEDDDMG------KKEALL-GES
KSNEMEAMVVTKHVANLVDAGVRPED-----IAVITPYNGQLAVLSQMLRE---------
--KYPGLELGSVDGFQGREKEAVVVSLVRSNDEHEVGFLGEKRRLN--------------
-----VAMTRP--------------RRHLCI---------CGDSE-TINR----------
------------------G------SS-----FL--------------------------
------------------------------------------------------------
------------------------------------------------------------
------------------------------------------------------------
----------------------KRWMAFLE-----EH----AD----------LRY----
----------------PD----------AGELL----------------
>XP_040701948_Aspergillus_sydowii
MRTSRASKETAKVLQALSPPARRQTRSTSRSGLLGGFAYNGELNGANSVKKEDDSSSLSS
VDTVDIEDILEPPTKRRKTKANTAKRVKSESAPSKARRAPARKIKSEDGSIAVEPPSNWE
SIYSTVKKMREENPTAPVDTMGCAELYWRASSPRDRRFQTLIALMLSSQTKDTVTAVAMQ
RLHTELGENDDPAIKQETGDGSDSASQLLQDSTLNLDNILAVSPERLNSLIGAVGFHNNK
TKYIKKTAEIIRDQYDSDIPSTPAELMKLPGVGPKMAYLCMSAAWGKHEGIGVDVHVHRI
TNLWGWHKTKTPEETRVSLESWLPKDKWHEINKLLVGLGQTVCLPVGRRCGDCDLAGTKL
CKSEIKGMAPKNGSRATQSQPLMAP-QT----PISVPLFAETQQQLLLKEHEAEVSSSKL
ASTAS--A-SPSTRRTLQATGYALTGVILSQYRTGLGGRL--------------------
------------------------------------------------------------
--------VGEFAADAAV---------------------------------------SSG
SGKGKDGGEDD---RLGANGKPKLGAHG--------------------------------
------------------------------------------------------------
------------------------------------------------------------
------------------------------------------------------------
--IRVGD-----------------------------------------------------
----------------IVRVNEVGGAGKK---------------------------VGGG
--KEKGK-DGASGKGGRPK-GPE---GVVTR-----------------------------
-----------------VGESS--------VWVAFGQRGG--GGRSKEEDEEVIEELW--
----------------------GK-------KLWFIKLANDVTYRRMNQT----------
------------------------------------------------------------
-------------------------------------------------------MEKMG
KM-TEADYTQ---FLRV-----AFGH----------TTPLQ--PNYEA--SGEVE-FVD-
--------------------------PTLNDSQKEAIRFALASSDIALIHGPPGTGKTHT
LIELITQMV------------------------KRNL-RVLVCGPSNISVDNIVERLA--
-------------------------------------------------PNKIPVVRIGH
PARL--------LPSVLEHSLEVLTQTS--------EAAAIV------RD-------VRK
EIDEKQASIR--KTRFGREKRAIYQDLKELRRE----FRDRE---SKCVDNLVRESSVVL
ATLHGAGGHQL----K---------NKKFDVVIIDEASQALEAQCWISLL-----SAPKV
VLAGDHLQLPPTVKSTI------QKSKEDGHNGEKGTA------------ESFSLETTLF
DRLLSMHGP-GIKRMLTTQYRMHENIMRFPSDELYEAKLIADESVKSRLLKDLPYE----
VQ--ETDD-----T------KEPVVFWDTQGGDFPEKVEDEDAA------KKEALL-GES
KSNEMEALVVARHVDNLVQAGVRPED-----IAVITPYNGQLAALSQMLRE---------
--KYPGLELGSVDGFQGREKEAVVVSLVRSNSENEVGFLGEKRRLN--------------
------------------------------------------------------------
------------------G------SG-----FL--------------------------
------------------------------------------------------------
------------------------------------------------------------
------------------------------------------------------------
----------------------KRWMAHLE-----EH----TD----------LRY----
----------------PD----------AGELL----------------
>XP_001216765_Aspergillus_terreus
------------------------------------------------------------
------------------------------------------------------------
------------------------------------------------------------
------------------------------------------------------------
------------------------------------------------------------
------------------------------------------------------------
----------------------MSP-PT----PIPIPLFAQTQQSLLLREHEAEVSSSTL
ASTAA--SVSPSTRRTLQATGYALTGLILNQCRTGLGGRL--------------------
------------------------------------------------------------
--------VGEFGADPAV---------------------------------------AVK
SDTPGD--------------EPRLAAHG--------------------------------
------------------------------------------------------------
------------------------------------------------------------
------------------------------------------------------------
--IRVGD-----------------------------------------------------
----------------IVRVNEIGGPGKK--------------------------EKGSS
RDKDKEKNEGKGGGGG----GPE---GVVTR-----------------------------
-----------------VGERG--------VWVAFGQQGG---GKAK-EDDEAVEELW--
----------------------GK-------KVWL-----------MNQT----------
------------------------------------------------------------
-------------------------------------------------------MERMA
KM-TESDWTH---FMRV-----AFGH----------TTPLA--PPPET----NVD-FED-
--------------------------ETLNDSQKEAIRFALAAPDVALIHGPPGTGKTHT
LIELIVQLV------------------------RRGQ-RVLVCGPSNISVDNIVERLA--
-------------------------------------------------PKEVSVVRIGH
PARL--------LPSVLDHSLEVLTQTS--------EAAAIV------RD-------VRR
EMDEKHASIR--KTRFGREKRAIYQDIKELRRE----FRERE---ARCVDNLVRGSSVVL
ATLHGAGGHQL----R---------NQKFDVVVIDEASQALEAQCWIPLL-----TAPKV
VLAGDHLQLPPTVKS---------KAGDAPP-------QDGAAEGDADVVRGISLETTMF
DRLLAMHGP-AIKRMLTTQYRMHERIMRFPSDELYEGRLMAADAVKARLLKDLPYE----
VQ--ETDD-----T------REPVVFWDTQGGDFPEKTEDNEVG------QKEALL-GES
KSNEMEALVVGKHVDALVQAGVRPED-----IAVITPYNGQLAVLSQMLRE---------
--KYPGLELGSVDGFQGREKEAVVVSLVRSNSKHEVGFLGERRRLN--------------
-----VAMTRP--------------KRHLCV---------CGDSE-TISR----------
------------------G------SG-----FL--------------------------
------------------------------------------------------------
------------------------------------------------------------
------------------------------------------------------------
----------------------KRWMEFLE-----EH----AD----------LRY----
----------------PD----------AGELL----------------
>XP_022485196_Penicillium_arizonense
------------------------------------------------------------
------------------------------------------------------------
------------------------------------------------------------
------------------------------------------------------------
------------------------------------------------------------
------------------------------------------------------------
-----------------------MP-PT----PIPIPHFAETQLQLLLSEHEAEVSSSKL
ASTAA--SVSPQTRRTLQATGSALTGLVLSQCRTGLGGRV--------------------
------------------------------------------------------------
--------VGEFTPDPAI---------------------------------------TSE
E-------------CRAADGTPRFSAHG--------------------------------
------------------------------------------------------------
------------------------------------------------------------
------------------------------------------------------------
--LRVGD-----------------------------------------------------
----------------VVRVNDVATGGKK---------------------------G--G
--KEKEKDSGKDGKGE--KGGPE---GVVTR-----------------------------
-----------------TSERA--------VWIAFGQQGG--GGRSR-EDDEAVEELW--
----------------------GK-------KLWAIKLANDVTYRRMRQT----------
------------------------------------------------------------
-------------------------------------------------------MEKMA
KM-ADSDYSH---FMRV-----AFGH----------TTPLQ--PDEEA--AGPVE-FID-
--------------------------PTLNDSQKDAIRFALASQDIALIHGPPGTGKTHT
LIELIMQMV------------------------RRKK-RILVCGPSNVSVDNIVERLA--
-------------------------------------------------PNKVPVVRIGH
PARL--------LPSVLEHSLEVLTQTS--------DAAGIV------KD-------VRK
EIDEKQASIR--KTRSGRERRGIYDDLKQLRKE----FRERE---SKCVDNLVRESSVVL
ATLHGAGGHQL----K---------NQKFDVVIIDEASQALEAQCWISLL-----GAEKV
VLAGDHLQLPPTVKSTG------QKSKEAQPKGQTED--SI---FDKEMLKGVSLERTLF
DRLLALHGS-GIKRMLTTQYRMHEKIMRFPSDELYEGKLIAGEAVKSRLLVDLPYE----
VE--GTDD-----T------QEPLVFWDTQGGDFPEKAEDDEMS------KKG-LL-GDS
KSNEMEALVVARHVETLVDAGIRPES-----IAVITPYNGQLALLSRMLRE---------
--KYPGLELGSVDGFQGREKEAVVVSLVRSNEQHEVGFLGEKRRLN--------------
-----VAMTRP--------------KRHLCI---------CGDSE-TISR----------
------------------G------SS-----FL--------------------------
------------------------------------------------------------
------------------------------------------------------------
------------------------------------------------------------
----------------------KHWMDFLE-----EN----AD----------LRY----
----------------PD----------AGDLLE---------------
>XP_014538421_Penicillium_digitatum
------------------------------------------------------------
------------------------------------------------------------
------------------------------------------------------------
------------------------------------------------------------
------------------------------------------------------------
------------------------------------------------------------
----------------------MTP-PT----PIPIPRFATTQLALLHEEHAAEVSSSKL
ASTAA--TVSPSTRRTLQATGYALTGLILSQCRTGLGGRV--------------------
------------------------------------------------------------
--------VGEFAPDPAV---------------------------------------ASE
E-------------SRSADGTPRLGSHG--------------------------------
------------------------------------------------------------
------------------------------------------------------------
------------------------------------------------------------
--IRVGD-----------------------------------------------------
----------------VVRVSDIAGSGKR--------------------------AG--G
--KDKDREREKD--TE--K-GVE---GVVTR-----------------------------
-----------------TGDRA--------VWIAFGRQGG--GGMSK-EEDEAVEELW--
----------------------GK-------KVWAMKLANDVTYRRMRQT----------
------------------------------------------------------------
-------------------------------------------------------MEKMV
KM-TETEYSH---FMRV-----AFGH----------TTPLQ--LDSEA--CGPVE-FTD-
--------------------------PTLNDSQKDAIRFALAARDIALIHGPPGTGKTHT
LIELILQLV------------------------RRKK-RVLVCGPSNVSVDNIVERLA--
-------------------------------------------------PKKVPVVRIGH
PARL--------LPSVLEHSLEVLTQTS--------DAGGIV------KD-------IRK
EIDEKQASIR--KTRSGRERRGIYDDLKLLRKE----FRQRE---SKCVDNLVRESSVVL
ATLHGAGGHQL----K---------NQKFDVVIIDEASQALEAQCWISLL-----GAEKV
VLAGDHLQLPPTVKSTG------QKPKENNSKGTEDKTDTN---TDMEILKGVSLERTLF
DRLLALHGP-GIKRMLTTQYRMHEKIMRFPSDELYEGKLIASDAVKDRLLIDLPYD----
VE--GTDD-----T------QEPLVFWDTQGGDFPEKAE-DEIS------KKGVLL-GDS
KSNEMEAMVVARHVDNLINAGVRPES-----VAVITPYNGQLALLSRILRE---------
--KYPGLELGSVDGFQGREKEAVVVSLVRSNAEREVGFLGEKRRLN--------------
-----VAMTRP--------------KRHLCI---------CGDSE-TISQ----------
------------------------------------------------------------
------------------------------------------------------------
------------------------------------------------------------
------------------------------------------------------------
------------------------------------------------------------
-------------------------------------------------
>XP_016598917_Penicillium_expansum
------------------------------------------------------------
------------------------------------------------------------
------------------------------------------------------------
------------------------------------------------------------
------------------------------------------------------------
------------------------------------------------------------
----------------------MPP-PT----PIPIPLFATTQLTLLHEEHAAEVSSSKL
ASTAA--SVSPATRRTLQATGYALTGLILSQCRTGLGGRV--------------------
------------------------------------------------------------
--------VGEFAPDPAV---------------------------------------ASE
E-------------SRSVDGTPRLGSHG--------------------------------
------------------------------------------------------------
------------------------------------------------------------
------------------------------------------------------------
--IRVGD-----------------------------------------------------
----------------VVRVSDIAGAGKK--------------------------VG--G
--KDKDKKKDKD--AE--K-GVE---GVVTR-----------------------------
-----------------TGDRA--------VWIAFGRQGG--GGMSK-EDDEAVEELW--
----------------------GK-------KLWAIKLANDVTYRRMRQT----------
------------------------------------------------------------
-------------------------------------------------------MEKMV
KM-PETEYSH---FMRV-----AFGH----------TTPLQ--LDTEA--CGPVE-FTD-
--------------------------PTLNDSQKDAIRFALASRDIALIHGPPGTGKTHT
LIELILQFV------------------------QRKK-RVLVCGPSNVSVDNIVERLA--
-------------------------------------------------PKKVPVVRIGH
PARL--------LPSVLEHSLEVLTQTS--------DAGGIV------KD-------IRK
EIDEKQASIR--KTRSGRERRGIYDDLKLLRKE----FRQRE---SKCVDNLVRESSVVL
ATLHGAGGHQL----K---------NQKFDVVIIDEASQALEAQCWISLL-----GADKV
VLAGDHLQLPPTVKSTG------QKDKA--SKGTDEKTDTN---TDIETLKGVSLERTLF
DRLLALHGP-GIKRMLTTQYRMHEKIMRFPSDELYDGKLIASDAVKARLLIDLPYE----
VE--GTDD-----T------QEPLVFWDTQGGDFPEKAE-DEIS------KKGALL-GDS
KSNEMEAMVVARHVDNLIDAGVRPES-----IAVITPYNGQLALLSRMLRE---------
--KYPGIELGSVDGFQGREKEAVVVSLVRSNAEHEVGFLGEKRRLN--------------
-----VAMTRP--------------KRHLCI---------CGDSE-TISQ----------
------------------------------------------------------------
------------------------------------------------------------
------------------------------------------------------------
------------------------------------------------------------
------------------------------------------------------------
-------------------------------------------------
>XP_040644752_Penicillium_griseofulvum
------------------------------------------------------------
------------------------------------------------------------
------------------------------------------------------------
------------------------------------------------------------
------------------------------------------------------------
------------------------------------------------------------
-----------------------MP-PT----PTPIPLFASTQLTLLHEEHAAEVASSKL
ASTAA--TVSPSTRRTLQATGYALTGLILSQCRTGLGGRV--------------------
------------------------------------------------------------
--------VGEFAPDPAV---------------------------------------ASD
E-------------TRAADGTPRLGAHG--------------------------------
------------------------------------------------------------
------------------------------------------------------------
------------------------------------------------------------
--IRVGD-----------------------------------------------------
----------------VVRVNDVAGPKK----------------------------G--G
--KDKEKEKEKD---E--K-GVE---GVVTR-----------------------------
-----------------TGDRA--------VWIAFGRQ-G--GSTSK-EDDEAIEELW--
----------------------GK-------KVWAIKLANDVTYRRMRQT----------
------------------------------------------------------------
-------------------------------------------------------MEKME
KM-TESDYSH---FMRV-----AFGY----------TTPLQ--LDTEA--CGPVE-FTD-
--------------------------PTLNDSQKDAICFALASRDIALIHGPPGTGKTHT
LIELILQLV------------------------QRKK-RVLVCGPSNVSVDNIVERLA--
-------------------------------------------------PKKVPVVRIGH
PARL--------LPSVLEHSLEVLTQTS--------DAGGIV------KD-------IRK
EIDEKQASIR--KTRSGRERRGIYDDLKLLRKE----FRQRE---SKCVDNLVRESSVVL
ATLHGAGGHQL----K---------NQKFDVVIIDEASQALEAQCWISLL-----GAEKV
VLAGDHLQLPPTVKSTG------LKPKDEDSKGEH----TG---TNTETLKGVSLERTLF
DRLLALHGP-GIKRMLTTQYRMHETIMRFPSDELYEGKLIASDAVKARLLVDLPYE----
VE--GTDD-----T------QEPLVFWDTQGGDFPEKVE-DEIS------KKGALL-GDS
KSNEMEAMVVARHVDNLIDAGVRPES-----IAVITPYNGQLALLSRMLRE---------
--KYPGLELGSVDGFQGREKEAVVVSLVRSNAEHEVGFLGEKRRLN--------------
-----VAMTRP--------------KRHLCI---------CGDSE-TISH----------
------------------G------SS-----FL--------------------------
------------------------------------------------------------
------------------------------------------------------------
------------------------------------------------------------
----------------------KHWMDFLE-----EN----AD----------LRY----
----------------PD----------AGDLL----------------
>XP_038932589_Penicillium_roqueforti
------------------------------------------------------------
------------------------------------------------------------
------------------------------------------------------------
------------------------------------------------------------
------------------------------------------------------------
------------------------------------------------------------
----------------------MPP-PS----PIPIPLFASTQLNLLLEEHAAEVSSSKL
ASTAA--TVSPSTRRTLQATGYALTGLILSQCRTGLGGRV--------------------
------------------------------------------------------------
--------VGEFAPDPAI---------------------------------------ASD
E-------------SRAADGTPRLGSHG--------------------------------
------------------------------------------------------------
------------------------------------------------------------
------------------------------------------------------------
--IRVGD-----------------------------------------------------
----------------VVRVSDVAGAGKK--------------------------V---G
--KEKDKEKNKD--AE--K-GVE---GVVTR-----------------------------
-----------------TGDRA--------VWIAFGRQ-G--GATSK-EDDEAVEELW--
----------------------GK-------KLWAIKLANDVTYRRMRQT----------
------------------------------------------------------------
-------------------------------------------------------MEKME
KM-TESDYSH---FMRV-----AFGH----------TTPLQ--LDTEA--CGTVE-FLD-
--------------------------PTLNDSQKDAIRFALASRDIALIHGPPGTGKTHT
LIELILQLV------------------------QRKK-RVLVCGPSNVSVDNIVERLA--
-------------------------------------------------PKKVPVVRIGH
PARL--------LPSVLEHSLEVLTQTS--------DAGGIV------KD-------IRK
EIDEKQASIR--KTRSGRERRGIYDDLKLLRKE----FRQRE---SKCVDNLVRESSVVL
ATLHGAGGHQL----K---------NQKFDVVIIDEASQALEAQCWISLL-----GAEKV
VLAGDHLQLPPTVKSTG------QKDKTSKSEVKT----DN---TDTETLKGVSLQRTLF
DRLLALHGP-GIKRMLTTQYRMHEKIMRFPSDELYESKLIASDAVKARLLIDLPYE----
VE--GTDD-----T------QEPLVFWDTQGGDFPEKAE-DEIS------QKGALL-GDS
KSNEMEAMVVARHVDNLIDAGVRPES-----IAVITPYNGQLALLSRMLRE---------
--KYPGLELGSVDGFQGREKEAVVVSLVRSNTEHEVGFLGEKRRLN--------------
-----VAMTRP--------------KRHLCI---------CGDSE-TISH----------
------------------G------SS-----FL--------------------------
------------------------------------------------------------
------------------------------------------------------------
------------------------------------------------------------
----------------------KHWMAFLE-----EN----AD----------LRTTPIA
VENKLVHGLCKGETGDKN----------AGDGFPNGE------------
>XP_002560319_Penicillium_rubens
------------------------------------------------------------
------------------------------------------------------------
------------------------------------------------------------
------------------------------------------------------------
------------------------------------------------------------
------------------------------------------------------------
----------------------MPP-PT----PIPIPLFASTQLNLLHEEHAAEVSSSKL
ASTAA--TVSPSTRRTLQATGYALTGLILSQCRTGLGGRV--------------------
------------------------------------------------------------
--------VGEFAPDPAV---------------------------------------ASE
E-------------SRAADGTPRLGSHG--------------------------------
------------------------------------------------------------
------------------------------------------------------------
------------------------------------------------------------
--IRVGD-----------------------------------------------------
----------------VVRVSDVTGPGKK--------------------------V---G
--KDKDKEKEKD--AE--K-GVE---GVVTR-----------------------------
-----------------TGDRA--------VWIAFGRQGG--GGMSK-EDDEAVGELW--
----------------------GK-------KVWAIKLANDVTYRRMRQT----------
------------------------------------------------------------
-------------------------------------------------------MEKMV
KM-SESEYSH---FMRV-----AFGH----------TTPLQ--LDTEA--CGPVE-FTD-
--------------------------PSLNDSQKEAIQFALASRDIALIHGPPGTGKTHT
LIELILQLV------------------------QRRK-RVLVCGPSNVSVDNIVERLA--
-------------------------------------------------PKKVPVVRIGH
PARL--------LPSVLEHSLEVLTQTS--------DAGGIV------KD-------IRK
EIDEKQASIR--KTRSGRERRGIYDDLKLLRKE----FRERE---SKCVDNLVRESSVVL
ATLHGAGGHQL----K---------NQKFDVVIIDEASQALEAQCWIPLL-----GADKV
VLAGDHLQLPPTVKSTG------QNSKDQTSKGTEEKTGNN---TDTETLKGVSLERTLF
DRLLALHGP-GIKRMLTTQYRMHEKIMRFPSDELYEEKLMASDAVKARLLIDLPYE----
VE--GTDD-----T------QEPLVFWDTQGGDFPEKAE-DEIS------QKGALL-GDS
KSNEMEAMVVARHVDNLIDAGIRPES-----IAVITPYNGQLALLSRMLRE---------
--KYAGLELGSVDGFQGREKEAVVVSLVRSNAEHEVGFLGEKRRLN--------------
-----VAMTRP--------------KRHLCI---------CGDSE-TISH----------
------------------G------SS-----FL--------------------------
------------------------------------------------------------
------------------------------------------------------------
------------------------------------------------------------
----------------------KHWMNFLE-----EN----AD----------LRY----
----------------PD----------AGDLL----------------
>XP_040808510_Penicillium_solitum
------------------------------------------------------------
------------------------------------------------------------
------------------------------------------------------------
------------------------------------------------------------
------------------------------------------------------------
------------------------------------------------------------
----------------------MSP-LT----PIPIPFFASTQLTLLHEEHAAEVSSSKL
ASTAA--TVSPATRRTLQATGYALTGLILSQCRTGLGGRV--------------------
------------------------------------------------------------
--------VGEFVPDPAV---------------------------------------ASE
E-------------SRAADGTPRLGSHG--------------------------------
------------------------------------------------------------
------------------------------------------------------------
------------------------------------------------------------
--IRVGD-----------------------------------------------------
----------------VVRVSDVAGAGKK--------------------------IG--G
--KDKDKEKEKD--AE--K-GVE---GVVTR-----------------------------
-----------------TGDRA--------VWIAFGRQGG--GGMSK-EDDEAVEELW--
----------------------GK-------KLWAIKLANDVTYRRMRQT----------
------------------------------------------------------------
-------------------------------------------------------MEKMI
KI-IETEYSH---FMRV-----AFGY----------TTPLQ--LDTGA--CGPVE-FTD-
--------------------------PTLNDSQKDAIRFALASCDIALIHGPPGTGKTHT
LIELILQFV------------------------QRNK-RVLVCGPSNVSVDNIVERLA--
-------------------------------------------------PKKVPVVRIGH
PARL--------LPSVLEHSLEVLTQTS--------DAGGIV------KD-------IRK
EIDEKQASIR--KTRSGRERRGIYDELKLLRKE----FRQRE---SKCVDNLVRESSVVL
ATLHGAGGHQL----K---------NQKFDVVIIDEASQALEAQCWISLL-----GAEKV
ILAGDHLQLPPTVKSTG------QKSNEKASKGTDDER-AD---SDTEILKGVSLERTLF
DRLLALHGP-GIKRMLTTQYRMHEKIMRFPSDELYEGKLIASDAVKARLLIDLPYE----
VE--GTDD-----T------QEPLVFWDTQGGDFPEKAE-DEIS------KKGALL-SDS
KSNEMEAMVVARHVDNLIDAGVRPES-----IAVITPYNGQLALLSRMLRE---------
--KYPGLELGSVDGFQGREKEAVVVSLVRSNGEHEVGFLGEKRRLN--------------
-----VAMTRP--------------KRHLCI---------CGDSE-TISH----------
------------------G------SS-----FL--------------------------
------------------------------------------------------------
------------------------------------------------------------
------------------------------------------------------------
----------------------KHWMDFLE-----EH----AD----------LRY----
----------------PD----------AGDLL----------------
>XP_022577349_Penicilliopsis_zonata
------------------------------------------------------------
------------------------------------------------------------
------------------------------------------------------------
------------------------------------------------------------
------------------------------------------------------------
------------------------------------------------------------
------------------------------------------------------------
------------------------------------------------------------
------------------------------------------------------------
------------------------------------------------------------
------------------------------------------------------------
------------------------------------------------------------
------------------------------------------------------------
------------------------------------------------------------
------------------------------------------------------------
------------------------------------------------------------
------------------------------------------------------------
------------------------------------------------------------
----------------------------------------------MNQT----------
------------------------------------------------------------
-------------------------------------------------------MEKMA
KM-GESEYTH---LIRV-----AFGQ----------TTPLS--ATDAG--DETPD-FFD-
--------------------------PTLNDSQKEAVRFALAAGEVALIHGPPGTGKTHT
LIELIRQLV------------------------RRGL-RVLVCGPSNVSVDNIVERLV--
-------------------------------------------------PHGVPVVRVGH
PARL--------LPSVLDHSLEVLTQTS--------DAAAIV------QD-------VRR
EMDEKQASIR--KTRTGRERRAIYQDLKELRRE----FRDRE---AKCVDNLVRESSVVL
ATLHGAGSHQL----R---------NQRFDVVIIDEASQALEAQCWIPLL-----PASKV
VLAGDHLQLPPTIKSDR------PKTGDRVQ-TALERMMGDLSVQDGEVARKIALQTTLF
DRLLALHGP-GIKRMLTTQYRMHERIMRFPSDELYEAKLVAGEAVQARLLTGLPYE----
VQ--DTDD-----T------REPLVFWDTQGGDFPERSEGDEMG------NRQALLGGES
KSNEMEAAVVARHVAALVAAGVRPDD-----IAVITPYNGQLAVLARLLRD---------
--KYPALELGSVDGFQGREKEAVVVSLVRSNAEHEVGFLAEKRRLN--------------
-----VAMTRP--------------KRHLCI---------CGDSE-TISR----------
------------------G------SS-----FL--------------------------
------------------------------------------------------------
------------------------------------------------------------
------------------------------------------------------------
----------------------KRWMAFLE-----EH----AD----------LRY----
----------------PD----------ASELM----------------
>XP_016620282_Cladophialophora_bantiana
------------------------------------------------------------
------------------------------------------------------------
------------------------------------------------------------
------------------------------------------------------------
------------------------------------------------------------
------------------------------------------------------------
----------------------MAP-SA-PE-MLSPAAFFTTLLYLVNLEQSSEIAETSL
LLSST-----PPT--TLSRAGLAILNLSVHSLKTGLGGRS--------------------
------------------------------------------------------------
--------VVELGLDPAV---------------------------------------VSK
------------------DSKGELPEHG--------------------------------
------------------------------------------------------------
------------------------------------------------------------
------------------------------------------------------------
--IRTGD-----------------------------------------------------
----------------IVRVGEIPKGTAR--------------------------K----
--KEAAELKGK---------GVE---GVVVR-----------------------------
-----------------VGERA--------VWVALGKDGG--GS-----EN--VEEVP--
----------------------DG-------KLWLVKLANDVTYKRMNQT----------
------------------------------------------------------------
-------------------------------------------------------LTKLL
KT-PESSYTT---LQRV-----ILGL----------SSPGT--ADSSQ--SSDIT-FFD-
--------------------------PTLNPSQKDAIRFVLSSPEIGLIHGPPGTGKTYT
LIELILQLL------------------------KRNQ-RVLVCGPSNISVDNIVERLSLT
-------------------------------------------------SPSTPIVRLGH
PARL--------LPSVLNHSLEVLTRTS--------EAAAIV------SD-------VRK
EMDEKQASIR--KTRNGRERRAIYADLKELRKE----YRERE---GKCIHGLVSGSKVVL
STLHGAGSYQV----R---------NQEFDVVVIDEASQALEPQCWIPLVFG-GSNVKKL
VLAGDHLQLPPTVKSAD-NKDSKEQKKSVTQSLEEDLAKLSVKDEEVKTAKSWSLETTMF
DRLLATHGS-GIKRLLNTQYRMHEKIMQFPSDELYEGKLVAADAVKSRLLRDLPYA----
VK--ETED-----T------VEPLVFFDTQGGDFPEKTEDDS-GGQI---HKSTLL-GDS
KSNEMEAAVAAMHVKNLVEAGVKDED-----IAVVTPYNAQVALLSSMLKE---------
--KFPNLELGSVDGFQGREKEAVVVSLVRSNAAKEVGFLGEKRRLN--------------
-----GRSNLP-------------------------------------------------
------------------------------------------------------------
------------------------------------------------------------
------------------------------------------------------------
------------------------------------------------------------
------------------------------------------------------------
-------------------------------------------------
>XP_008730751_Cladophialophora_carrionii
------------------------------------------------------------
------------------------------------------------------------
------------------------------------------------------------
------------------------------------------------------------
------------------------------------------------------------
------------------------------------------------------------
----------------------MAP-KT----QLPPSAFFTTLLHLLALEQESEVQETSL
LLSST-----PPT--TLARAGLAIVNLSIHSLRTGLGGRS--------------------
------------------------------------------------------------
--------VVELGLDPAV---------------------------------------VSK
------------------DSKGELPEHG--------------------------------
------------------------------------------------------------
------------------------------------------------------------
------------------------------------------------------------
--IRTGD-----------------------------------------------------
----------------IVRVGEMPRGTAK--------------------------K----
--KEANDLKGK---------GVE---GVVTR-----------------------------
-----------------VGERA--------VWVALGKDGD--RS-----ED--MDEVP--
----------------------DG-------KLWLVKLANDVTYKRMNQT----------
------------------------------------------------------------
-------------------------------------------------------LTKLL
TG-PESSYTS---LQRV-----LLGL----------SSPGT--TDPAQ--FKEIS-FFD-
--------------------------GTLNPSQQEAIRFALSSPELALIHGPPGTGKTYT
LIELILQFL------------------------KQGQ-RVLVCGPSNISVDNIVERLALA
-------------------------------------------------SPSTPIVRLGH
PARL--------LPSVLSHSLEVLTRTS--------EAAGIV------SD-------VRK
EMDEKQASIR--KTRNGRERRGIYADLKVLRKE----YRERE---NKCIDGLVRGSKVVL
STLHGAGSQQV----R---------NQEFDVVVIDEASQALEPQCWIPLVFG-GSNVRKL
VLAGDHLQLPPTVKSAD-NKDNKENKNAKMKALEEGLAKLTVKDEELKAAKMWSLEDTMF
DRLLSTHGL-GIKRLLNTQYRMHEKIMRFPSDELYEGKLVAANAVKSRLLKDLPYE----
PK--ETED-----T------VEPLVFFDTQGGDFPEKTEEDL-GGQV---RRTTLL-GDS
KSNEMEAAVVAMHVKHLVAAGVRDED-----IAVVTPYNAQLALLSSLLKE---------
--TYPNIELGSVDGFQGREKEAVVVSLVRSNAEKEVGFLGEKRRLN--------------
-----VAMTRP--------------KRHLCV---------IGDSE-TVSR----------
------------------G------SP-----FL--------------------------
------------------------------------------------------------
------------------------------------------------------------
------------------------------------------------------------
----------------------KRWMKFLE-----DN----AD----------LRY----
----------------PT----------IDDLELG--------------
>XP_016242550_Cladophialophora_immunda
------------------------------------------------------------
------------------------------------------------------------
------------------------------------------------------------
------------------------------------------------------------
------------------------------------------------------------
------------------------------------------------------------
----------------------MAP-SA-AEKALSPAAFFTTLLHLVNLEQDSEIAETSL
LLSST-----PPT--TLSRAGLAILNLAVHSLKTGLGGRS--------------------
------------------------------------------------------------
--------VVELGLDPAV---------------------------------------VSK
------------------DAKGELPEHG--------------------------------
------------------------------------------------------------
------------------------------------------------------------
------------------------------------------------------------
--IRTGD-----------------------------------------------------
----------------IVRVGETPKGTAR--------------------------K----
--KEAAELKGK---------GVE---GVVVR-----------------------------
-----------------VGERA--------VWVALGKDSS--GS-----DN--VEEVP--
----------------------DG-------KLWLVKLANDVTYKRMNQT----------
------------------------------------------------------------
-------------------------------------------------------LTRLL
KT-PESSYTT---LQRV-----LLSL----------SSAGT--ADSSQ--SDDVV-FFD-
--------------------------PTLNPSQQDAVRFALSSPEIALIHGPPGTGKTYT
LIELILQLL------------------------KRDQ-RVLVCGPSNISVDNIVERLSLT
-------------------------------------------------SPSTPIVRLGH
PARL--------LPSVLNHSLEVLTRTS--------EAAGIV------SD-------VRK
EMDAKQASIR--KTRNGRERRAIYADLKDLRKE----YRERE---GKCIDGLVTGSKVVL
STLHGAGSYQI----R---------NQAFDVVVIDEASQALEPQCWIPLVFG-GANVKKL
VLAGDHLQLTPTVKSAD-NKDTKEGKKARIKTLEEELAKLSVKHEELKAAKSWSLETTMF
DRLLARHGS-GIKRLLNTQYRMHEKIMWFSSDELYEGKLVAADSVKSRLLRDLPYE----
VK--ETED-----T------IEPLVFFDTQGGDFPEKTEDDS-SGQV---HKSTLL-GDS
KCNEMEAAVAAMHVKNLVEAGVRDED-----IAVITPYNAQLAILSSLLKE---------
--KYPSLELGSVDGFQGREKEAVVVSLVRSNAEKEVGFLGEKRRLN--------------
-----VAMTRP--------------KRHLCV---------IGDSE-TVSR----------
------------------G------SP-----FL--------------------------
------------------------------------------------------------
------------------------------------------------------------
------------------------------------------------------------
----------------------KRWMKFLD-----NH----AD----------LRY----
----------------PN----------IDELEFG--------------
>XP_007746432_Cladophialophora_psammophila
------------------------------------------------------------
------------------------------------------------------------
------------------------------------------------------------
------------------------------------------------------------
------------------------------------------------------------
------------------------------------------------------------
----------------------MAP-SA-PE-MLSPAAFFTTLLHLVTLEQSSEIAETSL
LLSSA-----PPT--TLSRAGLAILNLSVHSLKTGLGGRS--------------------
------------------------------------------------------------
--------VVELGLDPAV---------------------------------------VSK
------------------DSRGELPEHG--------------------------------
------------------------------------------------------------
------------------------------------------------------------
------------------------------------------------------------
--IRTGD-----------------------------------------------------
----------------IVRVGETPKGTAR--------------------------K----
--KEAAELKGK---------GVE---GVVVR-----------------------------
-----------------VGERA--------VWVALGKDGG--GS-----EN--VEEVP--
----------------------DG-------KLWLVKLANDVTYKRMNQT----------
------------------------------------------------------------
-------------------------------------------------------LTKLL
KT-PESSYTT---LQRV-----LLGL----------SSPGT--ADSSQ--TSDIT-FFD-
--------------------------PTLNPSQKDAIRFALSSPEIGLIHGPPGTGKTYT
LIELILQLL------------------------KCNQ-RVLVCGPSNISVDNIVERLSLT
-------------------------------------------------SPSTPIVRLGH
PARL--------LPSVLNHSLEVLTRTS--------EAAGIV------SD-------VRK
EMDEKQASIR--KTRNGRERRTIYADLKELRKE----YRERE---GKCIHGLVSGSKVVL
STLHGAGSYQV----R---------NQEFDVVVIDEASQALEPQCWIPLVFG-GSNVKKL
VLAGDHLQLPPTVKSAD-NKDTKEQKKSMTKTLEEDLAKLSIKDEELKTAKSWSLETTMF
DRLLATHGS-GIKRLLNTQYRMHEKIMQFPSDELYGGKLVAADAVKSRLLRDLPYA----
VK--ATED-----T------VEPLVFFDTQGGDFPEKTEDDS-GSQG---HKLTLL-GDS
KSNEMEAAVAAMHVKNLVEAGVKDED-----IAVVTPYNAQVALLSSMLKE---------
--KYPNLELGSVDGFQGREKEAVVVSLVRSNAEKEVGFLGEKRRLN--------------
-----VAMTRP--------------KRHLCV---------IGDSE-TVSR----------
------------------G------SP-----FL--------------------------
------------------------------------------------------------
------------------------------------------------------------
------------------------------------------------------------
----------------------KRWMKFLE-----DN----AD----------LRY----
----------------PD----------LGDLGLG--------------
>XP_018688796_Fonsecaea_erecta
------------------------------------------------------------
------------------------------------------------------------
------------------------------------------------------------
------------------------------------------------------------
------------------------------------------------------------
------------------------------------------------------------
----------------------MAP-SA-PE-TLSPSAFFTTLLHLVTLEQDSEVAETSL
LLSST-----PPT--TLSRAGLAILNLSVQSLKTGLGGRS--------------------
------------------------------------------------------------
--------VVELGLDAAV---------------------------------------VSK
------------------DSKGELPEHG--------------------------------
------------------------------------------------------------
------------------------------------------------------------
------------------------------------------------------------
--IRTGD-----------------------------------------------------
----------------IVRVGETPKGTAR--------------------------K----
--KEAAELKGK---------GVE---GVVVR-----------------------------
-----------------VGERA--------VWVALGKEGG--GS-----DN--VEEVP--
----------------------DG-------KLWLVKLANDVTYKRMNQT----------
------------------------------------------------------------
-------------------------------------------------------LTRLL
KT-PESSYTT---LQRV-----LLGL----------SSTGT--TNSSD--SSDIT-FFD-
--------------------------PTLNPSQQDAIRFALSSPEIALIHGPPGTGKTYT
LIELILQLL------------------------KRNQ-RVLVCGPSNISVDNIVERLSLT
-------------------------------------------------SPSTPIVRLGH
PARL--------LPSVLNHSLEVLTRTS--------EAAGIV------SD-------VRK
EMDAKQASIR--KTRNGRERRAIYADLRELRKE----YRERE---GKCIDGLVTGSKVVL
STLHGAGSYQV----R---------NQAFDVVVIDEASQALEPQCWIPLVFG-GPNVKKL
VLAGDHLQLPPTVKSAD-NKDNKVEKKARIKTLEEELAKLSVKDEELKAAKSWSLETTMF
DRLLARHGS-GIKRLLNTQYRMHEKIMRFPSDELYDGKLIAADAVKSRLLRDLPYE----
VK--ETED-----T------AEPLVFFDTQGGDFPEKTEDDS-GGQV---HKSTLL-GDS
KCNEMEAAVAAMHVKNLVEAGVRDED-----IAVVTPYNAQLALLSSLLKE---------
--KYPKLELGSVDGFQGREKEAVVVSLVRSNAEREVGFLDEKRRLN--------------
-----VAMTRP--------------KRHLCV---------IGDSE-TVSR----------
------------------G------SP-----FL--------------------------
------------------------------------------------------------
------------------------------------------------------------
------------------------------------------------------------
----------------------KRWMKFLE-----DH----AE----------LRY----
----------------PS----------IEDLELG--------------
>XP_022509461_Fonsecaea_monophora
------------------------------------------------------------
------------------------------------------------------------
------------------------------------------------------------
------------------------------------------------------------
------------------------------------------------------------
------------------------------------------------------------
----------------------MAP-SA-SE-TLSPSAFFTILLHLVNLEQDSEVAETSL
LLSST-----PPT--TLSRAGLAILNLSVHSLKTGLGGRS--------------------
------------------------------------------------------------
--------VVELGLDPAV---------------------------------------VSK
------------------DSRGELPEHG--------------------------------
------------------------------------------------------------
------------------------------------------------------------
------------------------------------------------------------
--IRTGD-----------------------------------------------------
----------------IVRVGETPKGTAR--------------------------K----
--KEAAELKEK---------GVE---GVVVR-----------------------------
-----------------VGQRA--------VWVALGKEGG--GS-----DN--VEEVP--
----------------------DG-------KLWLVKLANDVTYRRMNQT----------
------------------------------------------------------------
-------------------------------------------------------LTRLL
KA-PESSYTT---LQRV-----LLGL----------SSPGT--ADSSH--SDKFD-FFD-
--------------------------STLNPSQQNAVRFALCAPEIALIHGPPGTGKTYT
LIELILQLL------------------------KRNQ-RVLVCGPSNISVDNIVERLSLT
-------------------------------------------------SPSTPIVRLGH
PARL--------LPSVLNHSLEVLTRTS--------EAAGIV------SD-------VRK
EMDTKQASIR--KTRNARERRAIYADLKDLRKE----YRERE---GKCIDGLVTSSKVVL
STLHGAGSHQI----R---------NQAFDVVVIDEASQALEPQCWIPLVFG-GANVRKL
ILAGDHLQLPPTVKSADNNKDNKEEKKARIKTLEEELAKLSVKDQELKAAKSWSLETTMF
DRLLARHGS-GIKRLLNTQYRMHEKIMRFPSDELYEGKLVAADAVKSRLLRDLPYE----
VQ--ETED-----T------IEPLVFFDTQGGDFPEKAEDGA-SGQV---KKSTLL-GDS
KCNEMEAAVAAMHVKNLVEAGVRDED-----IAVVTPYNAQLALLSSLLKE---------
--KFPNLELGSVDGFQGREKEAIIVSLVRSNAEKEVGFLGEKRRLN--------------
-----VAMTRP--------------KRHLCV---------IGDSE-TVSR----------
------------------G------SP-----FL--------------------------
------------------------------------------------------------
------------------------------------------------------------
------------------------------------------------------------
----------------------KKWMKFLE-----DH----AD----------LRY----
----------------AN----------IEDLELG--------------
>XP_016630459_Fonsecaea_multimorphosa
------------------------------------------------------------
------------------------------------------------------------
------------------------------------------------------------
------------------------------------------------------------
------------------------------------------------------------
------------------------------------------------------------
----------------------MAP-ST-PP-TLSPSAFFTTLLHLVNLEQDSEIAETSL
LLSST-----APT--TLSRAGLAILNLSVHSLKTGLGGRS--------------------
------------------------------------------------------------
--------VVELGLDPAV---------------------------------------VRK
------------------DSKGELPEHG--------------------------------
------------------------------------------------------------
------------------------------------------------------------
------------------------------------------------------------
--IRTGD-----------------------------------------------------
----------------IVRVGETPKGTAR--------------------------K----
--KEVAELKGR---------GVE---GVVVR-----------------------------
-----------------VGDRA--------VWVALGKEGG--GTAGGSDSN--VEEVP--
----------------------DG-------KLWLVKLANDVTYKRMNQT----------
------------------------------------------------------------
-------------------------------------------------------LTRLL
KT-PESSYTT---LQRV-----LLGL----------SSPGTAAADSSDSSSSDIT-FFD-
--------------------------PTLNPSQQDAIRFALSSPEIALIHGPPGTGKTYT
LIELILQLL------------------------KRNQ-RVLVCGPSNISVDNIVERLSLT
-------------------------------------------------SPGTPIVRLGH
PARL--------LPSVLNHSLEVLTRTS--------EAAGIV------SD-------VRK
EMDAKQASIR--KTRNGRERRAIYADLKELRKE----YRERE---GRCIDGLMTGSKVVL
STLHGAGSYQV----R---------NQAFDVVVIDEASQALEPQCWIPLIFG-GPNVKKL
VLAGDHLQLPPTVKSAD-NKDTKEEKKARVKTLEEELAKLSIKDEELKAAKSWSLETTMF
DRLLARYGP-RIKRLLNTQYRMHEKIMRFPSDELYEGKLVAADAVKSRVLRNLAYE----
VK--ETED-----T------NEPLVFFDTQGGDFPEKTEDDS-GGQI---HKSTLL-GDS
KCNEMEAAVAAMHVKNLVEAGVRDED-----IAVVTPYNAQLALLSSVLKE---------
--KYPNIELGSVDGFQGREKEAVVVSLVRSNAEKEVGFLGEKRRLN--------------
-----VAMTRP--------------KRHLCV---------IGDSE-TVSR----------
------------------G------SP-----FL--------------------------
------------------------------------------------------------
------------------------------------------------------------
------------------------------------------------------------
----------------------KRWMKFLE-----DH----AD----------LRY----
----------------PN----------IEDLELG--------------
>XP_022504195_Fonsecaea_nubica
------------------------------------------------------------
------------------------------------------------------------
------------------------------------------------------------
------------------------------------------------------------
------------------------------------------------------------
------------------------------------------------------------
----------------------MAP-SA-SE-TLSPSAFFTTLLHLVNLEQDSEVAETSL
LLSST-----PPT--TLSRAGLAILNLSVHSLKTGLGGRS--------------------
------------------------------------------------------------
--------VVELGLDPAV---------------------------------------ISK
------------------DSRGELPEHG--------------------------------
------------------------------------------------------------
------------------------------------------------------------
------------------------------------------------------------
--IRTGD-----------------------------------------------------
----------------IVRVGEIPKGTAR--------------------------K----
--KEAAELKGK---------GVE---GVVVR-----------------------------
-----------------VGQRA--------VWVALGKEGG--GG-----DN--VEEVP--
----------------------DG-------KLWLVKLANDVTYRRMNQT----------
------------------------------------------------------------
-------------------------------------------------------LTRLL
KA-PESSYTT---LQRV-----LLGL----------SSPGT--ADSSH--SDKFD-FFD-
--------------------------STLNPSQQDAVRFALGAPEIALIHGPPGTGKTYT
LIELILQLL------------------------KRKQ-RVLVCGPSNISVDNIVERLSLT
-------------------------------------------------SPSTPIVRLGH
PARL--------LPSVLNHSLEVLTRTS--------EAAGIV------SD-------VRK
EMDTKQASIR--KTRNARERRAIYADLKDLRKE----YRERE---GKCIDGLVTSSKVVL
STLHGAGSHQI----R---------NQAFDVVVIDEASQALEPQCWIPLVFG-GANVRKL
VLAGDHLQLPPTVKSAD-NKDNKEEKKARIKTLEEELAKLSVKDQELKAAKSWSLETTMF
DRLLARHGP-GIKRLLNTQYRMHEKIMRFPSDELYEGKLVAADAVKSRLLRDLPYE----
VQ--ETED-----T------IEPLVFFDTQGGDFPEKAEDDA-SGQV---KKSTLL-GDS
KCNEMEAAVAAMHVKNLVEAGVRDED-----IAVVTPYNAQLALLSSLLKE---------
--KFPNLELGSVDGFQGREKEAIIVSLVRSNAEKEVGFLGEKRRLN--------------
-----VAMTRP--------------KRHLCV---------IGDSE-TVSR----------
------------------G------SP-----FL--------------------------
------------------------------------------------------------
------------------------------------------------------------
------------------------------------------------------------
----------------------KKWMKFLE-----DH----AD----------LRY----
----------------PN----------IEDLELG--------------
>XP_013278163_Fonsecaea_pedrosoi
------------------------------------------------------------
------------------------------------------------------------
------------------------------------------------------------
------------------------------------------------------------
------------------------------------------------------------
------------------------------------------------------------
----------------------MAP-SA-SE-TLSPSAFFTTLLHLVNLEQDSEVAETSL
LLSST-----SPT--TLSRAGLAILNLSVHSLKTGLGGRS--------------------
------------------------------------------------------------
--------VVELGLDPAV---------------------------------------ISK
------------------DSRGELPEHG--------------------------------
------------------------------------------------------------
------------------------------------------------------------
------------------------------------------------------------
--IRTGD-----------------------------------------------------
----------------IVRVGETPKGTAR--------------------------K----
--KEAAELKGK---------GVE---GVVVR-----------------------------
-----------------VGQRA--------VWVALGKEGG--GS-----DN--VEEVP--
----------------------DG-------KLWLVKLANDVTYRRMNQT----------
------------------------------------------------------------
-------------------------------------------------------LTRLL
KA-PESSYTT---LQRV-----LLGL----------SSPGT--ADSSH--SDKVD-FFD-
--------------------------STLNPSQQDAVRFALCAPEIALIHGPPGTGKTYT
LIELILQLL------------------------KRNQ-RVLVCGPSNISVDNIVERLSLT
-------------------------------------------------SPSTPIVRLGH
PARL--------LPSVLNHSLEVLTRTS--------EAAGIV------SD-------VRK
EMDTKQASIR--KTRNARERRAIYADLKDLRKE----YRERE---GKCIDGLVTSSKVVL
STLHGAGSHQI----R---------NQAFDVVVIDEASQALEPQCWIPLVFG-GANVRKL
ILAGDHLQLPPTVKSADNNKDNKDEKRARIKTLEEELAKLSVKDQELKAAKSWSLETTMF
DRLLARHGS-GIKRLLNTQYRMHEKIMRFPSDELYEGKLVAADAVKSRLLRDLPYE----
VQ--ETED-----T------IEPLVFFDTQGGDFPEKAEDDA-SGQV---KKSTLL-GDS
KCNEMEAAVAAMHVKNLVEAGVRDED-----IAVVTPYNAQLALLSSLLKE---------
--KFPNLELGSVDGFQGREKEAIIVSLVRSNAEKEVGFLGEKRRLN--------------
-----VAMTRP--------------KRHLCV---------IGDSE-TVSR----------
------------------G------SP-----FL--------------------------
------------------------------------------------------------
------------------------------------------------------------
------------------------------------------------------------
----------------------KKWMKFLE-----DH----AD----------LRY----
----------------AN----------IEDLELG--------------
>XP_007762228_Cladophialophora_yegresii
------------------------------------------------------------
------------------------------------------------------------
------------------------------------------------------------
------------------------------------------------------------
------------------------------------------------------------
------------------------------------------------------------
----------------------MAP-KT----QLPPSAFFTTLKHLLSLEQESEIQETSL
LLSST-----PPT--TLARAGLAIVNLSIHSLRTGLGGRS--------------------
------------------------------------------------------------
--------VVELGLDSAV---------------------------------------VSK
------------------DSKGELPEHG--------------------------------
------------------------------------------------------------
------------------------------------------------------------
------------------------------------------------------------
--IRTGD-----------------------------------------------------
----------------IVRVGEMPKGTAK--------------------------K----
--KEVNDLKGK---------GVE---GVVTR-----------------------------
-----------------VGERA--------VWVALGKDGD--RG-----ED--VEEIP--
----------------------DG-------KLWLVKLANDVTYKRMNQT----------
------------------------------------------------------------
-------------------------------------------------------LTKLL
TG-PESSYTS---LQRV-----LLGL----------SSPGT--ADPAQ--FKGIS-FFD-
--------------------------ETLNPSQQDAIRFALSSPELALIHGPPGTGKTYT
LIELILQFL------------------------KQGQ-RVLVCGPSNISVDNIVERLALA
-------------------------------------------------SPSTPIVRLGH
PARL--------LPGVLSHSLEVLTRTS--------EAAGIV------SD-------VRK
EMDEKQASIR--KTRNGRERRGIYADLKVLRRE----YRERE---NKCIDGLVRGSKVVL
STLHGAGSQQI----R---------NQEFDVVVIDEASQALEPQCWVPLVFG-GSNVRKL
VLAGDHLQLPPTVKSAG-NKDSKENNKAKMKTLEESLAKLFVKDEELKSAKSWSLEDTMF
DRLLAIHGP-GIKRLLNTQYRMHEKIMRFPSDELYEGKLVAANAVKSRLLKDLPYE----
TK--ETED-----T------VEPLVFFDTQGGDFPEKTEDDQ-GGQV---RKSTLL-GDS
KSNEMEAAVVAMHIKHLVEAGVRNED-----IAVVTPYNAQLALLSSLLRE---------
--TYPNIELGSVDGFQGREKEAVVVSLVRSNAEKEVGFLGEKRRLN--------------
-----VAMTRP--------------KRQLCV---------IGDSE-TVSR----------
------------------G------SP-----FL--------------------------
------------------------------------------------------------
------------------------------------------------------------
------------------------------------------------------------
----------------------KRWMKFLE-----DN----AD----------LRY----
----------------PT----------IDDLELG--------------
>XP_016234128_Exophiala_spinifera
------------------------------------------------------------
------------------------------------------------------------
------------------------------------------------------------
------------------------------------------------------------
------------------------------------------------------------
------------------------------------------------------------
----------------------MA--SK----MLSPAAFFNSLLALVALEQESEVAETNL
LLSST-----PPS--TLARAGLAILNLSIQSLKTGLGGRS--------------------
------------------------------------------------------------
--------VVELGLDSAV---------------------------------------VSK
------------------DSKGELPEHG--------------------------------
------------------------------------------------------------
------------------------------------------------------------
------------------------------------------------------------
--IRTGD-----------------------------------------------------
----------------IVSLGEMPKGSAK--------------------------K----
--KEVSDLKSK---------GVE---GVVTR-----------------------------
-----------------VGERA--------VWVAMGKEGS--NS-----DS--VENIP--
----------------------DG-------KLWLVKLANDVTYRRMNQT----------
------------------------------------------------------------
-------------------------------------------------------LSKLL
KM-P--AYSS---LQRV-----LLGL----------SSPGS--VDMDK--TKGLE-FFD-
--------------------------ANLNPSQKDAIRFALSSPDVALIHGPPGTGKTYT
LIELILQLL------------------------KQGQ-RVLVCGPSNISVDNIVERLAIT
-------------------------------------------------SPSTPIVRLGH
PARL--------LPSVLNHSLEVLTRTS--------EAGGIV------ND-------VRK
EMDDKQSSIR--KAKSGRERRAIYADLKDLRKE----YRERE---GKCIDGLVRSSKVVL
STLHGAGGYQV----R---------NQNFDVVIIDEASQALEPQCWIPLVLG-SGEVKKL
ILAGDHLQLPPTVKSAD-NKENKDQKKEKMKSLEEELRKLSIRDDEVKAAKGWSLERTMF
DRLLSMHGP-GIKRLLNTQYRMHETIMRFPSDELYDSKLVAAEAVKSRLLKSLPYE----
VE--ETED-----T------VEPLVFIDTQGGDFPEKTEEDQ-GGQV---KISVLL-GDS
KCNEMEAAIVAMHVQRLVEAGVKDED-----IAVVTPYNAQLAVLSSMLKE---------
--KYPNIELGSVDGFQGREKEAVIVSLVRSNAEKEVGFLGEKRRLN--------------
-----VAMTRP--------------KRHLCV---------IGDSE-TVSR----------
------------------G------SS-----FL--------------------------
------------------------------------------------------------
------------------------------------------------------------
------------------------------------------------------------
----------------------KRWMKFLE-----DH----AD----------LRY----
----------------PS----------LDDLGSS--------------
>XP_016261866_Exophiala_oligosperma
------------------------------------------------------------
------------------------------------------------------------
------------------------------------------------------------
------------------------------------------------------------
------------------------------------------------------------
------------------------------------------------------------
----------------------MAP-ST----MLSPAAFFNSLLTLVALEQESEVAETTL
LLSST-----PPS--TLARAGLAILSLSIQSMKTGLGGRS--------------------
------------------------------------------------------------
--------VVELGLDSAL---------------------------------------VGK
------------------DSKGELPEHG--------------------------------
------------------------------------------------------------
------------------------------------------------------------
------------------------------------------------------------
--IRTGD-----------------------------------------------------
----------------IVSLGEMPKGSAK--------------------------K----
--KEVSDLKGK---------GVE---GVVTR-----------------------------
-----------------VGERA--------VWVALGKESS--NG-----DT--VENVP--
----------------------DG-------KLWLVKLANDVTYKRMNQI----------
------------------------------------------------------------
-------------------------------------------------------LSKLL
KT-PETSYTS---LQRV-----LLGL----------SSPGS--ADLDK--TKDLG-FFD-
--------------------------STLNSSQKDAIKFALSSPEVALIHGPPGTGKTYT
LIELILQLL------------------------KQGQ-RVLVCGPSNISVDNIVERLAMT
-------------------------------------------------SPSTPIVRLGH
PARL--------LPSVLNHSLEVLTRTS--------EAGGIV------ND-------VRR
EMDEKQSSIR--KTKSGRERRAIYAELKDLRKE----YRERE---GKCVDGLVRGSKVVL
STLHGSGGHQV----R---------NQGFDVVVIDEASQALEPQCWIPLVFG-SGEVKKL
ILAGDHLQLPPTVKSAD-NKENKDQKKAKMKSLEDELRKLSVKDDEIKAAKGWSLERTMF
DRLLSMHGS-NIKRLLNTQYRMHETIMRFPSDELYDSELVAADAVKSRLLKDLPYE----
VE--ETED-----T------KEPLVFFDTQGGEFPEKTEEDQ-GGQV---KVSVLL-GDS
KCNEMEAALVVMHVQKLVDAGVKDED-----IAVVTPYNAQLAILSSMLRE---------
--KYPNIELGSVDGFQGREKEAVIVSLVRSNAEKEVGFLGEKRRLN--------------
-----VAMTRP--------------KRHLCV---------IGDSE-TISR----------
------------------G------NP-----FL--------------------------
------------------------------------------------------------
------------------------------------------------------------
------------------------------------------------------------
----------------------KRWMKFLE-----DN----AD----------LRY----
----------------PS----------LDDLDLS--------------
>XP_013318950_Exophiala_xenobiotica
------------------------------------------------------------
------------------------------------------------------------
------------------------------------------------------------
------------------------------------------------------------
------------------------------------------------------------
------------------------------------------------------------
----------------------MTS-PK----MFSPAAFFNTLLTLVAIEQDSEVAETSL
LLSST-----PPS--TLARAGLAILSLSIQSLKTGLGGRS--------------------
------------------------------------------------------------
--------VVELGLDSAV---------------------------------------VSK
------------------DSKGELPEHG--------------------------------
------------------------------------------------------------
------------------------------------------------------------
------------------------------------------------------------
--IRTGD-----------------------------------------------------
----------------IVRIGEMPKGTAK--------------------------K----
--KEVNELKGK---------GVE---GVVIR-----------------------------
-----------------VGQRA--------VWVALGKEGS--GG-----DV--VEDVP--
----------------------DG-------KLWLVKLANDVTYKRMNQA----------
------------------------------------------------------------
-------------------------------------------------------LIKLL
KA-PESSYTS---LQRV-----LLGL----------SSPGT--SDLEK--VKDVV-FFD-
--------------------------PTLNPSQQEAIRFALSSPEIALIHGPPGTGKTHT
VIELILQLL------------------------KQGQ-RVLVCGPSNISVDNIVERLALT
-------------------------------------------------SPSTSIVRLGH
PARL--------LTSVLNHSLEVLTRTS--------EAGGIV------ND-------VRK
EMDEKQASIR--KTRNGRERRAIYADLKDLRKE----YRERE---GRCIDGLVRDSKVVL
STLHGAGGHQL----R---------NQEFDAVVIDEASQALEPQCWIPLVFG-GGDIKKL
VLAGDHLQLPPTIKSAD-NKDNKDEKKTKMKGLEEELQKLSVKDDEIKAAKGWSLEKTMF
DRLLAMHGP-GIKRLLNTQYRMHEKIMRFPSNELYDSELVAAVAVKARLLKDLPYE----
VK--ETED-----T------VEPLVFFDTQGGDFPEKTEEDP-GGQV---KASVLL-GDS
KSNDMEAAVVGMHVRNLIDAGVRDDD-----IAVITPYNAQVALLSSMLKE---------
--KYPNIELGSVDGFQGREKEAVIVSLVRSNAEKQVGFLGEKRRLN--------------
-----VAMTRP--------------KRHLCV---------IGDSE-TVSR----------
------------------G------SQ-----FL--------------------------
------------------------------------------------------------
------------------------------------------------------------
------------------------------------------------------------
----------------------KRWMKFLE-----DN----AD----------LRY----
----------------PS----------LEDLKLG--------------
>XP_007725919_Capronia_coronata
------------------------------------------------------------
------------------------------------------------------------
------------------------------------------------------------
------------------------------------------------------------
------------------------------------------------------------
------------------------------------------------------------
----------------------MPS-VS-KRVVLPPAAFFATLLSLLSVEQASEVAETSL
LLSST-----PPS--TLARAGLAILNLSIQSFKTGLGGRS--------------------
------------------------------------------------------------
--------VVELGLDSAV---------------------------------------VAK
------------------DSKGELPEHG--------------------------------
------------------------------------------------------------
------------------------------------------------------------
------------------------------------------------------------
--IRTGD-----------------------------------------------------
----------------IVRLGEMPKGTAK--------------------------K----
--REVNELKGK---------GVE---GVVTR-----------------------------
-----------------VGERA--------VWVALGKDGG---------DD--VEAVP--
----------------------DG-------KLWLVKLANDVTYKRMNQA----------
------------------------------------------------------------
-------------------------------------------------------LTKLL
KT-PEASYTA---LQRV-----LLGL----------SSPGS--PNLET--VKDVV-FCD-
--------------------------PTLNASQQDAIRFALSSPEIALIHGPPGTGKTYT
LIELILQLL------------------------KQNQ-RVLVCGPSNISVDNIVERLALA
-------------------------------------------------SSSTPIVRLGH
PARL--------LPSVLNHSLEILTRTS--------EAAEIV------SD-------VRK
ELDEKQASIR--KARNGRERRAIYADLKELRKE----FRERE---GRCIDGLVKGSKVVL
STLHGAGSHQL----R---------NEQFDVLIIDEASQALEPQCWIPLIFG-GNVLKKL
VLAGDHLQLPPTVKSAD-DKDHATDKTAKLKSLEEELTKLSINEEEITAAKNWSLEMTMF
DRLLAMHGS-KIKRLLNTQYRMHEKIMRFPSDELYGGELVAADAVKTRLLRDLPYE----
VQ--PTED-----T------TEPLVFFDTQGGDFPERTEDDT--GRV---NKSVLL-GDS
KSNEMEAAVAAMHVKNLIDAGVREED-----IAVVTPYNAQLAILSSLLRT---------
--KYPNVELGSVDGFQGREKEAVVVSLVRSNAAHEVGFLGEKRRLN--------------
-----VAMTRP--------------KRHLCV---------IGDSE-TVSR----------
------------------G------SS-----FL--------------------------
------------------------------------------------------------
------------------------------------------------------------
------------------------------------------------------------
----------------------KRWMKFLE-----EH----AD----------LRY----
----------------PS----------IQDLESG--------------
>XP_007738585_Capronia_epimyces
------------------------------------------------------------
------------------------------------------------------------
------------------------------------------------------------
------------------------------------------------------------
------------------------------------------------------------
------------------------------------------------------------
----------------------MPP----PNQALPPSAFFTTLLSLLSLEQASEVGESTV
ILSAT-----PPS--TLARVGLAILNLSIQSLKTGLGGRS--------------------
------------------------------------------------------------
--------VVELGLDSAV---------------------------------------VSK
------------------DSNGELPEHG--------------------------------
------------------------------------------------------------
------------------------------------------------------------
------------------------------------------------------------
--LRTGD-----------------------------------------------------
----------------IVRLGDMPKGTAK--------------------------K----
--KEVNELKGK---------GVE---GVITR-----------------------------
-----------------VGQRA--------VWVALGKEGG---------DD--VEALS--
----------------------DG-------KLWLVKLANDVTYKRMNQA----------
------------------------------------------------------------
-------------------------------------------------------LTKLL
KT-PETSYTT---LQRV-----LLGL----------SPPRA--PDPER--AKDIV-FYD-
--------------------------PTLNASQQDAIRFALSSPEIALIHGPPGTGKTYT
LIELILQLV------------------------RQNQ-RVLVCGPSNISVDNIVERLALT
-------------------------------------------------SPSTSIVRLGH
PARL--------LPSVLNHSLEILTRTS--------EAAEIV------SD-------VRK
EMDEKQASIR--KTRNGRERRAIYADLKGLRKE----YRERE---ARCIDGLVKGSKVVL
STLHGAGSHQL----R---------SEQFDVLVIDEASQALEPQCWIPLAFG-GGSVRKL
VLAGDHLQLPPTVKSTD-NKENKADKKAMMKTLVEELTKLAVKDEEIKAARNWSLETTMF
DRLLAMYGS-GIKRLLNTQYRMHEKIMRFPSDELYGGELVAADAVKTRLLTDLPYE----
VR--ATED-----T------TEPLVFFDTQGGDFPEKTEDDT-GGQL---TRSLLL-GDS
KSNEMEGALAAVHVKNLIEAGVREED-----IAVVTPYNAQLAILSSLLKA---------
--KYANIELGSVDGFQGREKEAVVVSLVRSNAEHEVGFLGERRRLN--------------
-----VAMTRP--------------KRHLCV---------IGDSE-TVSR----------
------------------G------SP-----FL--------------------------
------------------------------------------------------------
------------------------------------------------------------
------------------------------------------------------------
----------------------KRWMKFLE-----DN----AD----------LRY----
----------------PG----------LQDLRSG--------------
>XP_009154061_Exophiala_dermatitidis
------------------------------------------------------------
------------------------------------------------------------
------------------------------------------------------------
------------------------------------------------------------
------------------------------------------------------------
------------------------------------------------------------
----------------------MAT-MTGKHTVLPPSAFLATLISLLSIEQDAEVAETTL
LLSST-----PPS--TLARAGLAILSLSIQSLKTGLGGRS--------------------
------------------------------------------------------------
--------VVELGLDSAV---------------------------------------INK
------------------DSKGELPEHG--------------------------------
------------------------------------------------------------
------------------------------------------------------------
------------------------------------------------------------
--IRTGD-----------------------------------------------------
----------------IVRLGEMPKGTAK--------------------------K----
--KEVNELKGK---------GVE---GVVTR-----------------------------
-----------------VGERA--------VWVALGKEGG--S------DD--VEAVP--
----------------------DG-------KLWLVKLANDVTFKRMNQA----------
------------------------------------------------------------
-------------------------------------------------------LTKLL
KT-PESSYTL---LQRV-----LLGL----------SSPGA--PDPQQ--AKDIV-FHD-
--------------------------ATLNDSQQDAVRFALSSPEIALIHGPPGTGKTYT
LIELILQFL------------------------KQGQ-RVLVCGPSNISVDNIVERLALT
-------------------------------------------------APNVPIVRLGH
PARL--------LPSVLNHSLEILTRTS--------EAAEIV------SD-------VRK
EMDEKQASIR--KTRNGRERRAIYADLKELRKE----YRERE---GRCIDGLVKGSKVVL
STLHGAGSHQL----R---------NEQFDVLVIDEASQAMEPHCWIPLVFG-GNGIKKL
VLAGDHLQLPPTVKSAD-NKDNKADKKAKIKSLEDELAKLSIKDEEIKAAKNWSLETTMF
DRLLAIHGS-GIKRLLNTQYRMHEKIMRFPSDELYDGKLVAADAVKARLLKELPYE----
VQ--ATED-----T------TEPLVFFDTQGGDFSEKTEDDS-GGQV---HKSVLL-GDS
KSNETEAAVAAMHVTHLIEAGVKEED-----IAIVTPYNAQLAILSSLLKT---------
--RYPNIELGSVDGFQGREKEAVVVSLVRSNAEQQVGFLAEKRRLN--------------
-----VAMTRP--------------KRHLCV---------IGDSE-TVSR----------
------------------G------SP-----FL--------------------------
------------------------------------------------------------
------------------------------------------------------------
------------------------------------------------------------
----------------------KRWMKFLE-----DN----AD----------LRY----
----------------PN----------LQDLE----------------
>XP_013257736_Exophiala_aquamarina
------------------------------------------------------------
------------------------------------------------------------
------------------------------------------------------------
------------------------------------------------------------
------------------------------------------------------------
------------------------------------------------------------
----------------------MAP-PA----TLPPAAFFTTLAHLLSLEQASEVAENTL
LLSAA-----PPT--ALARAGLAILSLTVSSLKTGLGGRS--------------------
------------------------------------------------------------
--------VVELALDSAV---------------------------------------IAR
------------------DSRGELPEHG--------------------------------
------------------------------------------------------------
------------------------------------------------------------
------------------------------------------------------------
--IRTGD-----------------------------------------------------
----------------IVRVGEMPKGTAK--------------------------K----
--KEVTDLKGK---------GVE---GVVTR-----------------------------
-----------------VGERA--------VWVALGKDGA--GSGG---DE--VEGVP--
----------------------DG-------KLWIVKLANDVTYKRMHQT----------
------------------------------------------------------------
-------------------------------------------------------LTRLV
KA-PEASYTP---LQNV-----LLGL----------SSPGN--ADVTS--VKEIA-FHD-
--------------------------PTLNASQRDAVVFALSSPEIALIHGPPGTGKTYT
LIELILQFL------------------------ARNL-RVLVCGPSNISVDNIVERLAAA
-------------------------------------------------SPSTPIVRLGH
PARL--------LPGVLNHSLELLTRTS--------EAAGIV------ND-------VRR
EMDEKQASIR--KTRNARERRAVYADLKMLRKE----YRERE---GKCVDGLVRGSKVVL
STLHGAGGYQV----R---------DQDFDVVVIDEASQALEPQCWIPLVFG-GRNVRKL
VLAGDHLQLPPTIKSAD-DKENKEDRKKALKGLEDELAKLTVTEQQLKTAKAWSLETTLF
DRLLSMHGP-GIKRLLNTQYRMHEKIMRFPSDELYDGKLIAADAVKARLLKDLPYE----
LR--KTED-----T------IEPLVFFDTQGGDFPEKTEDDSNGGPV---KKSVLL-GDS
KSNELEATVVSMHVKNLVAAGVRDED-----IAVVTPYNAQLAILSSMLRE---------
--KYPAIELGSVDGFQGREKEAVIVSLVRSNAEKEVGFLGEKRRLN--------------
-----VAMTRP--------------RRHLCV---------IGDSE-TVSR----------
------------------G------SA-----FL--------------------------
------------------------------------------------------------
------------------------------------------------------------
------------------------------------------------------------
----------------------KRWMKFLE-----DN----AD----------LRY----
----------------PS----------LDELA----------------
>XP_016229044_Exophiala_mesophila
------------------------------------------------------------
------------------------------------------------------------
------------------------------------------------------------
------------------------------------------------------------
------------------------------------------------------------
------------------------------------------------------------
----------------------MAP-KR----TLTPHAFFTTLLHLVDLEQASEVKETSM
LLSST-----PPT--ILARAGLALLSLTIASLKTGMGGRT--------------------
------------------------------------------------------------
--------VIELSLDPAV---------------------------------------VVK
------------------GTKGELPEHA--------------------------------
------------------------------------------------------------
------------------------------------------------------------
------------------------------------------------------------
--LRPGD-----------------------------------------------------
----------------IVRVGEMPKATAK--------------------------K----
--KEAAELKSK---------GVE---AVVTR-----------------------------
-----------------VGERS--------IWAALGKDSG--SGD----GD--LESVP--
----------------------DG-------RLWIVKLANDVTYRRMSQV----------
------------------------------------------------------------
-------------------------------------------------------LSKLL
KT-PESSYTT---LQNV-----LLGL----------SSPGT--PDTNA--FKELE-FFD-
--------------------------PTLNDSQKDAIRFALASPDVALIHGPPGTGKTYT
LIELILQLL------------------------KQKL-RVLVCGPSNISVDNIVERLALT
-------------------------------------------------SPSTPIVRLGH
PARL--------LPSVLNHSLEVLTRTS--------EAAGIV------SD-------VRK
ELDQKQASIR--KTRNARERKAIYADMKDLRKE----YRERE---GKCVDDLVKGSQVVL
STLHGSGGHQT----R---------NQDFDVVVIDEASQALEPQCWIPLVFG-GNHVQKL
ILAGDHLQLPPTVKGGD-DKENKQEKKTAVAKLGEELAKLSLSEDEVKTSQKWSLETTLF
DRLLALHGS-DIKRLLNTQYRMHEKIMRFPSQELYEGKLVAAEAVKARLLTDLPYE----
VQ--STED-----T------TEPLVFYDTQGGDFPERTEDDA-ETST---SKSRLL-GDS
KSNEMEAALVAMHVEKLIDAGVRAED-----IAVVTPYKAQLSVLSGLLKE---------
--KYPEIELGSVDGFQGREKEAVVVSLVRSNADKEVGFLGEKRRLN--------------
-----VAMTRP--------------KRHLCI---------IGDSE-TVSR----------
------------------G------SA-----YL--------------------------
------------------------------------------------------------
------------------------------------------------------------
------------------------------------------------------------
----------------------KRWIKFLE-----EE----AD----------LRY----
----------------PN----------VDELGQ---------------
>XP_013272531_Rhinocladiella_mackenziei
------------------------------------------------------------
------------------------------------------------------------
------------------------------------------------------------
------------------------------------------------------------
------------------------------------------------------------
------------------------------------------------------------
----------------------MAP-PN----ALPPSAFFTTLLTLLSLEQDSEIAETTL
LLSSA-----PLS--TLSRAGLAILNLSIQSLKTGLGGRS--------------------
------------------------------------------------------------
--------VVELGLDSAI---------------------------------------VSK
------------------DTKGELPEHG--------------------------------
------------------------------------------------------------
------------------------------------------------------------
------------------------------------------------------------
--IRTGD-----------------------------------------------------
----------------IVRLAEMPKGTAK--------------------------K----
--KEVSELKGK---------GVE---GVVIR-----------------------------
-----------------VGERA--------VWVALGKEGN--GS-----ED--VEGVP--
----------------------DG-------KLWLVKLANDVTYKRMNQT----------
------------------------------------------------------------
-------------------------------------------------------LTKLL
ET-SESSYTM---LQRV-----LLGL----------SFPGT--PDMDK--VKDIV-FFD-
--------------------------PTLNASQRDAVRFALSSPEIALIHGPPGTGKTYT
LIELILQLL------------------------KDGQ-RVLVCGPSNISVDNIVERLALT
-------------------------------------------------SPGTPIVRLGH
PARL--------LPGVLNHSLEVLTRTS--------EAASIV------SD-------VRK
EMDEKQASIR--KSRNGRERRAIYADLKELRKE----YRERE---GKCIDGLVKGSQVVL
STLHGAGGRQV----R---------NEKFDVVVIDEASQALEPQCWIPLVLC-GGNVQKL
VLAGDHLQLPPTVKSVD-NKDNKDDKKAKMKELEEDLAKLSVKDEEMRIARNWSLETTMF
DRLLGMHGP-KIKRLLNTQYRMHEKIMRFPSDELYEGKLVAADAVKARLLKHLPYQ----
VK--ETED-----T------VEPLVFYDTQGEDFPEKTEDDS-GGSV---KKSILL-GDS
KSNEMEAAVVAMHVRNLMEAGLRDED-----IAVVTPYNAQLAILSSMLKE---------
--KYPNIELGSVDGFQGREKEAVIVSLVRSNAEKEVGFLGEKRRLN--------------
-----GKFNLPMRLRLIFPFILTARKRQHCP---------VSASQRRICS----------
------------------G------HH-----YS--------------------------
------------------------------------------------------------
------------------------------------------------------------
------------------------------------------------------------
----------------------RPIMSDHL-----DS----CDDPTKKAFMYSWRF----
----------------GNSVERQSISQEVDEIPRG--------------
>XP_018003118_Phialophora_attinorum
------------------------------------------------------------
------------------------------------------------------------
------------------------------------------------------------
------------------------------------------------------------
------------------------------------------------------------
----------------------------------------MPESQERPEPAEISPKAEST
SNETTLPTRTKPKPNLKSSRPSKPPKSS---TPIPPAAYIHTLLSLLNLELAVELSQTTL
LLSST-----PPA--VLARAGLALLNLCITATRTGLGGRT--------------------
------------------------------------------------------------
--------VLSLGLDPAT---------------------------------------ADA
------------------SAEGRLPEHG--------------------------------
------------------------------------------------------------
------------------------------------------------------------
------------------------------------------------------------
--IGVGD-----------------------------------------------------
----------------VVRLAERVKEGGR--------------------------R----
--KGGKDGKGEEKE------GVE---GVVVK-----------------------------
-----------------TGERK--------VEVALGKRGG-----KDDDGDSGVDGLG--
----------------------DG-------RLWLVKLANDIPNRRMTQT----------
------------------------------------------------------------
-------------------------------------------------------LTTLL
KT-PPESYTP---LQRI-----LFGL----------ETPTP--PDLNSPEAKNIT-FHN-
--------------------------PNLNPSQKAAIQFALAAPDIALIHGPPGTGKTYT
LIELILQYL------------------------DQGK-RVLVCGPSNISVDNIVERLTAT
-------------------------------------------------SPKTNVVRVGH
PARL--------LPSVLGRSLEVLSDQS--------EQRGLV------KD-------VGK
EIEERVKEVRSGKIKGKGERGKVWGEVRELRRE----YRERE---GRVVREVVQGCGVVV
STLHGAGGRDVGGAAG---------GKKFDVVVVDEAAQAVEPQCWIPVVMA-G-EVSKL
VLAGDHLQLPPTIKGKD-GEIDKAEEKKRIKALEEELRKLAIEDAVVKKCKSWSLETTMF
DRLLSLYGN-DIKRLLNVQYRMHERIMRFPSDELYDGELQAATGVEARLLRDLEYD----
VE--DTED-----T------REPLVFYDTQGGDFPEKTEDGATDGKA---KKSVLL-GDS
KSNEMEAAVVKMHVQNLIAAGIGDED-----IAVITPYNAQLAVISGMLRE---------
--TYPGIEMGSVDGFQGREKEAVIVSLVRSNPEHEVGFLGEKRRLNGEHALKRREAGEQQ
LTFMLVAMTRP--------------RRHLCV---------IGDSE-TVSR----------
------------------G------SP-----FL--------------------------
------------------------------------------------------------
------------------------------------------------------------
------------------------------------------------------------
----------------------KRWMKHLE-----DN----AD----------LRY----
----------------PS----------LDELELS--------------
>NP_588369_Schizosaccharomyces_pombe
------------------------------------------------------------
------------------------------------------------------------
------------------------------------------------------------
------------------------------------------------------------
------------------------------------------------------------
------------------------------------------------------------
---------------------MSSSNEQICLDEDWIQKFGDREIEFVDEAQKSEVDETEK
SIKRF-----PLS--VLQRKGLALINLRIGVVKTGFGGKT--------------------
------------------------------------------------------------
--------IIDFEKDPAF---------------------------------------SNG
E---------------------ELPANS--------------------------------
------------------------------------------------------------
------------------------------------------------------------
------------------------------------------------------------
--FSPGD-----------------------------------------------------
----------------VVSIRQDFQSSKK--------------------------KR---
--PNETDI------------SVE---GVVTR-----------------------------
-----------------VHERH--------ISVALKSE----------------EDIP--
----------------------SSV-----TRLSVVKLVNRVTYERMRHT----------
------------------------------------------------------------
-------------------------------------------------------MLEFK
RS-IPEYRNS---LFYT-----LIGR----------KKADV---SIDQKLIGDIK-YFN-
--------------------------KELNASQKKAVKFSIAVKELSLIHGPPGTGKTHT
LVEIIQQLV------------------------LRNK-RILVCGASNLAVDNIVDRLS--
-------------------------------------------------SSGIPMVRLGH
PARL--------LPSILDHSLDVLSRTG--------DNGDVI------RG-------ISE
DIDVCLSKIT--KTKNGRERREIYKNIRELRKD----YRKYE---AKTVANIVSASKVVF
CTLHGAGSRQL----K---------GQRFDAVIIDEASQALEPQCWIPLL-----GMNKV
ILAGDHMQLSPNVQSKR-------------------------------------PYISMF
ERLVKSQGD-LVKCFLNIQYRMHELISKFPSDTFYDSKLVPAEEVKKRLLMDLE-N----
VE--ETEL-----T------DSPIYFYDTLG----NYQEDDRSE------DMQNFY-QDS
KSNHWEAQIVSYHISGLLEAGLEAKD-----IAVVTPYNAQVALIRQLLKE---------
--KGIEVEMGSVDKVQGREKEAIIFSLVRSNDVREVGFLAEKRRLN--------------
-----VAITRP--------------KRHLCV---------IGDSN-TVKW----------
------------------A------SE-----FF--------------------------
------------------------------------------------------------
------------------------------------------------------------
------------------------------------------------------------
----------------------HQWVDFLE-----EN----AI-----------------
----------------------------VMDIDATMFE-----------
```
