## Supplementary material for "Coding Sequence Insertions in Fungal Genomes are Intrinsically Disordered and can Impart Functionally-Important Properties on the Host Protein": MAFFT_MSAs: XP_718798.2_blasthits_MAFFT.txt

```
>XP_718798_Candida_albicans
------------------------------------------------------------
------------------------------------------------------------
------------------------------------------------------------
------------------------------------------------------------
------------------------------------------------------------
------------------------------------------------------------
------------------------------------------------------------
------------------------------------------------------------
------------------------------------------------------------
------------------------------------------------------------
------------------------------------------------------------
------------------------------------------------------------
------------------------------------------------------------
------------------------------------------------------------
------------------------------------------------------------
------------------------------------------------------------
------------------------------------------------------------
------------------------------------------------------------
------------------------------------------------------------
------------------------------------------------------------
------------------------------------------------------------
------------------------------------------------------------
------------------------------------------------------------
------------------------------------------------------------
------------------------------------------------------------
------------------------------------------------------------
------------------------------------------------------------
--------------------------------------MIYYSGRTKRIGNVDEGDTVTD
YLPSERERGITIQSAAITLPW------------------------------------NQH
K------INIIDTPGHADFTFEVIRSLRVLDGAVTILDAVAGVEAQTEKVWKQASALNLP
KVVYVNKMDRPGAGFSRTVQEVIQKL----ETRVVLCNLPYFETNK-E--SDLEFKGVID
VIHQKLLKWN-ETDA---NGNEISVVNID---ETTPDLLQ-ILEKSRESMVETLGEYDER
IIDSFLE--HDENYLKIPPMLLDQVIRKATIDNY---LTPVFCGASFRNIGVQPLMDGIT
KYLPSPLETSLPQIT-------------KNGK-----------------DV---TKKVDG
EKGLVVANDNNLTLALAFKVMTHSTRGPMTFVRVYSGKLNAASNLINTRTGKKLLIRKLL
VMHGDSPEEVKSISAGNIGVIP---------GYE--TDFQTGDTLVSSAVAKR-NFTA--
-----KDSAYRLLPIDIPPPLFNAAIEPHTAGDEAYMKQCVETLIREDPSLKVHLDKEMG
QVVLSGMGELHLDIVRERLVNDMKAKVNLKDVVVSYKESFVGKREKE-AVI-TNE--EIE
VAVTLS--------------------HIE---DARDYVGQEGALVIEEDNNVI-LLSETA
SSEHVRATIDERRWKCE--------------NNLEELKEAILNGCLTALQMGGPILGFPL
HS----TLVTVN-RWNVPVEVAQEQALNLMNASRQAV----QS-------------L-KD
EKKD------FSILEPIMSTKVYVDSNDLGEVSHDLTQRCKAMIVEIQDQS------TQN
LE------------TAAWAKDEAAKVYVPPD--Y-TIKK-------NVSKFDDIAN----
-KKIIVAETPLREMIGYLSKLRALTRGRATFDMTL-------------IGMRRAVGNRVD
SIVE--------------------------------------------------------
------------------------------------------------------------
------------------------------------------------------------
------------------------------------------------------------
----------------EY------------------------------------------
------------------------------------------------------------
------------------------------------------------------------
------------------------------------------------------------
------------------------------------------------------------
------------------------------------------------------------
------------------------------------------------------------
------------------------------------------------------------
------------------------------------------------------------
------------------------------------------------------------
------------------------------------------------------------
------------------------------------------------------------
------------------------------------------------------------
------------------------------------------------------------
-----------KF-----------------------------------------------
------------------------------------------------------------
------------------------------------------------------------
------------------------------------------------------------
---------------------------------------------
>XP_002417313_Candida_dubliniensis
------------------------------------------------------------
------------------------------------------------------------
------------------------------------------------------------
------------------------------------------------------------
------------------------------------------------------------
------------------------------------------------------------
------------------------------------------------------------
------------------------------------------------------------
------------------------------------------------------------
------------------------------------------------------------
------------------------------------------------------------
------------------------------------------------------------
------------------------------------------------------------
------------------------------------------------------------
------------------------------------------------------------
------------------------------------------------------------
------------------------------------------------------------
------------------------------------------------------------
------------------------------------------------------------
------------------------------------------------------------
------------------------------------------------------------
------------------------------------------------------------
------------------------------------------------------------
------------------------------------------------------------
------------------------------------------------------------
------------------------------------------------------------
---------------------------------------------MFCRKYAFQTWKQFS
RFY----SA-VNNIRASKTRNIGIIAHIDAGKTTTTERMIYYSGKIKRIGNVDEGDTVTD
YLPSERERGITIQSAAITLPW------------------------------------NQH
K------INIIDTPGHADFTFEVIRSLRVLDGAVTILDAVAGVEAQTEKVWKQASSLNLP
KIVYVNKMDRPGAGFSRTVQEVIQKL----ETRVVLCNLPYFETNK-E--SDLEFKGVID
VIHQKLLKWN-EMDA---NGNEISVVDID---KTTPELLQ-ILEKSRESMVETLGEYDER
IIDSFLE--HDENYLKIPPILLDQVIRKATIDNY---LTPVFCGASFRNIGVQPLMDGIT
KYLPSPLETSLPEIT-------------KNGK-----------------EV---PKKADD
EKGLVVANDNNLTLALAFKVMTHSTRGPMTFVRVYSGKLNAASNLINTRTGKKLLIRKLL
VMHGDSPEEVKSISAGNIGVIP---------GYE--TDFQTGDTLVSSAVAKR-NFTA--
-----KDSAYRLLPIDIPPPLFNAAIEPHTAGDEAYMKQCVETLIREDPSLKVHLDEEMG
QVVLSGMGELHLDIVRERLVNDMKAKVNLKDVVVSYKESYVGKKEKE-AVI-TDE--EIE
VVVTLS--------------------HTE---DARDYIGQEGALVIEGDNNVI-LLSQTA
LSEHVQATIDERRWKCE--------------NNLEELKEAILNGCLTALQMGGPILGFPL
HS----TLVTVK-RWNAPVEQAQEQALNLMNASRQAV----QS-------------L-KN
EEKD------FSILEPIMSIKVYVDSNDLGEVSHDLTQRCKAMIVEIQDQS------TQN
LE------------TAAWAKDEATKVYVPPD--Y-TIKK-------NVSKFDDIAN----
-KKIIVAETPLREMIGYLSKLRALTQGRATFDMTL-------------IGMRRAVGNRVD
SIVE--------------------------------------------------------
------------------------------------------------------------
------------------------------------------------------------
------------------------------------------------------------
----------------EY------------------------------------------
------------------------------------------------------------
------------------------------------------------------------
------------------------------------------------------------
------------------------------------------------------------
------------------------------------------------------------
------------------------------------------------------------
------------------------------------------------------------
------------------------------------------------------------
------------------------------------------------------------
------------------------------------------------------------
------------------------------------------------------------
------------------------------------------------------------
------------------------------------------------------------
-----------KF-----------------------------------------------
------------------------------------------------------------
------------------------------------------------------------
------------------------------------------------------------
---------------------------------------------
>XP_002549889_Candida_tropicalis
------------------------------------------------------------
------------------------------------------------------------
------------------------------------------------------------
------------------------------------------------------------
------------------------------------------------------------
------------------------------------------------------------
------------------------------------------------------------
------------------------------------------------------------
------------------------------------------------------------
------------------------------------------------------------
------------------------------------------------------------
------------------------------------------------------------
------------------------------------------------------------
------------------------------------------------------------
------------------------------------------------------------
------------------------------------------------------------
------------------------------------------------------------
------------------------------------------------------------
------------------------------------------------------------
------------------------------------------------------------
------------------------------------------------------------
------------------------------------------------------------
------------------------------------------------------------
------------------------------------------------------------
------------------------------------------------------------
------------------------------------------------------------
---------------------------------------------MASRWQLSKLFRLSK
RLY----SQPVNVLTPQKTRNIGIIAHIDAGKTTTTERMIYNTGKIRRIGNVDDGDTVTD
YLPSERDRGITIQSAAITLSW------------------------------------GNH
R------INLIDTPGHADFTFEVIRSLRVLDGAVTILDAVAGVEAQTEKVWRQATNLNIP
KLIYINKMDRPGAGFSRAVKEAVQKL----ETRVVLCNLPYFETSK-D--GDMIFKGVVD
VIQKKLLIWD-EEVE---EGKNISVSDID---ETRPELLE-MLQKSRESMVETLGEFDER
IIDSFLE--NEEDHMLVPPALLDEVIRKATIEHY---LTPVFCGSSFKNIGVHPIMDGVV
KYLPSPLEIDTPVIT-------------SKGK-----------------EI---KTSRDS
AGKLIVDNNKDLTLALAFKVMTLDRR-PMTFVRVYSGRLNKSSQVVNTRTGKKMLVKSLL
IMNGDSPEEIKDVELGNICVIP---------GYE--TEFQTGDTLVSHASFKKSNFSP--
-----RESSYTLLPIDIPPPLFNSAIEPKTAGDEQYMKKCVEKLIREDPSLKVHFDEEMG
QLILSGMGELHLEIARDRLVNDMKAKVNLKDVVVSYKESFVGKSDKV-AEI-KNE--NIE
LSLTIS--------------------HID---NARDFIGQEGAKVIDEDNNVV-LLPESA
ASEHVKSTLDERRWKCE--------------NSIEELQDSLVNGCSTALSMGGPVLGFPL
HS----TLITVN-SWNAPVDQNPEQVSNLMNAARQAV----QS-------------L-KD
DEQD------FGILEPIMKTRVYVDSNDLGEVSHDLTQRCQAVILEIEDQS------IQN
LE------------NAAWAKEESERMYLPPD--Y-TIKK-------SNNAMNEIAN----
-KKVIVAETPLREMIGYLSKLRSLTQGRATFDMTF-------------LGMRRAVGSRVD
AIAS--------------------------------------------------------
------------------------------------------------------------
------------------------------------------------------------
------------------------------------------------------------
----------------EY------------------------------------------
------------------------------------------------------------
------------------------------------------------------------
------------------------------------------------------------
------------------------------------------------------------
------------------------------------------------------------
------------------------------------------------------------
------------------------------------------------------------
------------------------------------------------------------
------------------------------------------------------------
------------------------------------------------------------
------------------------------------------------------------
------------------------------------------------------------
------------------------------------------------------------
-----------RF-----------------------------------------------
------------------------------------------------------------
------------------------------------------------------------
------------------------------------------------------------
---------------------------------------------
>XP_003866653_Candida_orthopsilosis
------------------------------------------------------------
------------------------------------------------------------
------------------------------------------------------------
------------------------------------------------------------
------------------------------------------------------------
------------------------------------------------------------
------------------------------------------------------------
------------------------------------------------------------
------------------------------------------------------------
------------------------------------------------------------
------------------------------------------------------------
------------------------------------------------------------
------------------------------------------------------------
------------------------------------------------------------
------------------------------------------------------------
------------------------------------------------------------
------------------------------------------------------------
------------------------------------------------------------
------------------------------------------------------------
------------------------------------------------------------
------------------------------------------------------------
------------------------------------------------------------
------------------------------------------------------------
------------------------------------------------------------
------------------------------------------------------------
------------------------------------------------------------
----MGGGFDLQPISTTQLSQKQFYLKKKSILLCHHDQNHFIHLSMILRHKLLKHF-FSA
RSY----ST-VNNVALSKIRNIGIIAHIDAGKTTTTERMIYYSGKSRRIGNVDEGDTVTD
YLRSERERGITIQSAATTIPW------------------------------------NQH
K------INIIDTPGHADFTFEVVRSLRVLDGAVTILDAVAGVEAQTEKVWKQASVLGLP
RIVYINKMDRPGAGFSRTVREVIQKL----ETRVVLCNLPYFEVAA-D--QEYIFKGVID
VLHGKLLKWK-EEDE---FGKEIDVLNLD---ESKPDLYE-MYCKARESMVETLGEVDES
IIDAFLE--NDEDYLKISPDLLDQSIRKATVGNY---LTPVLCGSSFRNIGVQPLMDGIT
KYLPSPLQTTLPEIK-------------SKKK-----------------EI---SKKMDD
ARGLIFNNDRNLTVGLVFKVMTHATRGPMTFVRVYSGKLSASTNLINTRTGKKLLVRNLL
VMHGDTPEEVKSVSAGDIGVIP---------GYE--IEFKTGDTFVCSAVGKK-SMGP--
-----IESSMSLMPIDIPPPLFNASIEPHTAGDEAYMKKCLDILVREDPSLKVHADEELG
QTVLSGMGELHLDIVRERLINDMKAKVNLRDVAVSFKESFVGKTESQ-GGF-EDE--NIQ
VRLNVG--------------------HVE---NCSNFESVPGAQVFEDENNVI-ILPDSA
ASEHVKTALSDRRWKCP--------------NSIDDLKEALINGCLTSLQMGGPQLGLSL
HS----TLVTIT-HWDAPVDKGGDLVPSLMNASRQAI----QS-------------I-KD
TESN------FAIFEPVMITKVYVNSNDLGEVSHDLTQRCQAVILAVEDES------VQD
TE------------IADWTAEVAEKTYVPPD--Y-TLSR-------TKGRNEDFAN----
-KKIIIAETPLKEMIGYLSKLRALTQGRATFDMSF-------------IGMRRVSGSRAD
SIAR--------------------------------------------------------
------------------------------------------------------------
------------------------------------------------------------
------------------------------------------------------------
----------------G-------------------------------------------
------------------------------------------------------------
------------------------------------------------------------
------------------------------------------------------------
------------------------------------------------------------
------------------------------------------------------------
------------------------------------------------------------
------------------------------------------------------------
------------------------------------------------------------
------------------------------------------------------------
------------------------------------------------------------
------------------------------------------------------------
------------------------------------------------------------
------------------------------------------------------------
------------------------------------------------------------
------------------------------------------------------------
------------------------------------------------------------
------------------------------------------------------------
---------------------------------------------
>XP_001528294_Lodderomyces_elongisporus
------------------------------------------------------------
------------------------------------------------------------
------------------------------------------------------------
------------------------------------------------------------
------------------------------------------------------------
------------------------------------------------------------
------------------------------------------------------------
------------------------------------------------------------
------------------------------------------------------------
------------------------------------------------------------
------------------------------------------------------------
------------------------------------------------------------
------------------------------------------------------------
------------------------------------------------------------
------------------------------------------------------------
------------------------------------------------------------
------------------------------------------------------------
------------------------------------------------------------
------------------------------------------------------------
------------------------------------------------------------
------------------------------------------------------------
------------------------------------------------------------
------------------------------------------------------------
------------------------------------------------------------
------------------------------------------------------------
------------------------------------------------------------
------------MIVRNLLGKNRLCCLQPKLLLSTLSQRPQLQLSL-------QLLCRAT
RLY----AT-VNDIALPKTRNIGIIAHIDAGKTTTTERMIYYSGKSKRIGNVDEGDTVTD
YLQAERERGITIQLAAITIPW------------------------------------NNH
K------INIIDTPGHADFTFEVIRSLRVLDGAVTILDAVAGVEAQTEKVWKQASALKLP
RMIYVNKMDRPGAGFSRTVKEVIQKL----ETRVVLCNTPFFE-NQ-E--LNPEFRGVID
VIHGKLLKWK-EADE---FGKEIDVEDID---ETKPELYD-VYCKAREYMVETLGEYDES
IIDAFLE--NDENYLKISPELLNRAIRKATIDNY---LVPVFCGASFRNIGVQPLMDGIT
NYLPSPLETPVPDIK-------------SKKK----------------QEI---SAKMAN
-NGLIINNDPKLTVGLVFKVMNHATRGPMAFVRIYSGKLVANSMVVNSRTGAKHSVRKLL
IMHGDQPEEVKFIGAGNIGVIS---------GFE--DEFHTGDTVISHATSKK-AVGT--
-----MESTIKLMPIDIPPPLFNSSIEPFTAGDEAHMKKCIDILIREDPSLKVHTEEDMG
QTILSGMGELHLEIVRDRLINDMKVKANLRDIAVAYKESYIGKTPTN-GLF-ETE--SIQ
VKLSIE--------------------HVD---DCKSFEDVDGAIIFEDQNNVI-IVPESL
ASETVQSATEGRRWKCP--------------SSYEELHEAVVNGCSMALQTGGPHLGLSL
HS----TLVKVE-FWNAPVEVNEELIPPLMNAAREAV----QS-------------V-KA
SENK------FGFLEPLMNVRVFVDSADMGEVSHDLSQRCQALIHSVEDES------LLN
LE------------TANWAKDEAERAYLPPD--Y-TMSK-------TALA-DNYKT----
-RKVIHAETPLKEMIGYLSKLRSLTGGKATFDMSF-------------LGMRRVTQSRLN
QIF---------------------------------------------------------
------------------------------------------------------------
------------------------------------------------------------
------------------------------------------------------------
------------------------------------------------------------
------------------------------------------------------------
------------------------------------------------------------
------------------------------------------------------------
------------------------------------------------------------
------------------------------------------------------------
------------------------------------------------------------
------------------------------------------------------------
------------------------------------------------------------
------------------------------------------------------------
------------------------------------------------------------
------------------------------------------------------------
------------------------------------------------------------
------------------------------------------------------------
------------------------------------------------------------
------------------------------------------------------------
------------------------------------------------------------
------------------------------------------------------------
---------------------------------------------
>XP_007372641_Spathaspora_passalidarum
------------------------------------------------------------
------------------------------------------------------------
------------------------------------------------------------
------------------------------------------------------------
------------------------------------------------------------
------------------------------------------------------------
------------------------------------------------------------
------------------------------------------------------------
------------------------------------------------------------
------------------------------------------------------------
------------------------------------------------------------
------------------------------------------------------------
------------------------------------------------------------
------------------------------------------------------------
------------------------------------------------------------
------------------------------------------------------------
------------------------------------------------------------
------------------------------------------------------------
------------------------------------------------------------
------------------------------------------------------------
------------------------------------------------------------
------------------------------------------------------------
------------------------------------------------------------
------------------------------------------------------------
------------------------------------------------------------
------------------------------------------------------------
-----------------------------------------------MSSVRIKTLTRAI
RSC----YTHV------RTRNIGIIAHIDAGKTTTTERMIYYSGKTNRIGNVDEGDTVTD
YLPSERARGITIQSAAITLPW------------------------------------NHH
K------INIIDTPGHADFTFEVIRSLRVLDGVVTILDAVAGVESQTEKVWKQASALKLP
RIAYINKMDRPGAGFSRTAKEIISKL----ETRVVLCNIPYFETSK-E--NDIVFKGVID
VIQKKLLQWN-DTDS---FGNEITVVDIESSKDTRPELYE-MLSKSRESMVETLGEFDES
IIDAFLE--HDEDYLKIPSQLLDQVIRKATIANY---LTPVLCGSSFRNIGVQPLMDAVT
KYLPSPLETSIPDITCNTTTLAKGKNKNAKKD----------------TEV---QMFMDK
EKGLTVKDNKNLTLALAFKVLTHKTHGPMCFFRVYSGRLSTNTNIINTRTGKKLLIRRLS
IMNGEAPEEVKFINSGNIGVII---------GYE--KDFQTGDTIVASGPTKK-NFTA--
-----IESNLKLMPIDIPPPLFNSAVEPNTFGDEAYMNQCIETLVREDPSLKVSFDEELG
QTILSGMGELHLDIVRERLVKDMKAKVTMRDVAVSYKESFVG-SQRT-GEY-KNEDGSLH
VRVTMS--------------------PLEGKAQDSHYTEEDGAIIFEEDNNII-ILTEDC
CSETMKVAIEENRWKCE--------------TSFEDLEEVLINGCLTALQMGGPKLGFAL
QS----TVIRVD-LWNFPVSNVAANAGELLNASRLAV----RR-------------IVEN
NESE------FTILEPIMTTKVYVDSSNLGEVSHDLTQRCQGVIVSMDDDV------IDS
NE------------NANWASEEAENIYLPPD--Y-TMTK-------SNTHLNK-GN----
-KKIIVAETPLREMIGYLSKLRSITQGKATFDMSF-------------LDMRRAVGNRAD
AIVA--------------------------------------------------------
------------------------------------------------------------
------------------------------------------------------------
------------------------------------------------------------
----------------QF------------------------------------------
------------------------------------------------------------
------------------------------------------------------------
------------------------------------------------------------
------------------------------------------------------------
------------------------------------------------------------
------------------------------------------------------------
------------------------------------------------------------
------------------------------------------------------------
------------------------------------------------------------
------------------------------------------------------------
------------------------------------------------------------
------------------------------------------------------------
------------------------------------------------------------
-----------RYN----------------------------------------------
------------------------------------------------------------
------------------------------------------------------------
------------------------------------------------------------
---------------------------------------------
>XP_043048053_Scheffersomyces_spartinae
------------------------------------------------------------
------------------------------------------------------------
------------------------------------------------------------
------------------------------------------------------------
------------------------------------------------------------
----MTPVLRCTPFRK--------------------------------------------
------------------------------------------------------------
------------------------------------------------------------
------------------------------------------------------------
------------------------------------------------------------
------------------------------------------------------------
------------------------------------------------------------
------------------------------------------------------------
------------------------------------------------------------
------------------------------------------------------------
------------------------------------------------------------
------------------------------------------------------------
------------------------------------------------------------
------------------------------------------------------------
------------------------------------------------------------
------------------------------------------------------------
------------------------------------------------------------
------------------------------------------------------------
------------------------------------------------------------
------------------------------------------------------------
------------------------------------------------------------
------------------------------------------------RWSLYSGIHSVV
RFYAVPPSQALNSVPPTKTRNIGIIAHIDAGKTTTTERMLFYSGRTARIGNVDEGDTVTD
YLTAERERGITIQLAAITLPW------------------------------------NGH
K------INVLDTPGHADFTMEVIRSLRVLDGAVTILDGVAGVETQTEKVWKQASALGIP
RIAFINKMDREGAGFSRTVKEIVLKL----QTRVVLCNIPYFALIEGE--EEPKFCGVVD
VIHKKILKWSEKLDS---SGKEIELVDLESNGELYPDIYE-MVLKTRESMVETLGEFDET
VIESFFD--NDADYMKVPVNVLINSIKSLTLTNQ---VTPVFCGASFRNIGVQPLMDGVV
SYLPSPLEVSLPEVTTSSGGLYKLSKKNKKKNIKVSAADTNGSSKSTNAQV---LVKLDP
KKGVVVNNNSNLTLALAFKVITHETRGVMTFFRVYSGRINANSMILNTRSGSKIPINKLY
MMHGDQPEPVKFIGLGNIGVIL---------GTD--NSIITGDTLVGHS-TESKHFGP--
-----TESALKLLPIPIPAPLFNAAIEPLTAGDERYMNECIAQLMREDPSLKVQVDNELG
QTILGGMGELHLDIVQDRLVRDMKAKVRLRDVVVSYMETATKTKPLLGAHLEENEDSSIS
VSISLE--------------------SFEGRAEDSMFAEEEGAYILP-DNNVL-VFEPTA
TPISMHSAISDRRWKSA--------------HTLEQLQESIVQGCLIGLQQGGPLYGFPF
HS----MVIRIK-LWTFPVDTSEGGLSVLLDISRRSVRTSVSK-------------ISEG
E---------FCLLEPIMNVRVHVPSNYMGETVHDLSHRCNATITSIEDDA-------TD
LD------------N-TWATELAQTIYVPPD--F-TMKS-------AID-GANRGG----
-NKIIHAEVPLKEMIGYLSKLRKLTLGQGTFDMDL-------------GGMRRMNKDRMN
LVIG--------------------------------------------------------
------------------------------------------------------------
------------------------------------------------------------
------------------------------------------------------------
------------------------------------------------------------
------------------------------------------------------------
------------------------------------------------------------
------------------------------------------------------------
------------------------------------------------------------
------------------------------------------------------------
------------------------------------------------------------
------------------------------------------------------------
------------------------------------------------------------
------------------------------------------------------------
------------------------------------------------------------
------------------------------------------------------------
------------------------------------------------------------
------------------------------------------------------------
------------------------------------------------------------
------------------------------------------------------------
------------------------------------------------------------
------------------------------------------------------------
---------------------------------------------
>XP_001385350_Scheffersomyces_stipitis
------------------------------------------------------------
------------------------------------------------------------
------------------------------------------------------------
------------------------------------------------------------
-------------------------------------------------------MIIAT
SLRSQT--FCTWRAWR--------------------------------------------
------------------------------------------------------------
------------------------------------------------------------
------------------------------------------------------------
------------------------------------------------------------
------------------------------------------------------------
------------------------------------------------------------
------------------------------------------------------------
------------------------------------------------------------
------------------------------------------------------------
------------------------------------------------------------
------------------------------------------------------------
------------------------------------------------------------
------------------------------------------------------------
------------------------------------------------------------
------------------------------------------------------------
------------------------------------------------------------
------------------------------------------------------------
------------------------------------------------------------
------------------------------------------------------------
------------------------------------------------------------
-----------------------------------------------------AVHSTAV
RL-----ESKLNEVPIDRTRNIGIIAHIDAGKTTTTERMLYYSGKTKRIGNVDEGDTVTD
YLPSERQRGITIQSAAISIPW------------------------------------NNH
K------INIIDTPGHADFTFEVTRSLRVLDGAVTILDGVAGVEAQTEKVWKQATSLNIP
KIAYVNKMDRPGAGFSRTVMEIIEKL----QTRVVLCNVPYFENSK-D--NDPVFCGVAD
ILHVKLLKWNPEIDP---HGKNITVIDIEAERDTYPEVYE-TVVKSRESMVETLGEFDEA
IIDSFLE--SNEDYMNIPINVLNEAIRKATLENY---LTPVYCGSSFRNIGVQPLMDGVV
KYLPSPLQISVPEITSSATKNV-KIKHVKAKQ----------AVK-QDMEV---TTKMNN
RTGLVVNANPNLTLALAFKVMTHATRGVMTFFRVYSGKLVSNSIITNTTTGKKLHVKKLF
MMHGDEPEEVKHISSGNIGVIT---------GHE--DDIQTGDTLVSHSHLK-KGFSE--
-----MESNLKLLPIEIPPPLFNSAIEPQTAGDEAYMKECVRILTREDPSLKVSVDEEMG
QTIISGMGELHLDIVKERLVRDMKAKVTLRDVAVSYKETLLNPG-SS-YKQ-TSESGSVS
IEIEMD--------------------SFEGAAEESSFFEENGAMIIAEDNNII-IIEPSA
ISQNMLKALEERRWKST--------------YSLEDLQEIVIQGCLTALQMGGPIFGLSL
HS----TVIRVK-SWDFPVADSSVASTVLLDVSRSAVTSYI-----------------AT
NRDW------FGILEPIMETRVYIDSDIMGEVSHDLTQRCQAVIKSIEDES------TQD
VD------------ALAWAKDEAEKTFLPPD--Y-TMKA-------GKD-AISYKN----
-KKIIIAETPLREMIGYLSRLRSITQGRGTFDMTY-------------IGMRRAIKSRFD
AISK--------------------------------------------------------
------------------------------------------------------------
------------------------------------------------------------
------------------------------------------------------------
----------------EF------------------------------------------
------------------------------------------------------------
------------------------------------------------------------
------------------------------------------------------------
------------------------------------------------------------
------------------------------------------------------------
------------------------------------------------------------
------------------------------------------------------------
------------------------------------------------------------
------------------------------------------------------------
------------------------------------------------------------
------------------------------------------------------------
------------------------------------------------------------
------------------------------------------------------------
-----------NFM----------------------------------------------
------------------------------------------------------------
------------------------------------------------------------
------------------------------------------------------------
---------------------------------------------
>XP_020062605_Suhomyces_tanzawaensis
------------------------------------------------------------
------------------------------------------------------------
------------------------------------------------------------
------------------------------------------------------------
--------------------------------------------------------MFAK
RIFQGT---------R--------------------------------------------
------------------------------------------------------------
------------------------------------------------------------
------------------------------------------------------------
------------------------------------------------------------
------------------------------------------------------------
------------------------------------------------------------
------------------------------------------------------------
------------------------------------------------------------
------------------------------------------------------------
------------------------------------------------------------
------------------------------------------------------------
------------------------------------------------------------
------------------------------------------------------------
------------------------------------------------------------
------------------------------------------------------------
------------------------------------------------------------
------------------------------------------------------------
------------------------------------------------------------
------------------------------------------------------------
------------------------------------------------------------
-----------------------------------------------------SFH-TVP
PL-----LSKLNDVGISKTRNIGIIAHIDAGKTTTTERMLFYSGKTNRIGNVDEGDTVTD
YLASERQRGITIQLAAITIPW------------------------------------NSH
K------INIIDTPGHADFTFEVTRSLRVLDGAVTILDGVAGVEAQTEKVWKQAQSLNIP
KIAYVNKMDRPGAGFSRTVKEIIQKL----QTRVVLCTIPHFEMST-D--NDPVFKGVVD
IIHKKLLKWDTE-DP---TGKDISVIDIE----TLPEIEE-MVRSSRESMIETLGEVDES
IIDSFLE--HDEDYMRIPIPILNEAIRKATISNY---LTPMYCGSSFKNIGVQPLMDAVV
NYLPSPLQITKPEIHSTSSKLL-KVKHQKAKK----------SIT-QVMDV---PATMDV
TRGLIINDKPNLTVALAFKVMTHATKGVMTFFRVYSGKLNSNTTVTNTRTGKKLLVKKLL
LMHGDEPEEVKYIGAGNIGVIT---------GHE--DDIITGDTLVSHGPVS-KSFTE--
-----LESNLKLLPIEIPPPLFNSGIEPLTAGDEKYMNECIKGLIREDPSLKVSVDEDLG
QTILSGMGELHLDIIKERLVNDMKAKVRLRDVVVSYKES---PT-KA-SKPLKTEEGNIS
IELTMD--------------------SFEGMASESLYAEEDGAIVFEQENNIV-ILEPAA
TPKHMTDSIKERRWKCE--------------QSLQDLQETLIQGLLTGLQIGGPTFGLSL
HS----TVVRIT-SWDYPVEEPGQNSSALLGVGRRGVLEYI-----------------EE
NKSS------FGILEPYMETKVYVSSDTLGEVSHDLTHRCQAIITSIEDET------TQN
LD------------ALAWANDESERVFLPPD--Y-TLKS-------RNS-SLDLRN----
-KKIIVAETPLREMIGYLSRLRSITQGRGTFDMTY-------------IGMRRAISSRLD
AIST--------------------------------------------------------
------------------------------------------------------------
------------------------------------------------------------
------------------------------------------------------------
----------------EM------------------------------------------
------------------------------------------------------------
------------------------------------------------------------
------------------------------------------------------------
------------------------------------------------------------
------------------------------------------------------------
------------------------------------------------------------
------------------------------------------------------------
------------------------------------------------------------
------------------------------------------------------------
------------------------------------------------------------
------------------------------------------------------------
------------------------------------------------------------
------------------------------------------------------------
-----------NIVN---------------------------------------------
------------------------------------------------------------
------------------------------------------------------------
------------------------------------------------------------
---------------------------------------------
>XP_020077976_Hyphopichia_burtonii
------------------------------------------------------------
------------------------------------------------------------
------------------------------------------------------------
------------------------------------------------------------
-----------------------------------------------MLISANLKPLFSR
GISQSI--------GR--------------------------------------------
------------------------------------------------------------
------------------------------------------------------------
------------------------------------------------------------
------------------------------------------------------------
------------------------------------------------------------
------------------------------------------------------------
------------------------------------------------------------
------------------------------------------------------------
------------------------------------------------------------
------------------------------------------------------------
------------------------------------------------------------
------------------------------------------------------------
------------------------------------------------------------
------------------------------------------------------------
------------------------------------------------------------
------------------------------------------------------------
------------------------------------------------------------
------------------------------------------------------------
------------------------------------------------------------
------------------------------------------------------------
-----------------------------------------------------FLHSSAT
RL-----ESSLNKVPPIRTKNIGIIAHIDAGKTTTTERMLYYSGKTKRIGNVDEGDTVTD
YLPSEKQRGITIQLAAISIPW------------------------------------NNH
K------INIIDTPGHADFTFEVIRSLRVLDSAVTILDGVAGVEAQTEKVWKQANALGIP
KIAYVNKMDREGAGFSRTVKEIVQKL----QTRVVLCNVPYFEKTE-Q--NDHEFSGVID
IIHKKLLKWEPAKDA---NGNEITIIDIESESSKYPELFD-VISNSRMSMIETLSEFDDS
FIDALEE--CEEDPMKFNSQLLIKAIKKATVENF---VTPVFCGSSFKNIGVQPLMDGII
QFSPSPLQIKVPEISSNK-----RVKKTKRSK--------DNQVS-QEIPV---PTSWDP
SRGLIINKNRNLTVALAFKVMTHATRGVMTFFRVYSGKLNSNSTVINTRTGKKLNVKKLL
LMHGDSPEPVDYIDSGSIGVIL---------GLE--DELMTGDTLVSHGSGNSKLFNE--
-----LESSLKMLPIDIPPPLFNSSLEPLTTGDERHMDQCLKILQREDPSLKVTLDEDMG
QTIISGMGELHLEILKERLVKDMKVNVRLTDVAVSYKETVAKPSMQS-HTLISNEDENIK
VEIQLD--------------------TFEGNAEETTFAEEEGAEILQQENNII-IIEPSA
TPAHMYQAIEDRRWKPD--------------YSLEVLQDSIIQGCYTALQMGGPILGFPL
HS----TVVRIK-SWDFPIENKNFQPNTLLDLGRRCLREHINE-------------MYEN
NKTS------FTVLEPYMETKVYVGSESVGEVTHDLTQKCQAVITSIEDEN------SEN
LD------------ALTWANEEAERIYLPPD--Y-TLKK-------SKLNGLDFEN----
-KKVILAETPLREMIGYLSRLRSITQGRSVFDMNY-------------LGMRRTARDRLT
AIAN--------------------------------------------------------
------------------------------------------------------------
------------------------------------------------------------
------------------------------------------------------------
----------------EV------------------------------------------
------------------------------------------------------------
------------------------------------------------------------
------------------------------------------------------------
------------------------------------------------------------
------------------------------------------------------------
------------------------------------------------------------
------------------------------------------------------------
------------------------------------------------------------
------------------------------------------------------------
------------------------------------------------------------
------------------------------------------------------------
------------------------------------------------------------
------------------------------------------------------------
-----------NIM----------------------------------------------
------------------------------------------------------------
------------------------------------------------------------
------------------------------------------------------------
---------------------------------------------
>XP_015469807_Debaryomyces_fabryi
------------------------------------------------------------
------------------------------------------------------------
------------------------------------------------------------
------------------------------------------------------------
-------------------------------------------------MIVTGPTVRRV
FLYSSI--LETVSYKR--------------------------------------------
------------------------------------------------------------
------------------------------------------------------------
------------------------------------------------------------
------------------------------------------------------------
------------------------------------------------------------
------------------------------------------------------------
------------------------------------------------------------
------------------------------------------------------------
------------------------------------------------------------
------------------------------------------------------------
------------------------------------------------------------
------------------------------------------------------------
------------------------------------------------------------
------------------------------------------------------------
------------------------------------------------------------
------------------------------------------------------------
------------------------------------------------------------
------------------------------------------------------------
------------------------------------------------------------
------------------------------------------------------------
-----------------------------------------------------GLHLSRS
VLS----ENRLNSVPPDRTRNIGIIAHIDAGKTTTTERMLFYSGKTRRIGNVDEGDTVTD
YLPSERERGITIQLAAITIPW------------------------------------NKN
K------INIIDTPGHADFTFEVTRSLRVLDSCVTILDAVAGVEAQTEKVWKQAQSLGIP
KIAYVNKMDRDGAGFSRTVKEIIQKL----QTRVVLCNIPYWETPA-N--DIPIFKGVLD
VLNIKLLKWNSESNS---NGTDISVTDIEKEKDTYPELYE-MVSKSRESMVETLGEFDET
IIDSFLE--NDEDYMKIPASVLNSAIKKGTIANY---VTPVFCGSSFKNIGVQPLMDAVV
NFLPSPLETKIPEISSSAPKALAKMKGKNRKK----------KVSSESTEV---PLSMDP
KRGLVINKNPNLTTALAFKVITHPTRGVMTFFRVYSGKLTSNTTVMNTRTGKKLNLRKLL
LMHGDEPEVVPLISAGNIGVIS---------GTD--DDIITGDTIVSHGPVN-KPFND--
-----LESSLKMLPIEIPPPLFNSSIEPLTAGDTRHMNSCIQILLREDPSLKVSVDEDLG
QIILSGMGELHLEIIKERLVKDMKANARLRDVAVSYKETLAKPNYQL-VMQTTGDNGCVS
VEISMD--------------------SFEGPAEESSFAEEDGAIVLEHENNII-ILEPAA
TPDYMQAAIDERRWKSE--------------HSLEDLQESLVHGCITALQLGGPVFGFAL
HS----TVIRIK-NWHFPVDSKDYNSSSLLDVSRRAVTKNIKD-------------LGES
DKDL------FSLLEPIMRTKVYINSDSLGEVVHDLTHRCQATITSIDDES-------EN
MD------------ALNWANEESERVYVPPD--Y-TMKN-------SNNLQVELRN----
-KKVIIAETPLREMIGYLSRLRSITQGRGVFDMSY-------------LGMKRVIKSRLA
SISN--------------------------------------------------------
------------------------------------------------------------
------------------------------------------------------------
------------------------------------------------------------
----------------EF------------------------------------------
------------------------------------------------------------
------------------------------------------------------------
------------------------------------------------------------
------------------------------------------------------------
------------------------------------------------------------
------------------------------------------------------------
------------------------------------------------------------
------------------------------------------------------------
------------------------------------------------------------
------------------------------------------------------------
------------------------------------------------------------
------------------------------------------------------------
------------------------------------------------------------
-----------NFM----------------------------------------------
------------------------------------------------------------
------------------------------------------------------------
------------------------------------------------------------
---------------------------------------------
>XP_002770895_Debaryomyces_hansenii
------------------------------------------------------------
------------------------------------------------------------
------------------------------------------------------------
------------------------------------------------------------
-------------------------------------------------MTNTGPIVRRV
FRYASV--LDTICYKR--------------------------------------------
------------------------------------------------------------
------------------------------------------------------------
------------------------------------------------------------
------------------------------------------------------------
------------------------------------------------------------
------------------------------------------------------------
------------------------------------------------------------
------------------------------------------------------------
------------------------------------------------------------
------------------------------------------------------------
------------------------------------------------------------
------------------------------------------------------------
------------------------------------------------------------
------------------------------------------------------------
------------------------------------------------------------
------------------------------------------------------------
------------------------------------------------------------
------------------------------------------------------------
------------------------------------------------------------
------------------------------------------------------------
-----------------------------------------------------GIHSSRA
LLS----ESRLNSVPPDRTRNIGIIAHIDAGKTTTTERMLFYSGKTRRIGNVDEGDTVTD
YLPSERERGITIQSAAITIPW------------------------------------NKN
K------INIIDTPGHADFTFEVTRSLRVLDSCVTILDAVAGVEAQTEKVWKQAQALGIP
KIAYVNKMDRDGAGFSRTVKEIIQKL----QTRVVLCNIPYWETPV-N--DVPIFKGVLD
VLNKKLLKWNSDSNA---NGTDISVTDLEKEMDKYPELYE-MVSKSRESMVETLGEFDET
IIDSFLE--NDEDYMKIPVAVLNSAIKRGTLANY---VTPVFCGSSFRNIGVQPLMDAVV
NFLPSPLETKVPDISSNAPKALAKMKGKNRKK----------KVTSEPTDV---PLSMDP
KHGLVINKNPNLTTALAFKVITHPTRGVMTFFRVYSGKLTSNTTIMNTRTGKKLNLRKLL
LMHGDEPEVVPSISAGNIGVIS---------GTD--DDIVTGDTIVSHGPVN-KPFND--
-----LESSLKMLPIEIPPPLFNSSIEPLTAGDTRHLNSCIQILLREDPSLKVSVDEDLG
QIILSGMGELHLEIIKERLVTDMKANARLRDVAVSYKETLGKPNYKS-VTQSTGDNGCVS
IEISMD--------------------SFEGLAEESSFADEDGAIVLEHENNIV-ILEPSA
TPEYMQTAIDERRWKSD--------------HSLEDLQESLVHGCITALQLGGPVFGFAL
HS----TVIRIK-NWHFPVDSKDYNSSSLLDISRRAVTKNIKD-------------LGES
EKDL------FSLLEPIMQTKVYINSDSLGEVVHDLTHRCQATITSIDDES-------EN
MD------------ALNWANEESERVYVPPD--Y-TMKN-------TNNLQVELRN----
-KKVIVAETPLREMIGYLSRLRSITQGRGVFDMSY-------------LGMKRVIKSRLA
SISN--------------------------------------------------------
------------------------------------------------------------
------------------------------------------------------------
------------------------------------------------------------
----------------EF------------------------------------------
------------------------------------------------------------
------------------------------------------------------------
------------------------------------------------------------
------------------------------------------------------------
------------------------------------------------------------
------------------------------------------------------------
------------------------------------------------------------
------------------------------------------------------------
------------------------------------------------------------
------------------------------------------------------------
------------------------------------------------------------
------------------------------------------------------------
------------------------------------------------------------
-----------NFM----------------------------------------------
------------------------------------------------------------
------------------------------------------------------------
------------------------------------------------------------
---------------------------------------------
>XP_006685394_Yamadazyma_tenuis
------------------------------------------------------------
------------------------------------------------------------
------------------------------------------------------------
------------------------------------------------------------
--------------------------------------------------------MIRF
GVSSCK---------R--------------------------------------------
------------------------------------------------------------
------------------------------------------------------------
------------------------------------------------------------
------------------------------------------------------------
------------------------------------------------------------
------------------------------------------------------------
------------------------------------------------------------
------------------------------------------------------------
------------------------------------------------------------
------------------------------------------------------------
------------------------------------------------------------
------------------------------------------------------------
------------------------------------------------------------
------------------------------------------------------------
------------------------------------------------------------
------------------------------------------------------------
------------------------------------------------------------
------------------------------------------------------------
------------------------------------------------------------
------------------------------------------------------------
-----------------------------------------------------AF-STTI
ILR----NEKFNSIPIKRTRDIGIIAHIDAGKTTTTERILFFSGKTKRIGNVDQGDTVTD
YLESERQRGITIQSAAITIPW------------------------------------NNN
K------INIIDTPGHADFTFEVVRSLRVLDGAVTILDAVEGVEAQTEKVWKQAQELELP
KIAFINKMDREGAGFSRTVKEVVEKL----QTRVVLCTLPYFEDRK-D--NVPEFKGVVD
VINQKLLVWDLENDP---NGRKISVLDAS----ERPQILE-SIHKARESMIETLGEFDDA
IIDAFLE--HDENCMAISGSLINEAIRAACISND---VTPVFCGSAFKNIGVQPLMDGIT
NYLPSPLQIQLPQLTSHRRAT--KTKKSNKQK----------KDFQENVEV---PVKMDS
NLGIVINNNPSLTVALAFKVITDKIRGVMIFFRVYSGKLTTNTTFINTRTGKKHTVRNLL
LMHGDEPEPVQAISSGNIGVIA---------GNE---EIITGDTLVSHGSATTKSFSD--
-----LEMNLKLMPIDIPPPLFNSSIEPLTAGDERYMNQCIQSLLREDPSLTVFQDEELG
QTIISGMGELHLEIVRERLVNDMKAKVKLRDVAVSYKETITKPNYQV-IKV-EDDESKVN
IEITLD--------------------TFEGESSESVFAEEEGAELLDQDNNIV-IFEPLA
TPEYMFSAIDERRWKSE--------------YSLENLQDAIVQGLQIGLQIGGPILGFSL
HS----TVIRIK-RWDFPVDDKSVNISRLLDITRRAVMKSI----------------AEL
DPQA------FTLLEPLMETKVYITSDKLGDVTHDLTQRCQANILSIEDEG------TDN
VE------------KINWAIQEAQKIYLPED--Y-TMKK-------SSE-SADIKN----
-KKIVVAETPLREMVGYLSKLRSITKGRSTFDMTY-------------LGMRRVVKARLN
GIIK--------------------------------------------------------
------------------------------------------------------------
------------------------------------------------------------
------------------------------------------------------------
----------------EF------------------------------------------
------------------------------------------------------------
------------------------------------------------------------
------------------------------------------------------------
------------------------------------------------------------
------------------------------------------------------------
------------------------------------------------------------
------------------------------------------------------------
------------------------------------------------------------
------------------------------------------------------------
------------------------------------------------------------
------------------------------------------------------------
------------------------------------------------------------
------------------------------------------------------------
-----------S------------------------------------------------
------------------------------------------------------------
------------------------------------------------------------
------------------------------------------------------------
---------------------------------------------
>XP_001487105_Meyerozyma_guilliermondii
------------------------------------------------------------
------------------------------------------------------------
------------------------------------------------------------
------------------------------------------------------------
--------------------------------------------------------MFSI
NARTKVPIWVPFIARK--------------------------------------------
------------------------------------------------------------
------------------------------------------------------------
------------------------------------------------------------
------------------------------------------------------------
------------------------------------------------------------
------------------------------------------------------------
------------------------------------------------------------
------------------------------------------------------------
------------------------------------------------------------
------------------------------------------------------------
------------------------------------------------------------
------------------------------------------------------------
------------------------------------------------------------
------------------------------------------------------------
------------------------------------------------------------
------------------------------------------------------------
------------------------------------------------------------
------------------------------------------------------------
------------------------------------------------------------
------------------------------------------------------------
-----------------------------------------------------GFLMSTR
QLA----EPKLNQVSSLNTRNIGIIAHIDAGKTTTTERMLFYSGKTTTMGDVDQGDTVTD
YLPSERLRGITIQLAAITIPW------------------------------------NNN
K------INIIDTPGHADFTFEVIRSLRVLDGCVTILDAVAGVEAQTEKVWKQAQALKIP
RIAFVNKMDRPGAGFSRTVKEVVQKL----QTKVVLCNIPYFEMLK-D--D-AVFVGVID
ILHNKILKWNIDEDP---NGRDITVIDLQEAKESHQEAYM-EALKCRESMVETLGGIEET
VVDAFLE--CDEDYMKIPSSILKLAIRKACISNQ---VTPVFCGSAFRKIAVQPLLDGVV
DYLPSPLQTPVPEITASTSK---VSKKQKQKK--------NSKVS----SV---PIEMNP
KKGLIVNKNPQLTVALAFKVMTHATRGVMTFFRVYSGSLTSNTTVVNTRTGKKLHLNKVL
LMHGDTPEPVSQISSGNIGVIT---------GTE--NDVITGDTLVSHGPVK-RNFTD--
-----LETSIKLLPIEIPPPLFNSSIEPLTAGDARYMNECINTLIREDPSLNVNVDEELG
QTILSGMGELHLEIVRDRLINDMKAKIRLRNVAVSFKETVSKPSLEV-VKA-SKNDGLVK
VEVSLE--------------------AIDGPAEESTHADENGSVLLETDNNVV-KLPPEA
AASHINESLSERRWKSE--------------HSLEELNDIILQGITTGLQLGGPILGLPL
HS----VVVRVI-HWDFPVEGKEVSASMLLDASRQVVREALSK-------------LPE-
--SS------FCILEPIMLTRVYVDSGSMGEVVHDLSHRCLAHITSIEDES-------EN
MD------------SNAWANEEAENLYLPQD--Y-TMKS-------GKN-AVNFTN----
-KKVVVAETPLRDMVGYLSKLRSITQGRGVFDMTY-------------LGMRRAIRPVLL
DS----------------------------------------------------------
------------------------------------------------------------
------------------------------------------------------------
------------------------------------------------------------
------------------------------------------------------------
------------------------------------------------------------
------------------------------------------------------------
------------------------------------------------------------
------------------------------------------------------------
------------------------------------------------------------
------------------------------------------------------------
------------------------------------------------------------
------------------------------------------------------------
------------------------------------------------------------
------------------------------------------------------------
------------------------------------------------------------
------------------------------------------------------------
------------------------------------------------------------
------------------------------------------------------------
------------------------------------------------------------
------------------------------------------------------------
------------------------------------------------------------
---------------------------------------------
>XP_018711289_Metschnikowia_bicuspidata
------------------------------------------------------------
------------------------------------------------------------
------------------------------------------------------------
------------------------------------------------------------
---------------------------------------------------------MRA
LARGARLRPASTVFQR--------------------------------------------
------------------------------------------------------------
------------------------------------------------------------
------------------------------------------------------------
------------------------------------------------------------
------------------------------------------------------------
------------------------------------------------------------
------------------------------------------------------------
------------------------------------------------------------
------------------------------------------------------------
------------------------------------------------------------
------------------------------------------------------------
------------------------------------------------------------
------------------------------------------------------------
------------------------------------------------------------
------------------------------------------------------------
------------------------------------------------------------
------------------------------------------------------------
------------------------------------------------------------
------------------------------------------------------------
------------------------------------------------------------
-----------------------------------------------------PFHGSGR
LN-----EPKLNTVAADKTRNIGIIAHIDAGKTTTTERMLFYSGKTLRIGNVDQGDTVTD
YLPSERERGITIQLAAISIPW------------------------------------NNH
K------INIIDTPGHADFTFEVTRALRVLDGAVTILDAVAGVEAQTEKVWRQAHALRIP
RIAYVNKMDRPGAGFSRTVKELVAKL----QTRAVCLSLPYFQRGD-D--GDLVFRGTLD
VLHKKLLLWDA-ADA---SGRTVRAVDLDAADAQLAPLHD-MVRRSRECMVETLGDMDDA
VIEEFLE--CGEDYMAVSAGTLGRAIRSATLACH---VTPVLCGSSFRNVGVQPLMDAVL
AYLASPLQAALPEVTSTTAR---LLGKRRRQA--------ELVTRHVP--V---PMAMDA
RRGLVLNNSPNLTVALAFKVMTHPGRGVLTFFRVYSGKLASNSTVVNTRTGHRVHFKKLM
LMHGDVPEEVLAILAGNIGVVA---------GTH--DEIVTGDTLVSHGVSGSKGFSD--
-----LEANLKLLPIDVPPPLFNSSIEPATAGDARHMNDCIAMLLREDPSLLVYVDDDLG
QTVLSGMGELHLEIVRDRLVNDMKAKVRLAKVAVSYKESIAKPSAKT-VHVAAADNPEVY
VEIALD--------------------SFEGDAAESPFADEDGAVCLDQDNNII-ILDAAA
TSEPMLRALDERRWKCE--------------LSLEDLQDKLLTGCATGLQIGGPLFGLPL
HS----CVVRVV-KWNFPVAENTDSASELLEVGRRVVCKGVEQ-------------LHEK
HDS-------LCLLEPIMMTKISVGSDVLGDVVHDLNSRCLATIVSIEDEG------MDT
LE------------NQSWASSEAEKIYLPPD--Y-TMKS-------ADR---QISN----
-RKLIVAETPLREMVGYLSRLRSMTQGRGSFDMSY-------------KGMNRVTKSRMV
SLKS--------------------------------------------------------
------------------------------------------------------------
------------------------------------------------------------
------------------------------------------------------------
----------------EF------------------------------------------
------------------------------------------------------------
------------------------------------------------------------
------------------------------------------------------------
------------------------------------------------------------
------------------------------------------------------------
------------------------------------------------------------
------------------------------------------------------------
------------------------------------------------------------
------------------------------------------------------------
------------------------------------------------------------
------------------------------------------------------------
------------------------------------------------------------
------------------------------------------------------------
-----------S------------------------------------------------
------------------------------------------------------------
------------------------------------------------------------
------------------------------------------------------------
---------------------------------------------
>XP_002617469_Clavispora_lusitaniae
------------------------------------------------------------
------------------------------------------------------------
------------------------------------------------------------
------------------------------------------------------------
------------------------------------------------------------
--------MTSLHFLR--------------------------------------------
------------------------------------------------------------
------------------------------------------------------------
------------------------------------------------------------
------------------------------------------------------------
------------------------------------------------------------
------------------------------------------------------------
------------------------------------------------------------
------------------------------------------------------------
------------------------------------------------------------
------------------------------------------------------------
------------------------------------------------------------
------------------------------------------------------------
------------------------------------------------------------
------------------------------------------------------------
------------------------------------------------------------
------------------------------------------------------------
------------------------------------------------------------
------------------------------------------------------------
------------------------------------------------------------
------------------------------------------------------------
-----------------------------------------------PLQFLRAAHTA--
----------------AKTRNIGIIAHIDAGKTTTTERMLFFSGKTARMGNVDEGDTVTD
YLPSERQRGITIQSAAISFPW------------------------------------NGH
H------INVIDTPGHADFTFEVTRSLRVLDGAVTILDAVAGVEAQTEKVWRQAAALGIP
RLAYVNKMDRAGAGFSRTVRELVSRL----ATRAVCVNVPYFAP-K-D--GEMQFAGVLD
VVHCRRLVW---TDA---SGTKI---DAQPLSPG-SDDYN-LVLRCREAMVETLGELDDS
VVEAFFD--AGEDYMAVPAGALQQAIQRATVACA---VTPVLCGSSFRNIGVQPVMDAVA
AYLPSPLEARLPEVTTTNRK----GLSSSSSS--------SSSSSSSSLAV---PVAVGP
-KGLVVNGDRNLTVALAFKVVTHATRGVMAFFRVYSGTLASNSTVINTRTGKKLHLRRLM
LMHGDVPEEVAHVAAGNIGVVA---------GMD--DDIATGDTLVSRGATHSKTFSP--
-----AEAALRMHAIDVPPPLFNAAVEPLTAGDARHMNECIRTLVREDPSLHVHVDEDMG
QTVLSGMGELHLEIVRDRLVKDMKARVRLRDVAVSYKETVARPDGRP-VRVAAADYPDVY
VDVALD--------------------SFEGAAAESSFAQEQGAVLVGHDNNVV-VLGDGA
TPQAMTQAVADRRWKCD--------------QSLEDLQGLLVQGCVTGLQIGGPVFGLPL
HS----CAVRIV-SWNFPAEEKTVPPAILLDVGRRAVAKAVAT-------------LAEK
TASGSSGVSAFGVLEPIMAVKVYVESDVLGEVVHDLNSRCQATILSIDDES-------DS
FE------------DQNWARAEAERLFLPPD--Y-TMKT-------ETG---ELKN----
-KKTIVAEAPLREMVGYLSRLRSITQGRGAFDMSY-------------QGMRRANKARLA
SIKS--------------------------------------------------------
------------------------------------------------------------
------------------------------------------------------------
------------------------------------------------------------
----------------EF------------------------------------------
------------------------------------------------------------
------------------------------------------------------------
------------------------------------------------------------
------------------------------------------------------------
------------------------------------------------------------
------------------------------------------------------------
------------------------------------------------------------
------------------------------------------------------------
------------------------------------------------------------
------------------------------------------------------------
------------------------------------------------------------
------------------------------------------------------------
------------------------------------------------------------
-----------AFM----------------------------------------------
------------------------------------------------------------
------------------------------------------------------------
------------------------------------------------------------
---------------------------------------------
>XP_025343090_Candida_haemuloni
MTELEKADPPVLQKRLLTPFLSKKVPPVPLEDERPYHPKWRNPFSFLFFTWLTPVLRRGY
KRTLQPEDMFKLHDQMTAEYLAGKFERIFYRRLAADKERHLLQKAESRGETLETSSVDSD
DDFADYQLPKSLCFLSLYETFAWQYSLALFFGVLGMSCSTCIPLLSKELINFVSAKAFGM
DVNMGRGVGYAIGVSILIFTGDILINQGIYLSMLTGAQIRAIFTKLLLDKSFKLNTKSRK
QFPASKITSIMSTDVSRVDLGTGFSIYGFIFIFPVGISIGILVYNIRAPAMVGVGLMIAF
LFVAGFLSFLLFSFRQTAQKSTDARVSYMKEILNNLKMIKFYSWEIPYFKLISKIRRREM
AYLLRMEITRMIIITLASSLTLISSLASFLTLYGIASPSARNPADIFSSVALFNMLAGQF
VVLPLSLAGSTDAFLGMNRVAAVLAADEIDPNDSVHMITDSEITSMQEKKLAISVRDCDF
EWEVFNFKEEKSEDQTKDTEELKKEKKELKQKKKEEKKANKKSKGSKSPTPASEEKEAEV
ASFKLHDINLDVRDGEFMVITGSIGSGKSSLLYALDGTMKKNAGKLLLNGSLLMCGAPWI
QNSTLRENITFGSPYDEKWYNKVVNACSLDSDFDLLPAGDRTEIGERGITLSGGQKARVC
LARTVYADSSIILLDDVLSAVDAKVGRHIMSECILGLLKDKTVVLATHQLSLISEAESVV
FLNGDGTISRGTFDELKRTNSAFATLMEHSQNNEDTEEDSNEQGPTNEKELINRQLTRQT
TTQVSEETDEKNFTESDGRLIMDEERSVNAIGWDVYGKYILTGVEGFKANWLIYVVFAIT
VLTTFLTLFTNNWLSFWISMKFDRSDGFYIGLYAMFTVLAVLFMVSQFCGVIFILNRASR
ILNIKAIERILHVPMSFMDTTPMGRVINRFTKDTDTLDNEIGDRVSMVNYFLSDLIGIII
LCIIYMPWFAIAVPFIIGLFIIAATFYQASGREVKRLEAIQRSHVYNNFNESLSGMPTIK
GFGSIGRFLQKNVSTINKMSEAYFITVANQRWLDVHLSMLASSFAFLISMLCVFRVFDIG
ASSVGLLLSYVLQISSMISMLVVVFTQVEQDMNSAERVIEYVYKIPQENAYQISETKPSP
EWPQNGEIRFLNVDFAYREGLPLTLKNFNADIRPHEKIGICGRTGAGKSSIMVALFRIAE
LTSGTIEIDGVDVRTLGLHDLRSKLSIIPQDPVLFKGTIRKNLDPFGTKSDDELWDTLRR
SDIISADKLEAVKAQKVGDDDYNKFHLDSEVDDEGENFSLGEKQLVAFARALVRNSKILV
LDEATSSVDYATDSKLQKAIAREFADCTILCIAHRLKTILNYDRVMVMDQGEIKEFDTPR
NLFNSRNTIFRQMCDKDSSFIAQAPNLGTTVTLCQFILVSVMSLPSQLEGGLYLKKPNIP
ISKLLFLVSLYFVVSVLNNSAWRFGISVPLHIVFRSSSTVCSMIVGYLVGGKKYSRHQVF
SCVLMTIGTFFVISQGPQKGETVSFNYLFLCGVLVLSVASFLGAYMGIYTENLYTQYGAH
WRETLFYTHFMALPMFLVFSPALLSDLRVLSQSQPLYLGVPKGLAYLALNSATQLHASCV
RA-----EPKLNSVPPIKTRNIGIIAHIDAGKTTTTERMLFYSGKTSRIGNVDEGDTVTD
YLPSERQRGITIQSAAISIPW------------------------------------NTH
K------INIIDTPGHADFTFEVTRSLRVLDGAVTILDAVAGVEAQTEKVWHQAASLNIP
RIAYINKMDRPGAGFSRTVKEIISKL----QTRVVCVNLPYFEN-I-D--SEPVFKGVVD
VIHKKLLMWDTGAEQ---DGTKITVIDINEASTG-E-LYK-MVASSRESMVETLGEFDDS
IIESFFE--HNEDYMAIPDTVLQKAINKATIANK---VTPVFCGSSFRNIGVQPLMDGVV
RYLPSPLQINVPEITSSSSK---IAKKKKKVQ--------K---AKTDEVI---PMKMDP
HKGLVINNNNNLTVSLAFKVITHPVRGVMTFFRVYSGQLVANSSVVNTRTGKVLPLRKIM
LMHGDVPEEVKSIMSGNIGVVA---------GTG--DDIITGDTLVSRGVTKSKSFSD--
-----LEANLKLHPIDIPPPLFNSSIEPATAGDARYLDECIKILLREDPSLHVSEDEDLG
QIVLSGMGELHLEILRDRLVNDLKANVRLRDVAVSFKETVARPDGSS-VTCEHFDNPDIN
AEVSFD--------------------SFEGEASESVFAEEEGSILLEHDNNIV-ILEPSA
TPEYMLKAIDERRWKLD--------------YTLEELQESLIQGCVTGLQLAGPRFGLPL
HS----CVLRIK-KWNFPLDLKGPQPSSLLDVGRRSVTKAVKE-------------LNDK
SENH------FGVLEPIMNTHVYVDSGSMGEVMHDLNNRCSATVLAIEDSG-------ES
LD------------KQNWAREEAEKIYLPPD--Y-TMKR-------TQD---DLTE----
-RKIIIAETPLKEMVGYLSKLRSLTQGRGVFDMSY-------------IGMRRVSQQRLE
AIKKHEMSDVPEVQPLSAGSADLSGNSPVGLEDAVPDKNSRTSSSSSFVPVDNVQDAIQV
IDENKIFNEAILDYISSSPDRSGSGDYRIISVFGSQSTGKSTLLNHLFNTNFDVMDEVNR
QQTTKGIWLAHSPGVTHSAKTSAPDNVLVMDVEGTDGRERGEDQDFERKAALFAMSTSEV
LIVNLWETQVGLYQGANMGLLKTVFELQNNDHKVLLLFVIRDHLGVTPVESLARTIEQDL
MKIWDSLNKPADVAHLQFSDFFDLAFHTLSHKVLQYDKFKDDIKLLGNRFVDKSDSGFLF
KPFYHHDIPIEGWTMYAQSCWDQIDNNKDLDLPTQQILVAKFKCDEIATQCLEDFEEKFQ
AFEADARETVDNGTSVNYEDIGKVMGDINEDILEEYDTQASKYNSSVFQQKRAALSSKVS
ERLGGVFTIYADYLSSTTIKDLTSALKKKSTKYGSFSEKIEKLTSSALASFAASLTLLSL
GGSLPIESKVKTLQESVSGIVTKQQLVELNNIISKSLKKINNGLSTTILDETANPDKETW
NRILDRFTELKNSSLSKYQAGEGYDFALGTEDSVNERALSTLEFKAWELFDQLLHKYISR
DNLLNILKDRFDDKFRYDENGVPKLYQNNIELESSFGDSKEYALEALPILSFARLSNGAE
VKPKYDIRSKALQHRYSTVSLSVEDEGYEEDDEADSDAEDDESGHSFAQIVTEKEKNEVL
NKFRKETDAKFVETKRSLMQSVTQIPLWIYAVIVVLGWNEFMAVLRNPFFFTLLIMFGAG
GYILWQMNLLGPSMLVAQRAFDEAVAVGKEKLREILIDEPGQHGRNLSTISGQSARSSVQ
SVEQTEEAVPVINVQHEEENEEIASYKHSESDLSLGSSPNTSLTDESRSCMAKALYDFSR
GVDSGSLGVHADGMVRAFDEALAYKDALTMLPNYSINPTGEEQGCYLVIDLGGSTLRVAI
VDVAPNDGIDDRSHRISIVTSKKWIVDNGAKTIDKNFFKWIGSKIAETIDSQNVMKRDQI
IYTGITWSFALESTSFNRANVCHAGKGYYVCDEVKGHDLKGLLESSLLEHFNIRLDVKSI
LNDSLAVYAAGSFIDKKTKLALVLGTGLNMCCSLNSSDKILESKHLGGEKNILFNTELSL
FGDNIIDDIFTSYDTQIDPRFKHNLHFAPHMELDPETNTIFQPTELLTSGRYLPELVRLA
LVESISNDEMFANQKQNLHQLTKAYEGFTGELMCHISEADDNNEIASALAKHYGWDQSKI
LMNDVVSLKLLVDAVVRRAAFVVATCIVSLIKLLVEHNGKLETDVVKIGFVGSVLEYFNR
YRDLIMNYANECQDMMDMNVKIQLRSVEESSIVGAAIGAAYHRDH
>XP_024712683_Candida_pseudohaemulonis
---------------------------MP-------------------------------
------------------------------------------------GRTLE-------
------------------------------------------------------------
------------------------------------------------------------
----------------------------------------------------GV------
-------------FRQ--------------------------------------------
------------------------------------------------------------
------LAGAT-------------------------------------------------
------------------------------------------------------------
------------------------------------------------------------
------------------------------------------------------------
------------------------------------------------------------
------------------------------------------------------------
------------------RLI---------------------------------------
------------------------------------------------------------
------------------------------------------------------------
------------------------------------------------------------
------------------------------------------------------------
------------------------------------------------------------
------------------------------------------------------------
------------------------------------------------------------
------------------------------------------------------------
------------------------------------------------------------
------------------------------------------------------------
------------------------------------------------------------
------------------------------------------------------------
-------------------------------------------------------HASCV
RA-----EPKLNAVPPVKTRNIGIIAHIDAGKTTTTERMLFYSGKTLRIGNVDEGDTVTD
YLPSERQRGITIQLAAISIPW------------------------------------NAH
K------INIIDTPGHADFTFEVTRSLRVLDGAVTILDAVAGVEAQTEKVWHQAAALNIP
RIAYINKMDRPGAGFSRTVKEIVSKL----QTRVVCVNLPYFEN-V-D--SEPVFKGVID
VIHKKLLLWDSNVDL---DGTKITAVDINEATTG-E-LYK-MVAGSMESMVETLGEFDDS
IIESFFE--HDEDYMAIPASVLQTAINKATLQNN---ITPVFCGLSFRNIGVQPLMDGVV
RYLPSPLQIELPEVTSSSSK---ITKKKKKAQ--------KKTGSETADAI---PLKMDP
TKGLIINNNNNLTVALAFKVITHPARGVMTFFRVYSGQLASNSTVVNTRTGKKLNLRKIM
LMHGDTPEEVNRIAAGNIGVVA---------GTE--DDIITGDTLVSHGVTKGKHFSE--
-----IEANLKLHPIDIPPPLFNSSIEPATAGDARYMNDCIKMLLREDPSLHVSEDEDMG
QTVLSGMGELHLEIIKDRLVNDMKANVRLRDVAVSYKETVARTDGTS-ATCDHFDNAEIN
AKVQFD--------------------SFEGEAAESYFADEDGAILLEHDNNIL-ILEPGA
TPQYMVEAVKERRWKLD--------------HTLQELQDSLIQGCITGLQMAGPRFGLPL
HS----CVLRIK-NWNFPIDVKGPHSSALLDVGRRSVTKAVKE-------------LNDK
SENN------FGVLEPIMNTKVYVDSTLLGDVMHDLNNRCLATVLAVEDLG-------ES
LD------------KQNWALEEAEKIYLPPD--Y-TMKQ-------AHQ---DLTE----
-RKVIVAETPLREMVGYLLKLRSMTQGRGVFDMSY-------------IGMRRVLPQRLE
AIRS--------------------------------------------------------
------------------------------------------------------------
------------------------------------------------------------
------------------------------------------------------------
----------------QF------------------------------------------
------------------------------------------------------------
------------------------------------------------------------
------------------------------------------------------------
------------------------------------------------------------
------------------------------------------------------------
------------------------------------------------------------
------------------------------------------------------------
------------------------------------------------------------
------------------------------------------------------------
------------------------------------------------------------
------------------------------------------------------------
------------------------------------------------------------
------------------------------------------------------------
-----------SFI----------------------------------------------
------------------------------------------------------------
------------------------------------------------------------
------------------------------------------------------------
---------------------------------------------
>XP_025337829_Candida_duobushaemulonis
---------------------------MP-------------------------------
------------------------------------------------GRMLE-------
------------------------------------------------------------
------------------------------------------------------------
----------------------------------------------------GV------
-------------FRQ--------------------------------------------
------------------------------------------------------------
------LAGAT-------------------------------------------------
------------------------------------------------------------
------------------------------------------------------------
------------------------------------------------------------
------------------------------------------------------------
------------------------------------------------------------
------------------RSI---------------------------------------
------------------------------------------------------------
------------------------------------------------------------
------------------------------------------------------------
------------------------------------------------------------
------------------------------------------------------------
------------------------------------------------------------
------------------------------------------------------------
------------------------------------------------------------
------------------------------------------------------------
------------------------------------------------------------
------------------------------------------------------------
------------------------------------------------------------
-------------------------------------------------------HASCV
RA-----EPKLNAVPPVKTRNIGIIAHIDAGKTTTTERMLFYSGKTSRIGNVDEGDTVTD
YLPSERSRGITIQSAAISIPW------------------------------------NAH
K------INIIDTPGHADFTFEVTRSLRVLDGAVTILDAVAGVEAQTE------------
------KMDRPGAGFSRTVKEIVSKL----QTRVVCVNLPYFEN-V-D--SEPVFKGVID
VIHKKLLLWDSSVDL---DGTKITAVDINEATVG-E-LYK-MVAGSRESMVETLGEFDDS
IIESFFE--HDEDYMAIPASVLQTAINKATLQNN---ITPVFCGSSFRNIGVQPLMDGVV
RYLPSPLQIELPEVTSSSSK---ITKKKRKAQ--------KKTGSETSDAI---PLKMDP
TKGLIINNNNNLTVALAFKVITHPARGVMTFFRVYSGQLASNSTVVNTRTGKKLNLRKIM
LMHGDTPEEVSRIAAGNIGVVA---------GTE--DDIITGDTLVSHGVTKGKHFSD--
-----IEANLKLHPIDIPPPLFNSSIEPATAGDARYMNDCIRMLLREDPSLHVSEDEDMG
QTVLSGMGELHLEIIKDRLVNDMKANVRLRDVAVSYKETVARPDGTS-ATCDHFDNAEIN
AEVQFD--------------------SFEGEAAESYFADEDGAILLEHDNNIL-ILEPGA
TPQYMIEAVKERRWKLD--------------HTLQELQDSLIQGCITGLQMAGPRFGLPL
HS----CVLRIK-NWNFPIDVKGPHSSALLDVGRRSVTKAVKE-------------LNDK
SENN------FGVLEPIMNTKVYVDSTSLGDVMHDLNNRCSATVLAVEDSG-------ES
LD------------KQNWALEEAEKIYLPPD--Y-TMKQ-------AHQ---DLTE----
-RKVIVAETPLREMVGYLSKLRSMTQGRGVFDMSY-------------IGMRRVSPQRLE
SIRS--------------------------------------------------------
------------------------------------------------------------
------------------------------------------------------------
------------------------------------------------------------
----------------QF------------------------------------------
------------------------------------------------------------
------------------------------------------------------------
------------------------------------------------------------
------------------------------------------------------------
------------------------------------------------------------
------------------------------------------------------------
------------------------------------------------------------
------------------------------------------------------------
------------------------------------------------------------
------------------------------------------------------------
------------------------------------------------------------
------------------------------------------------------------
------------------------------------------------------------
-----------SFI----------------------------------------------
------------------------------------------------------------
------------------------------------------------------------
------------------------------------------------------------
---------------------------------------------
>XP_028891122_Candida_auris
------------------------------------------------------------
------------------------------------------------------------
------------------------------------------------------------
------------------------------------------------------------
------------------------------------------------------------
-----------MVFRR--------------------------------------------
------------------------------------------------------------
---------AT-------------------------------------------------
------------------------------------------------------------
------------------------------------------------------------
------------------------------------------------------------
------------------------------------------------------------
------------------------------------------------------------
------------------------------------------------------------
------------------------------------------------------------
------------------------------------------------------------
------------------------------------------------------------
------------------------------------------------------------
------------------------------------------------------------
------------------------------------------------------------
------------------------------------------------------------
------------------------------------------------------------
------------------------------------------------------------
------------------------------------------------------------
------------------------------------------------------------
------------------------------------------------------------
--------------------------------------------AYISLRPCRQLHASCF
RL-----EPKLNAVPPAKTRNIGIIAHIDAGKTTTTERMLFYSGKTSRIGNVDEGDTVTD
YLPSERQRGITIQSAAISIPW------------------------------------NRH
K------INIIDTPGHADFTFEVTRSLRVLDGAVTILDAVAGVEAQTEKVWRQAAALKIP
RIAYINKMDRPGAGFSRTVKEIIAKL----QTRAVCVNLPYFEE-I-D--SELKFKGVID
VIHKKLLLWDSSASQ---DGTKIKALDVSDGSAG-ENIRD-MVAKSRESMVETLGEFDEG
IIESFFE--HNEDYMAIPASILQKSIAKSTLANE---VTPVYCGSSFRNIGVQPLMDGVV
SYLPSPLQIEAPEITSTSSK---VAKKRKKVQ--------KTKTTATAEGI---PLTMDP
HKGLVVNHNHNLTVALAFKVITHPARGVMAFFRVYSGKLAANSTVMNTRTGKKLALRKIM
LMHGDTPEEVSQISAGNIGVVA---------GTD--DDIMTGDTLVSHGVTHSKTFSD--
-----LEANLRLHPIEIPPPLFNSSIEPATAGDARYMNECIKVLLREDPSLHVSEDEDMG
QTVLSGMGELHLEIIRDRLLNDMKAKIRLRDLAVSYKETVARPNGMS-SSCDHFDNPEIN
ATVVFD--------------------AFEGDVNETPYADEDGAIILEHENSVI-ILEPTA
TPAYMTSAVKERRWKLD--------------YSLEELQDSLIQGCTTGLSMAGPRFGLPL
HS----CVLRIK-SWNFPIEDKGPQPSALLDVGRRTVSKAVKD-------------LSSL
SEEN------FGVLEPIMHTRVHVDSGSMGDVMHDLNNRCSATVLAVEDSG-------DS
LD------------KQNWAREEAERIYLPPD--Y-TMKS-------ANQ---DLTE----
-RKVIIAETPLKEMVGYLSKLRSMTQGRGVFDMSY-------------IGMRRVSRERLD
SIKS--------------------------------------------------------
------------------------------------------------------------
------------------------------------------------------------
------------------------------------------------------------
----------------QL------------------------------------------
------------------------------------------------------------
------------------------------------------------------------
------------------------------------------------------------
------------------------------------------------------------
------------------------------------------------------------
------------------------------------------------------------
------------------------------------------------------------
------------------------------------------------------------
------------------------------------------------------------
------------------------------------------------------------
------------------------------------------------------------
------------------------------------------------------------
------------------------------------------------------------
-----------TFV----------------------------------------------
------------------------------------------------------------
------------------------------------------------------------
------------------------------------------------------------
---------------------------------------------
>NP_012433_Saccharomyces_cerevisiae
------------------------------------------------------------
------------------------------------------------------------
------------------------------------------------------------
------------------------------------------------------------
-------------------------------------------MWKWNVRRWAGARV---
NISKNRLSVINVGSRY--------------------------------------------
------------------------------------------------------------
------------------------------------------------------------
------------------------------------------------------------
------------------------------------------------------------
------------------------------------------------------------
------------------------------------------------------------
------------------------------------------------------------
------------------------------------------------------------
------------------------------------------------------------
------------------------------------------------------------
------------------------------------------------------------
------------------------------------------------------------
------------------------------------------------------------
------------------------------------------------------------
------------------------------------------------------------
------------------------------------------------------------
------------------------------------------------------------
------------------------------------------------------------
------------------------------------------------------------
------------------------------------------------------------
------------------------------------------------------------
-------LST-ARSPLSKVRNIGIIAHIDAGKTTTTERMLYYAGISKHIGDVDTGDTITD
FLEQERSRGITIQSAAISFPW-----------------------------------RNTF
A------INLIDTPGHIDFTFEVIRALKVIDSCVVILDAVAGVEAQTEKVWKQSK--SKP
KICFINKMDRMGASFNHTVNDLINKFMRGTTTKPVLVNIPYYRKQPTS--NDYVFQGVID
VVNGKRLTWN-P--E---NPDEIIVDEL----DG--TSLE-QCNRCRESMIETLTEYDED
LVQHFLE-EAEGDYSKVSAQFLNASIRKLTMKNM---IVPVLCGASFKNIGVQPLLDAIV
NYLPSPIEAELPEL--------------------------------NDKTV---PMKYDP
KVGCLVNNNKNLCIALAFKVITDPIRGKQIFIRIYSGTLNSGNTVYNSTTGEKFKLGKLL
IPHAGTSQPVNILTAGQIGLLT---------GSTVENNISTGDTLITHS-SKKDGLKSLD
KK---KELTLKINSIFIPPPVFGVSIEPRTLSNKKSMEEALNTLITEDPSLSISQNDETG
QTVLNGMGELHLEIAKDRLVNDLKADVEFGQLMVSYKETINSETNI------ETYESDDG
YRFSLS----------LLP--------------NSDALPNCLAYPLGVNENFL-IMEKN-
--GNW-DK----EWKYQ--------------VSFESILNSIIASCIVGLQRGGKIANFPL
YA----CSIKINSDWSVPPDIET--PQEILKITRNLIFKALND-------------LKPE
K---------YNLLEPIMNLDLTIPQSDVGTVLQDLTGARKAQILSIEDES----SVSNS
GA------------STCNSPENSNRIYIPSDAVT-TLHA-------TKD-KKNTQETSSN
VKKIIKAKVPLREITTYTNKLRSLSQGRGEFNIEY-------------SDMEKVTNDRLQ
SILH--------------------------------------------------------
------------------------------------------------------------
------------------------------------------------------------
------------------------------------------------------------
----------------DL------------------------------------------
------------------------------------------------------------
------------------------------------------------------------
------------------------------------------------------------
------------------------------------------------------------
------------------------------------------------------------
------------------------------------------------------------
------------------------------------------------------------
------------------------------------------------------------
------------------------------------------------------------
------------------------------------------------------------
------------------------------------------------------------
------------------------------------------------------------
------------------------------------------------------------
------------------------------------------------------------
------------------------------------------------------------
------------------------------------------------------------
------------------------------------------------------------
---------------------------------------------
>XP_018221226_Saccharomyces_eubayanus
------------------------------------------------------------
------------------------------------------------------------
------------------------------------------------------------
------------------------------------------------------------
-------------------------------------------MWKQSVYRWTRVRAGAG
SACSGRLSAIWLGRKN--------------------------------------------
------------------------------------------------------------
------------------------------------------------------------
------------------------------------------------------------
------------------------------------------------------------
------------------------------------------------------------
------------------------------------------------------------
------------------------------------------------------------
------------------------------------------------------------
------------------------------------------------------------
------------------------------------------------------------
------------------------------------------------------------
------------------------------------------------------------
------------------------------------------------------------
------------------------------------------------------------
------------------------------------------------------------
------------------------------------------------------------
------------------------------------------------------------
------------------------------------------------------------
------------------------------------------------------------
------------------------------------------------------------
------------------------------------------------------------
-------LST-ATFSLPKVRNIGIIAHIDAGKTTTTERMLYYAGVSKHIGDVDTGDTMTD
FLEQERSRGITIQSAAISFPW-----------------------------------RDSF
T------VNLIDTPGHIDFTFEVIRALKVIDSCVVILDAVAGVEAQTEKVWKQSQ--SKP
KICFINKMDRMGASFNHTVKDLMRKFMQGTTTKPVLINFPYYRKPLTG--SDYVFQGVID
VINGKSLTWN-Q--E---DPDAIVINDL----DS--DSLE-QYNRCRESMIETLTEYDEE
LVQHFLE-DAEGDYSKVSAQSLNASIRKLSVQNK---VVPILCGASFKNIGVQPLLDAIV
NYLPSPIEAQLPQL--------------------------------NDENI---PVKYDP
KIGCLVNNNKNICIAFAFKVITDPIRGKQVFVRIYSGTLNSGNTVYNSSTGEKFKLGKLL
VPHAGTSQPVNVLSAGQIGLLT---------GSTIENSISTGDTLITHS-LKKDGLKSFN
KK---KELTLKINPISIPPPVFGVSIEPRTLSNKKSMENALDTLITEDPSLSITKNEETG
QTVLNGMGELHLEIAKDRLINDLKADVEFGQLMVSYKETITLETNL------ETFENDND
YKFSLS----------VMP--------------NTATNSDCATYPLGINNNYL-LMEKN-
--TKYDDN----EWKLQ--------------VSLESIINSIMASSIVGLQRGGKLANFPL
YG----CSIKIKGDWTLPLDIEG--PQEILKITRNLILKALDD-------------LPTN
N---------YTLLEPVMDLSLIIPQSDVGVVLQDLTGARKAQILSIEDES----CPISS
DP------------SPNISTDNHNRIYVPPDISS-TLHT-------ITG-KKNARDTNIN
LKKIIKAKVPLREIIAYTSKLRSLSQGRGEFNVEY-------------NDMDKVTNDRLQ
SILN--------------------------------------------------------
------------------------------------------------------------
------------------------------------------------------------
------------------------------------------------------------
----------------DL------------------------------------------
------------------------------------------------------------
------------------------------------------------------------
------------------------------------------------------------
------------------------------------------------------------
------------------------------------------------------------
------------------------------------------------------------
------------------------------------------------------------
------------------------------------------------------------
------------------------------------------------------------
------------------------------------------------------------
------------------------------------------------------------
------------------------------------------------------------
------------------------------------------------------------
------------------------------------------------------------
------------------------------------------------------------
------------------------------------------------------------
------------------------------------------------------------
---------------------------------------------
>XP_033767184_Saccharomyces_paradoxus
------------------------------------------------------------
------------------------------------------------------------
------------------------------------------------------------
------------------------------------------------------------
-------------------------------------------MWKWSVRRWAGARV---
NTSRKQLTIISVGSKH--------------------------------------------
------------------------------------------------------------
------------------------------------------------------------
------------------------------------------------------------
------------------------------------------------------------
------------------------------------------------------------
------------------------------------------------------------
------------------------------------------------------------
------------------------------------------------------------
------------------------------------------------------------
------------------------------------------------------------
------------------------------------------------------------
------------------------------------------------------------
------------------------------------------------------------
------------------------------------------------------------
------------------------------------------------------------
------------------------------------------------------------
------------------------------------------------------------
------------------------------------------------------------
------------------------------------------------------------
------------------------------------------------------------
------------------------------------------------------------
-------LST-ARISLSKVRNIGIIAHIDAGKTTTTERMLYYAGISKHIGDVDTGDTVTD
FLEQERSRGITIQSAAISFPW-----------------------------------RDSF
A------INLIDTPGHIDFTFEVIRALKVIDSCVVILDAVAGVEAQTEKVWKQSK--SKP
KICFINKMDRMGASFNHTVNDLINKFMKGTTTKPVLVNIPYYKKQPAS--NDYIFQGVID
VINGKRLTWN-S--E---NPDEIMVDDL----DS--TSLE-QCNRCKESMIETLTEYDED
LVQHFLE-EAEGDYSKVSAQSLNTSIRKLTMKNM---IVPILCGASFKNIGIQPLLDAVV
NYLPSPIEAELPEL--------------------------------NDKNV---PMKYDP
KVGCLVNNNKNLCIALAFKVITDPIRGKQIFVRIYSGTLNSGNTVYNSTTGEKFKLGKLL
VPHAGTSQPVNVLTAGQIGLLT---------GSTVESNISTGDTLITHS-SKKDGLKSLN
KK---KELTLKINSIFIPPPVFGVSIEPRTLSNKKSMEDALSTLITEDPSLSISQNEETG
QTVLNGMGELHLEIAKDRLVNDLKADVEFGQLMVSYKETINSETNV------ETYESDNG
YKFSLS----------VFP--------------NADALPNCIRYPIGINDNYL-IMEKN-
--GKW-DK----EWKCQ--------------VSLESILNSIIASCIVGLQRGGKLANFPL
YA----CSIKINSDWSVPPDIET--PQEILKITRNLIVKALND-------------LPPD
K---------YVLLEPIMNLDLTIPQSDVGTVLQDLTGARKAQILSIEDES----SPAIS
GT------------PSFNSSENNDRIYIPSDVIT-TLHA-------TQD-KRKTQDTNCN
IRKIIKAKVPLKEITAYTNKLRSLSQGRGEFNIEY-------------SGMEKVTNDRLQ
SILH--------------------------------------------------------
------------------------------------------------------------
------------------------------------------------------------
------------------------------------------------------------
----------------DL------------------------------------------
------------------------------------------------------------
------------------------------------------------------------
------------------------------------------------------------
------------------------------------------------------------
------------------------------------------------------------
------------------------------------------------------------
------------------------------------------------------------
------------------------------------------------------------
------------------------------------------------------------
------------------------------------------------------------
------------------------------------------------------------
------------------------------------------------------------
------------------------------------------------------------
------------------------------------------------------------
------------------------------------------------------------
------------------------------------------------------------
------------------------------------------------------------
---------------------------------------------
>XP_003673892_Naumovozyma_castellii
------------------------------------------------------------
------------------------------------------------------------
------------------------------------------------------------
------------------------------------------------------------
------------------------------------------------------------
------------------------------------------------------------
------------------------------------------------------------
------------------------------------------------------------
------------------------------------------------------------
------------------------------------------------------------
------------------------------------------------------------
------------------------------------------------------------
------------------------------------------------------------
------------------------------------------------------------
------------------------------------------------------------
------------------------------------------------------------
------------------------------------------------------------
------------------------------------------------------------
------------------------------------------------------------
------------------------------------------------------------
------------------------------------------------------------
------------------------------------------------------------
------------------------------------------------------------
------------------------------------------------------------
------------------------------------------------------------
------------------------------------------------------------
------------------------------------------------------------
-------MKI--PFPLARLRNIGIIAHIDAGKTTTTERLLYYAGKISRFGDVHTGDTITD
FLPQERARGITIQNATVSLPW------------------------------------NKH
V------INLIDTPGHMDFFYEVMRALKVLDGCVVVMDAVAGVQSQTETCWKFAR--KVP
KICFINKMDRVGAGYSRTLMELIWKL----NSRVVLVNIPIFKKTQ----DGDSFCGVLD
IVNQKVMKWD-L--N---DPEKIDISDVLDSEND--SLIE-QYTKCRQSMVDTLSLFDDV
LVKSFLE-HADGDYLKLDSKTLNESIRKATIQNQ---VTPIVCGSSFKNIGVQPLLDSII
NYLPSPLEAVFPDV--------------------------------N-KDVIKGPMKRDD
KLGILFNENKDLCAALAFKIIHDPIRGTMVFVRIYSGILKNGHTVHNTTTGKSFKIGKLV
RMNANIPEEITHLNAGEIGVIT---------GSTISENISTGDTLISHS-IKKDGLKTLS
RK---PEFNLKINPMITPPPVFTVSIEPRTLGNKKSMEDALHILTVEDPSLHVSHDAESG
QILLSGMGELHLQIAKNRLLNELNAEVEVGKVMVSYKEIINKGSNE------ITIQNENG
YKFTIN----------VSPIEEEKLASLLSEDGSNLVTENETWYPLGSDNNYL-VMEKN-
--IKYA--LEK-EWPLQ--------------LSYESIVNSLISSSVVVLQHGGKRRNFPL
YS----CAVKVKGDWEIPIDTTS--PMEILSISRSILSKTLTD-------------LPEE
E---------YSVLEPSMNLKVLVNQKDMGPVIQDLTGARSCTILSIEED-----SLTKD
-E------------NAVEFQKIAHDQYLPPD--S-TLNM-------ARL-ENDDIS----
-KKVINATAPLKAMMAYSNKLRSLTQGRGEFYMTY-------------RGMEKLTQDRMN
SLDD--------------------------------------------------------
------------------------------------------------------------
------------------------------------------------------------
------------------------------------------------------------
----------------A-------------------------------------------
------------------------------------------------------------
------------------------------------------------------------
------------------------------------------------------------
------------------------------------------------------------
------------------------------------------------------------
------------------------------------------------------------
------------------------------------------------------------
------------------------------------------------------------
------------------------------------------------------------
------------------------------------------------------------
------------------------------------------------------------
------------------------------------------------------------
------------------------------------------------------------
------------------------------------------------------------
------------------------------------------------------------
------------------------------------------------------------
------------------------------------------------------------
---------------------------------------------
>XP_003980200_Naumovozyma_dairenensis
------------------------------------------------------------
------------------------------------------------------------
------------------------------------------------------------
------------------------------------------------------------
------------------------------------------------------------
------------------------------------------------------------
------------------------------------------------------------
------------------------------------------------------------
------------------------------------------------------------
------------------------------------------------------------
------------------------------------------------------------
------------------------------------------------------------
------------------------------------------------------------
------------------------------------------------------------
------------------------------------------------------------
------------------------------------------------------------
------------------------------------------------------------
------------------------------------------------------------
------------------------------------------------------------
------------------------------------------------------------
------------------------------------------------------------
------------------------------------------------------------
------------------------------------------------------------
------------------------------------------------------------
------------------------------------------------------------
------------------------------------------------------------
------------------------------------------------------------
-------MGI--FNAISKLRNIGIIAHIDAGKTTTTERLLYYAGKISRFGDVHTGDTTTD
YLPQERARGITIQNATVSFPW------------------------------------NGK
N------INLIDTPGHMDFFFEVIKALKVLDGCVVILDAVSGVESQTENCWNLAS--HIP
KICFINKMDRVGAGFSRTVKEVIWKL----NSRVVLVNVPIFAKVN----SEEQFVGVLD
VVNRKVLKWD-P--N---EPDNIDVSDVSIPNNK--EFLE-QFTKSRESMVETLSMFDDK
LVESFLE-DAEGDYLKLNPEILNESIRRVTLQNK---ITPVLCGSAFKNIGVQPLLDSIV
NYLPSPLDVKYPEI--------------------------------NLKNL---PMKYQS
QAGLVFNNNKSLCAALAFKVIHDPIRGMMVFVRVYSGTLKNGHVVHNTTTGETFKIGKLI
RMNANMPEEIWQLGTGEIGVIT---------GTSIAGKLSTGDTIISDS-LKRDGLKSLN
RK---PEFNLQINPIVTPPPVFTISVEPKTLGNKKSMENALNILITEDPSLHVTKDAELG
QTLLSGMGELHLQIAKNRLLNELNADVNVGKVMVSYKETINEPSDV------TIMENENK
VKFSIA----------IEPIQEDLSENIIHKD-------TETWYSLGSDNNYL-VMEKN-
--QKFSDHLEDADWPLQ--------------IPYNTIVHSLMSSCIVILQRGGKLRNFPL
YA----CAIRVKGDWEIPLDMTS--PVEILTLSRTILTKITNE-------------VQEE
G---------YSVLEPLMNLTIGVMGQDMGSVIQDLTSARSANVLSIDED-----IISSS
GE------------KSLEFQQIAENQYLPPD--L-TLNN-------ARL-GNDSVS----
-KKIIKATAPLKEIMAYSNKLRSLTQGRASFDTTY-------------KGMIKLNQERLR
ILLN--------------------------------------------------------
------------------------------------------------------------
------------------------------------------------------------
------------------------------------------------------------
----------------E-------------------------------------------
------------------------------------------------------------
------------------------------------------------------------
------------------------------------------------------------
------------------------------------------------------------
------------------------------------------------------------
------------------------------------------------------------
------------------------------------------------------------
------------------------------------------------------------
------------------------------------------------------------
------------------------------------------------------------
------------------------------------------------------------
------------------------------------------------------------
------------------------------------------------------------
------------------------------------------------------------
------------------------------------------------------------
------------------------------------------------------------
------------------------------------------------------------
---------------------------------------------
>XP_003954710_Kazachstania_africana
------------------------------------------------------------
------------------------------------------------------------
------------------------------------------------------------
------------------------------------------------------------
------------------------------------------------------------
------MLKLRIFLRP--------------------------------------------
------------------------------------------------------------
------------------------------------------------------------
------------------------------------------------------------
------------------------------------------------------------
------------------------------------------------------------
------------------------------------------------------------
------------------------------------------------------------
------------------------------------------------------------
------------------------------------------------------------
------------------------------------------------------------
------------------------------------------------------------
------------------------------------------------------------
------------------------------------------------------------
------------------------------------------------------------
------------------------------------------------------------
------------------------------------------------------------
------------------------------------------------------------
------------------------------------------------------------
------------------------------------------------------------
------------------------------------------------------------
------------------------------------------------------------
-------YSN-----LSKFRNTGIIAHIDAGKTTTTERMLYYAGKTKRMGNVDHGDTVTD
FLPQERARGITIQSATTTFNW-----------------------------------GKGG
C------VNLIDTPGHADFSFEVMRSLKVIDGCVTILDAVAAVESQTEKVWKLSK--GIP
KICFINKMDRVGAGFSRTVKEIITKL----QTRVAICNIPLFSNTT----QDAGFQGVID
IINDKIIKWE-S--E---NPDKYAVHDIVQSVDP--TLYE-EVLNCRTSLIETLGEIDEI
FVEHFLE-EAEADYMKVSPIEIMQAIRRNTIKNT---IVPVLCGASLKNIGIQPLLDAIV
SYLPNPTEARLPEL--------------------------------NNSAV---PITYDE
KNGLVFDHNNNICVALAFKVITDTIRGLMVFIRVYSGQLRNGCTVYNTTTQTKFKLGKLA
IMNANVPEETDVVSAGQIGVLT---------GSTIAEKVATGDTIISHN-TKKDGVKSFN
KN---V-LSLKINPIRIPPPVFSATVEPKTLGNKDSMDAALSRIVLEDPSLHVSKDMETG
ETVLSGLGELHLAIAEDKLVNQLGAEVRFGKTTVTFKETLTYPSDV------QTISNELG
FQFSIS----------IVP-------LELYRTNKHGLDSSQTDIYLGMDNNYLSILKNN-
--IPINAE----KWLFP--------------LPYESFVHSLMASAIACFQRGGRLLNFPL
HS----CVAIVH-DWEIPVDVTK--PNEVLNLSRNLMNQILTA-------------IPSS
S---------YTVLEPLMNIKIIAPTKYLGSLIQDLTGARNATILSVQEN-----QDLSA
IE------------GNIKYRNFADEQYLPPD--P-TMAS-------LNA-SDQIVD----
-VKIINARAPLRNLMAYNKTLRSITQGTAELSIDY-------------HDMEKVPEEQVQ
MILS--------------------------------------------------------
------------------------------------------------------------
------------------------------------------------------------
------------------------------------------------------------
----------------GA------------------------------------------
------------------------------------------------------------
------------------------------------------------------------
------------------------------------------------------------
------------------------------------------------------------
------------------------------------------------------------
------------------------------------------------------------
------------------------------------------------------------
------------------------------------------------------------
------------------------------------------------------------
------------------------------------------------------------
------------------------------------------------------------
------------------------------------------------------------
------------------------------------------------------------
------------------------------------------------------------
------------------------------------------------------------
------------------------------------------------------------
------------------------------------------------------------
---------------------------------------------
>XP_022462862_Kazachstania_naganishii
------------------------------------------------------------
------------------------------------------------------------
------------------------------------------------------------
------------------------------------------------------------
------------------------------------------------------------
----MTMPLLFPICRR--------------------------------------------
------------------------------------------------------------
------------------------------------------------------------
------------------------------------------------------------
------------------------------------------------------------
------------------------------------------------------------
------------------------------------------------------------
------------------------------------------------------------
------------------------------------------------------------
------------------------------------------------------------
------------------------------------------------------------
------------------------------------------------------------
------------------------------------------------------------
------------------------------------------------------------
------------------------------------------------------------
------------------------------------------------------------
------------------------------------------------------------
------------------------------------------------------------
------------------------------------------------------------
------------------------------------------------------------
------------------------------------------------------------
------------------------------------------------------------
-------LFS----SVAKMRNIGIIAHIDAGKTTTTERLLYYAGKINRIGDVDTGDTITD
YLPQERARGVTIQSAAVSFDW-----------------------------------QGKC
R------INLIDTPGHADFSFEVIRALKVLDGCVTILDAVAGVESQTEKVWKMSN--GIP
KICFINKMDRVGAGFSRTLKEIITRL----NTRVAVINIPYFQEMENNKSNEPKFEGVID
IIDKKLLKWD-N--E---DADQVIIKDMTEMTTS--SIYN-DFLKSRETLIETLSEFDED
LVEHFLN-EADGDYLAVSPTVIHQSIKKLSLSNV---VTPVLCGSSFRKIGVQPLLDAVA
SYLPSPLEARLPEL--------------------------------NNKDL---PIKRDP
RQGLIINNSKNLTVALAFKVISDPVRGTMVFVRVYSGILRSGNTVFNSTMGSKFKIGKLV
LMNGNVPEEINVLRAGEIGVLT---------GATIVGKVFTSDTIISHS-IKKDGIKAFD
QK---KELTLQVNPLVIPPPVFSMVVEPKSLGNKEHMEASLQRLIIEDPSLHISKDFETG
ETLLSGMGELHLEIAGDKLLNDMAAEVSLGKMTVSFKETIDDCTAW------ATHDDGKG
YKMSLQVCSIHKLPEKVSP-------------TVLTELEHETWVPLRNDDNYL-VVENN-
--ERYNSN--G-VWEPL--------------MSYQSIINALSSSALAILQRGGKIANFPL
YS----CVVRVKGDWEVPIDVEK--PSEVLTISKNLIMKAIRK-------------LEKD
K---------FSLLEPIMSVAVTVTANDLGKVSQDLTGSRNATIVSIENSL----MADKD
SE------------GSLKFQSIAEAQYFPKD--T-TLKM-------AQL-KNRTFD----
-MKHILAEAPLHGMISYNKKLRSLTQGRGEFDMEY-------------HGMSKVNKSREE
ELLQ--------------------------------------------------------
------------------------------------------------------------
------------------------------------------------------------
------------------------------------------------------------
----------------KA------------------------------------------
------------------------------------------------------------
------------------------------------------------------------
------------------------------------------------------------
------------------------------------------------------------
------------------------------------------------------------
------------------------------------------------------------
------------------------------------------------------------
------------------------------------------------------------
------------------------------------------------------------
------------------------------------------------------------
------------------------------------------------------------
------------------------------------------------------------
------------------------------------------------------------
------------------------------------------------------------
------------------------------------------------------------
------------------------------------------------------------
------------------------------------------------------------
---------------------------------------------
>XP_448932_Candida_glabrata
------------------------------------------------------------
------------------------------------------------------------
------------------------------------------------------------
------------------------------------------------------------
------------------------------------------------------------
-MLRFVCGRFQSGIRR--------------------------------------------
------------------------------------------------------------
------------------------------------------------------------
------------------------------------------------------------
------------------------------------------------------------
------------------------------------------------------------
------------------------------------------------------------
------------------------------------------------------------
------------------------------------------------------------
------------------------------------------------------------
------------------------------------------------------------
------------------------------------------------------------
------------------------------------------------------------
------------------------------------------------------------
------------------------------------------------------------
------------------------------------------------------------
------------------------------------------------------------
------------------------------------------------------------
------------------------------------------------------------
------------------------------------------------------------
------------------------------------------------------------
------------------------------------------------------------
-------YAT----TIDRFRNIGIIAHIDAGKTTTTERMLYCAGKIKRIGDVDSGDTVTD
FLPQERDRGITIQSAAISFQW-----------------------------------HDSS
RDNSPRVINLIDTPGHADFIFEVIRSLKVLDGAVLILDGVAGVEAQTEKLWRYSR--NIP
KICFVNKMDRVGAGFSKTLKELTYKT----DRRCVVVNFPYFEQTNQS--EDPVFCGVID
VINMKLLKWD-TKAN---SPDAVTVVDLLELNDS--DNAKVEAIKSRESMVEILGELDDV
FVQEFFDGPSEGNSLKVSAQVLNKSIRKLTIANE---LTPVLAGASFKNVGIQPLLDGII
QYLPSPLEARLPEV--------------------------------NPKDI---PVVHDP
KVGALINKQNNLCVALAFKVTHDQIRGLMVFVRIYSGVLNSGNTVMNTTTGEKFRIGKLV
IMQADQAQEVKSLSPGQIGVLT---------GATITNKVATGDTIISHS-IKKDGIRSFG
EK----ESQLKVNAIQIPPPVFSVIVEPKSLGNKKLIEDALKEITMEDPSLHVIIDEETG
QTVLNGMGQLHLEIAKFRLVNEMKVPVDFGKIAVSYKETLELPTEV------VTFKDERG
FHFSLS----------VESFEKDT--------INIEERSGASCFSVDNDENYL-IIEG--
----FQDRLQKSNWAYQ--------------IPIRNFVTTILSSAMASLQSAGKVGHLPL
YS----CAVRLKKDWDFPLDLQS--PAELLSITRSLITEALQT-------------VDVS
N---------YTLLEPVMDAHISVPQNDIGTVMQDLCSARTATISSLDDEN------VSS
SD------------KLMELESQSKHLYYPTD--S-TLGT-------AKI-QDDK------
-LKTIHAICPLKEMVTYSSKLRSLTKGRGELHMDY-------------KGMSKVSQERIP
DILQ--------------------------------------------------------
------------------------------------------------------------
------------------------------------------------------------
------------------------------------------------------------
----------------EL------------------------------------------
------------------------------------------------------------
------------------------------------------------------------
------------------------------------------------------------
------------------------------------------------------------
------------------------------------------------------------
------------------------------------------------------------
------------------------------------------------------------
------------------------------------------------------------
------------------------------------------------------------
------------------------------------------------------------
------------------------------------------------------------
------------------------------------------------------------
------------------------------------------------------------
------------------------------------------------------------
------------------------------------------------------------
------------------------------------------------------------
------------------------------------------------------------
---------------------------------------------
>XP_004182094_Tetrapisispora_blattae
------------------------------------------------------------
------------------------------------------------------------
------------------------------------------------------------
------------------------------------------------------------
------------------------------------------------------------
------MLQYFKFLRN--------------------------------------------
------------------------------------------------------------
------------------------------------------------------------
------------------------------------------------------------
------------------------------------------------------------
------------------------------------------------------------
------------------------------------------------------------
------------------------------------------------------------
------------------------------------------------------------
------------------------------------------------------------
------------------------------------------------------------
------------------------------------------------------------
------------------------------------------------------------
------------------------------------------------------------
------------------------------------------------------------
------------------------------------------------------------
------------------------------------------------------------
------------------------------------------------------------
------------------------------------------------------------
------------------------------------------------------------
------------------------------------------------------------
------------------------------------------------------------
-------FRR-TISDVSKIRNIGIVAHIDAGKTTTTERMLYYSGKINRIGNVDQGNTTTD
YLPQERERGITIQSAAVSFNW---------------------------------PKKNDF
R------INLIDTPGHVDFSFEILKSLKVIDGEVVILDAVSGVQAQTEKIWHYSR--NIP
KICFINKMDRTGASFNNTVRDIIQKL----KARAIFVNIPYFKFDPQT--KTSIFNGVID
ILNGQLITWS-P--E---VPDSIQIMNISNMTDS--KIID-QLEKCRESIIDTLSEFDEE
LVEYFLN-EAEGNYDKIPGSVLNKSIRKATLKLQ---VIPILCGASFRNIGIQPLLDSVC
HFLPSPIESKPVNITYN-----------------------LKQQDKNTIDI---PVTYDP
KFGLDVASMNNLAMAFVFKVMTDPIRGIMILVRIYSGILNSGSTTYNPRTKGTFRINNLG
VMNADEVETVKSLHQGEIGVIIKGKDNDSKRDANVSNELNTGDTILSHSYIKKNWQKSLK
NKIGLDPLSVMIEPINIPPPVFSASVEPKTLGNKLEMEKALHILCRDDPSLTIYEDEESG
QTVINGMGDLHLQIAKDKLVNNLKANVNFGEIRISYKETLRTTTSIFSHPKQNTGATESD
FKFTLS----------IEP------HTPFKDSRNTFRKKHEVWYPLGNDNNYL-VVEDH-
--ISYHFSESGDGWRHF--------------LSYETIVNSLIASSIAGLQSNYSSKNFPL
YS----CAVRIKGDWKIPFDCEE--TSEILRISRNLIVEALES-------------MDKS
Q---------FAILEPIMNVVLDVPQSYVGLVTKDLTGKRNASIDLISETEENL-KPNNL
EG------------NSVDYNSILESQYFPPD--P-NMYD-------SLA-EQKSNESISS
SLVNINAKVPLKNMMNYSNQFRSITQGHGSFILEY-------------SGMNEVSRESLK
DVLD--------------------------------------------------------
------------------------------------------------------------
------------------------------------------------------------
------------------------------------------------------------
----------------SY------------------------------------------
------------------------------------------------------------
------------------------------------------------------------
------------------------------------------------------------
------------------------------------------------------------
------------------------------------------------------------
------------------------------------------------------------
------------------------------------------------------------
------------------------------------------------------------
------------------------------------------------------------
------------------------------------------------------------
------------------------------------------------------------
------------------------------------------------------------
------------------------------------------------------------
------------------------------------------------------------
------------------------------------------------------------
------------------------------------------------------------
------------------------------------------------------------
---------------------------------------------
>XP_003687027_Tetrapisispora_phaffii
------------------------------------------------------------
------------------------------------------------------------
------------------------------------------------------------
------------------------------------------------------------
----------------------------------------------------------MK
GVFNLSLGRCS--LRM--------------------------------------------
------------------------------------------------------------
------------------------------------------------------------
------------------------------------------------------------
------------------------------------------------------------
------------------------------------------------------------
------------------------------------------------------------
------------------------------------------------------------
------------------------------------------------------------
------------------------------------------------------------
------------------------------------------------------------
------------------------------------------------------------
------------------------------------------------------------
------------------------------------------------------------
------------------------------------------------------------
------------------------------------------------------------
------------------------------------------------------------
------------------------------------------------------------
------------------------------------------------------------
------------------------------------------------------------
------------------------------------------------------------
------------------------------------------------------------
-------LST-GSNGLSRIRNIGIIAHIDAGKTTTTETMLYYSGKINRIGNVDQGDTVTD
FLPQERERGITIQSAAITFNW-----------------------------------QNNY
K------INLIDTPGHADFTFEVIKSLKVLDGCVTILDAVAGVEAQTEKVWKQST--GLP
KICFINKMDRIGAGFSRTVKEVIVKL----KQRVAVINTPLFRTTTINGMKEDIFNGVLD
IVNMKKITWD-S--E---NPDDIKIEDVTGTINK--DLYE-TLSRSRESLIEKLGEFDEN
IISYFLE-EAEGDYFKVPPSILNESIRKATLAGY---VTPVLCGSSFKHIGVQPLLDAIV
SYLPSPIEARPPEV--------------------------------NNKSM---KLVIDP
SNGMVFDNNKNISVALVFKVIRDKIRGMMAFVRVYSGSLKNGHTVLNSSSKKSFKIGKPV
LMNANIPEDVQVLHTGEIGVLT---------GTSIIGNLETGDTLISDS-IRKSGINASN
KE---L-LDLKINPIIVPPPVFSVVVEPKTLGNKASMEASLQALIMEDPSLHVTRDEESG
QTMLSGMGVLHLEIARDKLLNELSADVNIGKLMVSYKETLETPTDI------AEYVDDKG
YSLSVK----------VEPVLCDNDHKTQFTVNKIIEKPGEIWYPLGIDNNYL-IIEKN-
--NLTEARNLK-FWPYL--------------MSYDMILNALSSSSIAALQYGGKLGNFPL
FS----CAIRVSGDINIPKDVSK--PNELLSISRKLILKTLNQ-------------LNEN
S---------FSVLEPIMKIEVTIPQKAMGNVMQDLTGSRKAIILSIDDETE---IIDGK
NG------------SNVEFKELAENEYLPSD--I-TLKN-------ANL-NDDSSN----
-LKIIKASAPVKEMMSYSTKLRGLTEGRGSVYSTY-------------HGMEKVPCDHLE
SILN--------------------------------------------------------
------------------------------------------------------------
------------------------------------------------------------
------------------------------------------------------------
----------------E-------------------------------------------
------------------------------------------------------------
------------------------------------------------------------
------------------------------------------------------------
------------------------------------------------------------
------------------------------------------------------------
------------------------------------------------------------
------------------------------------------------------------
------------------------------------------------------------
------------------------------------------------------------
------------------------------------------------------------
------------------------------------------------------------
------------------------------------------------------------
------------------------------------------------------------
------------------------------------------------------------
------------------------------------------------------------
------------------------------------------------------------
------------------------------------------------------------
---------------------------------------------
>XP_001643321_Vanderwaltozyma_polyspora
------------------------------------------------------------
------------------------------------------------------------
------------------------------------------------------------
------------------------------------------------------------
------------------------------------------------------------
-----MFGFGIRQLRG--------------------------------------------
------------------------------------------------------------
------------------------------------------------------------
------------------------------------------------------------
------------------------------------------------------------
------------------------------------------------------------
------------------------------------------------------------
------------------------------------------------------------
------------------------------------------------------------
------------------------------------------------------------
------------------------------------------------------------
------------------------------------------------------------
------------------------------------------------------------
------------------------------------------------------------
------------------------------------------------------------
------------------------------------------------------------
------------------------------------------------------------
------------------------------------------------------------
------------------------------------------------------------
------------------------------------------------------------
------------------------------------------------------------
------------------------------------------------------------
-------YAS--KTDLSKIRNIGIIAHIDAGKTTTTERMLYYSGKTNRIGNVDQGDTVTD
YLPQERSRGITIQSAAISFNW-----------------------------------QNDH
R------INLIDTPGHVDFTFEVIKSLKVLDGCVTILDAVAGVEAQTEKVWKQSY--GIP
KICYINKMDRVGSGYSRTVKELMIKM----NQRVVLANMPLFKLDPVT--NEQVFEGVLD
VVNMKALRWD-S--T---DVNKVDIADID-KFDS--SLLD-ELTKAREAMVETLSEFDEN
LVEHFLE-DAEGDYLKVSPTILNSSIRKSTLSQD---ITPILCGSSFRNIGVQPLLDAVV
NYLPSPLEAKFPEL--------------------------------NE-DI---PISYDK
RKGLLFDNNSEICVAFAFKVITDEIRGQLVFVRVYSGTLKNGHSVYNSTNGKTFKINKPV
IMHANKTEDVQSLSAGEIGVLT---------GSTVFGRIETGDTLISHS-MVKDGLKSIE
RK---GNLNLKINPIIIPPPVFSVYIEPKTLGNRKAMEAALKILVTEDPSLHVSQDEETS
QTLLSGMGELHLEIARDKLLNDLKAEVGIGKLMISYKETINSTTNP------VIYQDDIG
YKFTIQ----------IEP-LEGEEV------RVDKDTATEAWYPLGVDNNYL-IFEKS-
--NKPGLG--A-VWKHQ--------------IPYDVVINTIKSSCLASFQRGGKIGGYAL
HS----CAVRIKGDFEVPYDATS--SNEILNITRKLIIKSLQA-------------LHES
S---------YSLLEPIMDVEIVVNQKFMGEVIQDLTGHHKANILSIEDEHGLDYN---N
ER------------STLNFKDIVDSQYLPPD--I-TLNL-------AKL-DNGGDR----
-CKVIKAEAPLKEMVSYSNKLRSLTEGRGMVYMNY-------------HGMKKVTPERLD
DVLQ--------------------------------------------------------
------------------------------------------------------------
------------------------------------------------------------
------------------------------------------------------------
----------------G-------------------------------------------
------------------------------------------------------------
------------------------------------------------------------
------------------------------------------------------------
------------------------------------------------------------
------------------------------------------------------------
------------------------------------------------------------
------------------------------------------------------------
------------------------------------------------------------
------------------------------------------------------------
------------------------------------------------------------
------------------------------------------------------------
------------------------------------------------------------
------------------------------------------------------------
------------------------------------------------------------
------------------------------------------------------------
------------------------------------------------------------
------------------------------------------------------------
---------------------------------------------
>XP_003683197_Torulaspora_delbrueckii
------------------------------------------------------------
------------------------------------------------------------
------------------------------------------------------------
------------------------------------------------------------
------------------------------------------------------------
-----MLGRLCGSSRR--------------------------------------------
------------------------------------------------------------
------------------------------------------------------------
------------------------------------------------------------
------------------------------------------------------------
------------------------------------------------------------
------------------------------------------------------------
------------------------------------------------------------
------------------------------------------------------------
------------------------------------------------------------
------------------------------------------------------------
------------------------------------------------------------
------------------------------------------------------------
------------------------------------------------------------
------------------------------------------------------------
------------------------------------------------------------
------------------------------------------------------------
------------------------------------------------------------
------------------------------------------------------------
------------------------------------------------------------
------------------------------------------------------------
------------------------------------------------------------
-------YAT--RTPVSKLRNIGIIAHIDAGKTTTTERMLYYSGKINRIGNVDQGDTITD
FLPQEKSRGITIQSAAISFNW-----------------------------------QRDH
K------INLIDTPGHADFTFEVIRAVKVLDGCVTILDAVAGVEAQTEKVWKQSQ--GSP
KVCFINKMDRVGAGFSRTVKELIVKM----KTRVVLINIPLFAKDSSG--QESKQEGVID
ILNMKMLKWN-P--E---DHDKIDVVDIS-ESDT--EVYD-QLLKCRESMIETLGESDDE
LVEYFLD-QAEGDYLKVPANILNGSIRKATLNHF---VTPVLCGASFRNIGVQPLLDAVV
NYLPSPVEATFPQI--------------------------------NHPSL---PMKVDP
NSGIILNNNKNLCVALAFKVITDPIRGIMVFVRVYSGKLHNGNTVYNSSTEKKFKIGKLV
VMHANIYEEVSSLNAGEIGVLV---------GATVAENVSTGDTIVTHS-LKKDGLRSLD
RK---KELTLKINPIAIPPPVFSVCIEPRTLGNKKSMEDALATLIREDPSFHVTYDEETG
QTLLSGMGELHLEIAKYKLINELHADVEIGRVMVSYKETLNLPTKE------ETTKTDSG
YSFTLS----------IVP-L----PLHEDTLDVVARAQHETWYPLGSDNNYL-IMENH-
--QNYTAE--E-DWNFQ--------------ISYQAVINALVSSSIVALQKGGKIANFPL
HS----CAVRLKGNWTLPLDIEN--PSEILSLSRKLSLKIISE-------------VSQN
D---------FSVLEPVMNLEISVPQRDMGSIIQDLTGSRNANILSIDDDSADP-NGDKT
G---------------VEYQEIAQHQYLPPD--L-TLKS-------ANL-GDESAS----
-MKSIKAQVPLRDMVSYTSKFRSLTQGRGTFHMDY-------------CGMDKVNADRLN
SIIN--------------------------------------------------------
------------------------------------------------------------
------------------------------------------------------------
------------------------------------------------------------
----------------E-------------------------------------------
------------------------------------------------------------
------------------------------------------------------------
------------------------------------------------------------
------------------------------------------------------------
------------------------------------------------------------
------------------------------------------------------------
------------------------------------------------------------
------------------------------------------------------------
------------------------------------------------------------
------------------------------------------------------------
------------------------------------------------------------
------------------------------------------------------------
------------------------------------------------------------
------------------------------------------------------------
------------------------------------------------------------
------------------------------------------------------------
------------------------------------------------------------
---------------------------------------------
>XP_037146498_Zygotorulaspora_mrakii
------------------------------------------------------------
------------------------------------------------------------
------------------------------------------------------------
------------------------------------------------------------
------------------------------------------------------------
-----MLRSSLGLLRT--------------------------------------------
------------------------------------------------------------
------------------------------------------------------------
------------------------------------------------------------
------------------------------------------------------------
------------------------------------------------------------
------------------------------------------------------------
------------------------------------------------------------
------------------------------------------------------------
------------------------------------------------------------
------------------------------------------------------------
------------------------------------------------------------
------------------------------------------------------------
------------------------------------------------------------
------------------------------------------------------------
------------------------------------------------------------
------------------------------------------------------------
------------------------------------------------------------
------------------------------------------------------------
------------------------------------------------------------
------------------------------------------------------------
------------------------------------------------------------
-------YAT--RTELSKIRNIGIIAHIDAGKTTTTERMLYYSGKINRIGNVDQGDTITD
FLPQEKSRGITIQSAAISFKW-----------------------------------QKEF
K------INLIDTPGHADFTFEVIRALKVLDGCVTILDAVAGVEAQTEKVWRQSK--TLP
KICFINKMDRMGAGYSRTVKELIVKM----KTRVALINAPFFKHDPKT--QEQIFEGVID
VVNMKTLKWS-L--E---DPDKIEVSDIE-KSNE--QIFE-QLTSCRASLIETLGEYDEE
LVEHFLD-EAEGDYLKIPAAFLKGSIRKATLNRF---VTPILCGASFKNIGVQPLLDAIV
DYLPSPIEVPYPEL--------------------------------NDSNL---PITIDS
KNGALINRNRNLCVSLAFKVITDPIRGIMVFIRVYSGILNSGSTVFNSTTGEKFKIGKLV
LMHADVHEEVNSLHTGEIGVMT---------GSSIAQRISTGDTVISHS-LKKDGLKSLD
RK---KELPLKINPITVPPPVFSVTIEPRTLGNRSSMEDSLNTLVTEDPSLQITKDEETG
QTILSGMGELHLEIAKYKLINELHAAVEIGKVRVSNKETLMESTSS------NTISTDAG
LRFTIS----------VIP-ISERPPL-----------PNENWISLGSDNNYL-IMEQH-
--EIYDPV--K-NWKFQ--------------MPYGALVNALTSSSIVALYKGGKVAGYPL
YD----CAVKVHGNWELPLDIQN--PTEILSLSRSLVLKVLSS-------------LEET
N---------FAVLEPVMSLEVIVAQKDMGAVLQDLTGARDANILSIDDEH-EL-NGSAT
GD------------SNIEFLSVAQNQFLPPD--M-TMKI-------AEL-GNEGGH----
-MKVIRARVPLKSMVAYTNKFRSLTQGRGSFHMAY-------------YGMGKVGND---
------------------------------------------------------------
------------------------------------------------------------
------------------------------------------------------------
------------------------------------------------------------
------------------------------------------------------------
------------------------------------------------------------
------------------------------------------------------------
------------------------------------------------------------
------------------------------------------------------------
------------------------------------------------------------
------------------------------------------------------------
------------------------------------------------------------
------------------------------------------------------------
------------------------------------------------------------
------------------------------------------------------------
------------------------------------------------------------
------------------------------------------------------------
------------------------------------------------------------
------------------------------------------------------------
------------------------------------------------------------
------------------------------------------------------------
------------------------------------------------------------
---------------------------------------------
>XP_002497279_Zygosaccharomyces_rouxii
------------------------------------------------------------
------------------------------------------------------------
------------------------------------------------------------
------------------------------------------------------------
------------------------------------------------------------
----MMLNRLFGSLRT--------------------------------------------
------------------------------------------------------------
------------------------------------------------------------
------------------------------------------------------------
------------------------------------------------------------
------------------------------------------------------------
------------------------------------------------------------
------------------------------------------------------------
------------------------------------------------------------
------------------------------------------------------------
------------------------------------------------------------
------------------------------------------------------------
------------------------------------------------------------
------------------------------------------------------------
------------------------------------------------------------
------------------------------------------------------------
------------------------------------------------------------
------------------------------------------------------------
------------------------------------------------------------
------------------------------------------------------------
------------------------------------------------------------
------------------------------------------------------------
-------YAT--RANLSKLRNIGIIAHIDAGKTTTTERMLYYSGKINRIGDVDQGDTITD
FLPQERARGITIQSAAISFNW-----------------------------------QDNY
K------INLIDTPGHADFSFEVIRAVKVLDGCVTILDAVAGVEAQTEKVWKQSK--NIP
KICFINKMDREGAGYSRTVKELITKM----RTKVALINMPLFKYDTKT--QTNSFEGVID
LVNQKVLKWS-A--Q---DPDHVEVIEAI-EAAS--EIKE-QFLQGRESLVEALGEFDES
LVEYFLD-QAEGDYLKIPANLLNQSIRQATLHQH---LTPVLCGASFKNIGVQPLLDAVV
DYLPSPLDARIPEV--------------------------------NHDHL---PMSQDP
KVGVLINGNKNLCVAFAFKVITDPIRGTMIFIRVYSGTLNSNSTVYNCSRASKFKLGKLV
LLHANVYEETPQLYPGEIGVLS---------GANVANNVSTGDTIVSHS-VKKDGLKSLN
KN---TELTLRINPIAVPPPVFVVCVEPKTLGNKKAMEEALSLIVREDPSLVVSKDEETG
QTLLGGMGELHLEIARDRLLNDLHAGVNIGKVMVSYKEAINESSQE------STAENDSG
CRFTLS----------VEP-IPLDVPIEE---TIASDKSGSKWYPLGSDNNYL-VVEPH-
--ETYK-L--D-NWKLQ--------------VPYDSIINAILSSSIAALQKGGKVANFAL
HS----CAVKLKGNWQVPLDMEN--VTEVLPLTRNLIMGMLDS-------------LPSN
D---------YSVLEPVMNLEVNIPQKDVGPVMQDLTGARKANILSIEDEH-EM-SETDD
SL------------SSADFHKMAQQQYLPPD--M-TLKS-------ARL-GEIGIS----
-NKIIRALVPLREMVAYTNKIRSLTQGRGTFHIDY-------------HGMDRVTQDRLE
SVIN--------------------------------------------------------
------------------------------------------------------------
------------------------------------------------------------
------------------------------------------------------------
----------------E-------------------------------------------
------------------------------------------------------------
------------------------------------------------------------
------------------------------------------------------------
------------------------------------------------------------
------------------------------------------------------------
------------------------------------------------------------
------------------------------------------------------------
------------------------------------------------------------
------------------------------------------------------------
------------------------------------------------------------
------------------------------------------------------------
------------------------------------------------------------
------------------------------------------------------------
------------------------------------------------------------
------------------------------------------------------------
------------------------------------------------------------
------------------------------------------------------------
---------------------------------------------
>XP_003647544_Eremothecium_cymbalariae
------------------------------------------------------------
------------------------------------------------------------
------------------------------------------------------------
------------------------------------------------------------
------------------------------------------------------------
-----MHFRLF--RRL--------------------------------------------
------------------------------------------------------------
------------------------------------------------------------
------------------------------------------------------------
------------------------------------------------------------
------------------------------------------------------------
------------------------------------------------------------
------------------------------------------------------------
------------------------------------------------------------
------------------------------------------------------------
------------------------------------------------------------
------------------------------------------------------------
------------------------------------------------------------
------------------------------------------------------------
------------------------------------------------------------
------------------------------------------------------------
------------------------------------------------------------
------------------------------------------------------------
------------------------------------------------------------
------------------------------------------------------------
------------------------------------------------------------
------------------------------------------------------------
-------IST--SADISKVRNIGIIAHIDAGKTTTTERMLYYSGKTNRIGNVDQGDTITD
FLPQERTRGITIQSAAISFNW-----------------------------------QKLY
N------INLIDTPGHADFTFEVIRSLKVLDGCVTILDAVAGVEAQTEKVWKQSK--GVP
KLCFINKMDRVGAGYSRTVKELMIKM----KTRPLLINTPIFKTDTDT--KQLVFAGVLD
VVNAKQLTWD-L--N---DPDKIEVSSIT-E-DH--DCYE-ELVKCRESLVETLSEVDET
LVEYFLE-AADGDYLKVPPDILNKGIRDATLAHY---ATPILCGASFKNIGVQPLLDAIV
NYLPSPLEAKVPEF--------------------------------NRKDV---PIHSDP
KMGILINNNSNLCIAMAFKVITDAIRGTMIFIRVYSGVLNSGYTVYNSTTNVKFKLGKLV
RMHANVPEEIKSLYPGELGVLV---------GSNVSEHVRTGDTILAHT-TKKDGLRSLN
KN---TELTLRIHPIEIPPPVFSVAIEPKTLGNKAAMDESLSQICREDPSLVVTRDEETG
QTLLNGMGELHLEIATDRLLKEFKAAISVGKVVVSYKETISAKSEA------KTVSTEDG
YSLTIQ----------VEP-LDQI--------SKERPQKGESWYPLG-DNNYL-VMEKH-
--HKYH-K--N-NWPFQ--------------IPYESIINALIPSCIVGLQKGGKICNFPL
HS----CVVRISGNWEIPTDSTS--VSPILHLSRSIIVSSFNN-------------FPEN
C---------YSILEPIMDLEVITQQQDLGNVVQDLSSARNANILSIEDEHDWGSNLNLG
NT------------SN-SFNEIAKRQYLPSD--P-TLLL-------AKI-NEEAQI----
-NKVIRARAPLREMVSYMNKLRMLTKGRGSIHMDY-------------WGMELASQDRIR
DILR--------------------------------------------------------
------------------------------------------------------------
------------------------------------------------------------
------------------------------------------------------------
----------------DL------------------------------------------
------------------------------------------------------------
------------------------------------------------------------
------------------------------------------------------------
------------------------------------------------------------
------------------------------------------------------------
------------------------------------------------------------
------------------------------------------------------------
------------------------------------------------------------
------------------------------------------------------------
------------------------------------------------------------
------------------------------------------------------------
------------------------------------------------------------
------------------------------------------------------------
------------------------------------------------------------
------------------------------------------------------------
------------------------------------------------------------
------------------------------------------------------------
---------------------------------------------
>NP_985632_Eremothecium_gossypii
------------------------------------------------------------
------------------------------------------------------------
------------------------------------------------------------
------------------------------------------------------------
------------------------MPWCNTRLRTCGASPKIFLRRVRCPVLLHNWTIGRV
SSVSKMILR-F--LRS--------------------------------------------
------------------------------------------------------------
------------------------------------------------------------
------------------------------------------------------------
------------------------------------------------------------
------------------------------------------------------------
------------------------------------------------------------
------------------------------------------------------------
------------------------------------------------------------
------------------------------------------------------------
------------------------------------------------------------
------------------------------------------------------------
------------------------------------------------------------
------------------------------------------------------------
------------------------------------------------------------
------------------------------------------------------------
------------------------------------------------------------
------------------------------------------------------------
------------------------------------------------------------
------------------------------------------------------------
------------------------------------------------------------
------------------------------------------------------------
-------YSK--RVDITRVRNIGIIAHIDAGKTTTTERMLYYSGKIKRIGDVDHGDTITD
FLPQERSRGITIQSAAISFNW-----------------------------------RDNY
T------VNLIDTPGHADFTFEVIRSLRVLDGCVTILDAVAGVEAQTEKVWKQAA--EIP
KVCFINKMDRVGAGYSRAVKELIVKL----KTRVLLLNTPLFAARDSS--ADPVFVGVLD
AVNGQLLEWD-P--E---DPDKISAKAVD-K-EC--AHYE-ELVSAREALVETLSEVDEK
LVEYFLG-EADGDYMKVPVEVLNESIRRATLSQY---AVPVLCGASFKNIGVQPLLDAVV
DYLPSPAEARLPEL--------------------------------SNKDL---PVQHHL
KNGLLVNKNANLCLALAFKVTTDPIRGAMVFIRVYSGVLNSGHTVYNSSTGVKFKLGKLI
KMHANVAEDIKSLHPGDIGVLA---------GANVADHVRTGDTIVAHC-TSKDGIRSF-
KK---AELALRIHPIDIPPPVFSAAVEPRTLGNKKAMDESLTQLTREDPSLVIVRDEETG
QTVMNGMGELHLEIAADRLLNEFKAPVRVGKVAVSYKETINTATET------KHSETDDG
YSFELE----------VRQ-YNEE--------DKVLFSNG--WYPLGSDNNYL-VIDPN-
--PRFN-E--D-NWPFP--------------LKYEAFVNSIISCCIVALQRGGKTAGFPL
HS----CVIHVK-RWRLPLDCAA--AASILLTVRPLIISALTS-------------LPTS
A---------FSILEPIMNVEVTVQQQDLGSVVQDLTGARKANILSIDDEHHWA-DAAVT
DK------------DVHLFHDIAEKQYLPPD--S-TVFQ-------AKL-NKEGQT----
-GKIVKAHVPLKEMVSYMNKLRMLTKGRGSFHMSY-------------LGMERASSDRVD
GILE--------------------------------------------------------
------------------------------------------------------------
------------------------------------------------------------
------------------------------------------------------------
----------------DADL----------------------------------------
------------------------------------------------------------
------------------------------------------------------------
------------------------------------------------------------
------------------------------------------------------------
------------------------------------------------------------
------------------------------------------------------------
------------------------------------------------------------
------------------------------------------------------------
------------------------------------------------------------
------------------------------------------------------------
------------------------------------------------------------
------------------------------------------------------------
------------------------------------------------------------
------------------------------------------------------------
------------------------------------------------------------
------------------------------------------------------------
------------------------------------------------------------
---------------------------------------------
>XP_455710_Kluyveromyces_lactis
------------------------------------------------------------
------------------------------------------------------------
------------------------------------------------------------
------------------------------------------------------------
------------------------------------------------------------
-MQHTMSFRIF--LRR--------------------------------------------
------------------------------------------------------------
------------------------------------------------------------
------------------------------------------------------------
------------------------------------------------------------
------------------------------------------------------------
------------------------------------------------------------
------------------------------------------------------------
------------------------------------------------------------
------------------------------------------------------------
------------------------------------------------------------
------------------------------------------------------------
------------------------------------------------------------
------------------------------------------------------------
------------------------------------------------------------
------------------------------------------------------------
------------------------------------------------------------
------------------------------------------------------------
------------------------------------------------------------
------------------------------------------------------------
------------------------------------------------------------
------------------------------------------------------------
-------YAT--KHDLSKVRNIGIIAHIDAGKTTTTERMLYYSGKINRIGDVDQGDTITD
YLPQERSRGITIQSAAISFNW-----------------------------------KKDY
K------INLIDTPGHADFTFEVIRSLKVLDSCVTILDSVAGVEAQTEKVWKQSS--GLP
KICFLNKMDRVGAGFSRTVKELVVKM----NTRALLINTPIFQVDPVT--NESKFSGVLD
LIYGKQLIWD-T--N---DPDKINVTDVD-E-NH--DCYE-YLVRGREALVETLGETDES
IVEHFFN-DADGEYLNVSPEVLNASIRKATISLS---ATPVLCGASFRNIGVQPLLDAIA
NYLPSPSEARPPEL--------------------------------NHKNV---PITQNP
LTGLVLNKNPNLCVALAFKVITDAIRGTMIFIRVYSGVLRSNHTVYNTTTGTKFKIGKLV
RMHANVPEEVNELYPGDIGVLT---------GSNVSEHIRTGDTIVTHV-TKKDGLRSFD
KN---VELTLKINPIEIPPPVFNAAIEPKTLGNKKPMEQALSQLTREDPSLVVTHDEETG
QTLLSGMGELHLDIARDRLLNELNAQVDVERVIVSYKETLNHSTQE------KTLETDDG
YKITAV----------IEP-LDEE--------MKAKAKKDEEWFSLANDNNFM-IMEKH-
--TKYDPD--K-NWPFQ--------------VPYVAVVNALLPSSLVALQRGGKIGGFPL
SS----CVIRIKNDWDLPIDAPS--ISPLLTLSRQLFTQILLG-------------EDQS
N---------YSVLEPVMNVDVTVQQQDMGPVIQDLSSARKANILSIEDE-----NTNTV
SE------------SNIRFQHIADKMWLPED--P-TLEF-------AKL-GKEGQA----
-PKMVKAQAPLKEMVAYNNKIRSITQGRGSFNMYY-------------HGMQPVTHDRLQ
SVLA--------------------------------------------------------
------------------------------------------------------------
------------------------------------------------------------
------------------------------------------------------------
----------------DYHQ----------------------------------------
------------------------------------------------------------
------------------------------------------------------------
------------------------------------------------------------
------------------------------------------------------------
------------------------------------------------------------
------------------------------------------------------------
------------------------------------------------------------
------------------------------------------------------------
------------------------------------------------------------
------------------------------------------------------------
------------------------------------------------------------
------------------------------------------------------------
------------------------------------------------------------
------------------------------------------------------------
------------------------------------------------------------
------------------------------------------------------------
------------------------------------------------------------
---------------------------------------------
>XP_022674473_Kluyveromyces_marxianus
------------------------------------------------------------
------------------------------------------------------------
------------------------------------------------------------
------------------------------------------------------------
------------------------------------------------------------
-----MFLKLF--VRR--------------------------------------------
------------------------------------------------------------
------------------------------------------------------------
------------------------------------------------------------
------------------------------------------------------------
------------------------------------------------------------
------------------------------------------------------------
------------------------------------------------------------
------------------------------------------------------------
------------------------------------------------------------
------------------------------------------------------------
------------------------------------------------------------
------------------------------------------------------------
------------------------------------------------------------
------------------------------------------------------------
------------------------------------------------------------
------------------------------------------------------------
------------------------------------------------------------
------------------------------------------------------------
------------------------------------------------------------
------------------------------------------------------------
------------------------------------------------------------
-------YATNSKRDLSKVRNIGIIAHIDAGKTTTTERMLYYSGKINRIGDVDQGDTITD
YLPQERSRGITIQSAAISFNW-----------------------------------KKDY
K------VNLIDTPGHADFTFEVIRSLKVLDGCVTILDSVAGVEAQTEKVWKQSS--GLP
KICFLNKMDREGAGFSRTVKELVVKM----NTRALLVNTPVFKVEPGT--KDSKFVGVLD
LIYGKQLVWD-R--D---DPDKINVIDVT-E-GH--EYYD-DLLHGREALVETLGEVDES
LVEHFLS-DADGDYLKVSPDVLNKSIRNATLSLH---ATPVLCGASFRNIGVQPLLDAIV
NYLPDPSEARPPEV--------------------------------NNKDI---KVTSNP
KNGLILNNNPNLCVSLAFKVITDAIRGTMVFIRVYSGVLRSNHTVYNTTTGTKFKIGKLI
QMHANIPEEVNELYPGDIGVLT---------GSNVSEYIKTGDTIITHV-TKKDGIRSFD
KK---KELTLKINPIEIPPPVFNAAIEPKTLGNKKPMEEALAQLTREDPSLVVTQDEESG
QTLLSGMGELHLEIARDRLLNELNAQVDVGKVIVSYKETVNSTCKE------RTIETEDG
YRITAV----------IEP-LDEE--------IKSNPPGNEEWYSLASDNNFM-VMEKH-
--MTYDAE--K-NWPFQ--------------VPYVTVVNSLLPSCLVALQRGGKIGGFPL
NS----CVVRIRGDWEVPKDATS--ITPLLTHSRQLFSQILAE-------------EDEK
N---------FSVLEPVMNVEVMVQQQDMGPIIQDLSSARKANILSIEDE-----NTSAI
DE------------SNITFKNIAEQMWLPKD--M-TLEF-------AKI-GKEAQA----
-PKLIQAQAPLKEMVAYNNKIRSITQGRGSFNMYY-------------HGMQPVTHDRLQ
AILS--------------------------------------------------------
------------------------------------------------------------
------------------------------------------------------------
------------------------------------------------------------
----------------DYYN----------------------------------------
------------------------------------------------------------
------------------------------------------------------------
------------------------------------------------------------
------------------------------------------------------------
------------------------------------------------------------
------------------------------------------------------------
------------------------------------------------------------
------------------------------------------------------------
------------------------------------------------------------
------------------------------------------------------------
------------------------------------------------------------
------------------------------------------------------------
------------------------------------------------------------
------------------------------------------------------------
------------------------------------------------------------
------------------------------------------------------------
------------------------------------------------------------
---------------------------------------------
>XP_022629843_Lachancea_lanzarotensis
------------------------------------------------------------
------------------------------------------------------------
------------------------------------------------------------
------------------------------------------------------------
------------------------------------------------------------
-MLRLRKPALGFTTRF--------------------------------------------
------------------------------------------------------------
------------------------------------------------------------
------------------------------------------------------------
------------------------------------------------------------
------------------------------------------------------------
------------------------------------------------------------
------------------------------------------------------------
------------------------------------------------------------
------------------------------------------------------------
------------------------------------------------------------
------------------------------------------------------------
------------------------------------------------------------
------------------------------------------------------------
------------------------------------------------------------
------------------------------------------------------------
------------------------------------------------------------
------------------------------------------------------------
------------------------------------------------------------
------------------------------------------------------------
------------------------------------------------------------
------------------------------------------------------------
-------FSS--KYDISVVRNIGIIAHIDAGKTTTTERMLFVSGKTKRMGNVDEGDTITD
FLPQERSRGITIQSAAISFNW-----------------------------------QNKY
K------INLIDTPGHADFTFEVIRALKVLDGCVTILDAVAGVESQTEKVWKQAK--GIP
KICFINKMDRAGAGFSRTVKELMTKL----KTRVVLINTPIFASDAQS--GELVFEGVLD
VVNQKTLIWD-T--R---DPEKVSINNVF-E-GS--NRFE-ELYKLKESLVETLSEFDEQ
LVEYFLD-NADGDYMKIPPDVINKSIRKCVLSGQ---VSPILCGASFRNIGVQPLLDAVA
NYLPSPLEAKRPEF--------------------------------NN-DV---PITVSA
KDGAIINKNKNFCVAQAFKVITDPIRGIMIYVRVYSGCLNSGFSVYNSSTGAKFKIGKLV
VMHANVAEEVKQLRCGEIGVLT---------GSTVSENVRTGDTIIAHN-MKKDGLRSLD
KV---KELGLKINPIDSPPPVFSAAIEPRTLGNKKVMEESIAALIREDPSLHVRIDEETG
QTLLSGMGQLHLEIAKDRLLNELNADVEVGKVMVSFKETLSSSTML------KKVETESG
YRLSIL----------VEP-LAD---------AEDNRSSNEDWHYLSTDNNFL-VVEK--
--SPVFTS--H-NWPLQ--------------ISYAQFVSAIMSSSIVALQKSGRIGQFPL
HS----CVVRVKGDWNVPTDATS--VSQVLTLSRSLISNTLTE-------------LNDC
A---------FAILEPIMNVSVSVKQEDIGDVLQDLTGARKANVLAIDDEH----TLNNG
ED------------TDIVFQKLAEEQYLPVD--T-TLGQ-------ANI-SKGATV----
-NKIIRGLVPLKEMVMYTNKLRSLTQGRGTYHMAY-------------HGMEKVTNDRIS
SILE--------------------------------------------------------
------------------------------------------------------------
------------------------------------------------------------
------------------------------------------------------------
----------------GY------------------------------------------
------------------------------------------------------------
------------------------------------------------------------
------------------------------------------------------------
------------------------------------------------------------
------------------------------------------------------------
------------------------------------------------------------
------------------------------------------------------------
------------------------------------------------------------
------------------------------------------------------------
------------------------------------------------------------
------------------------------------------------------------
------------------------------------------------------------
------------------------------------------------------------
------------------------------------------------------------
------------------------------------------------------------
------------------------------------------------------------
------------------------------------------------------------
---------------------------------------------
>XP_002552868_Lachancea_thermotolerans
------------------------------------------------------------
------------------------------------------------------------
------------------------------------------------------------
------------------------------------------------------------
------------------------------------------------------------
--MRLPRLKLWSQCRH--------------------------------------------
------------------------------------------------------------
------------------------------------------------------------
------------------------------------------------------------
------------------------------------------------------------
------------------------------------------------------------
------------------------------------------------------------
------------------------------------------------------------
------------------------------------------------------------
------------------------------------------------------------
------------------------------------------------------------
------------------------------------------------------------
------------------------------------------------------------
------------------------------------------------------------
------------------------------------------------------------
------------------------------------------------------------
------------------------------------------------------------
------------------------------------------------------------
------------------------------------------------------------
------------------------------------------------------------
------------------------------------------------------------
------------------------------------------------------------
-------IAS--RTDVTKLRNIGIIAHIDAGKTTTTERMLYFSGKTKRIGNVDEGDTVTD
FLPQERSRGITIQSAAITFNW-----------------------------------QNSF
G------INLIDTPGHADFTFEVIRSLKVLDGCVTILDAVAGVEAQTEKVWSQAK--GIP
KICFINKMDRVGAGFSRTVKELIVKM----NTRVLLINIPVFSQPGPT--MEPIFEGVLD
VVNKTVLRWT-A--T---DVNLVNIEDVT-S-DS--PHWN-ELVKLRESLIETLSEYDED
LVEYFLE-TANGDYMAIPAKKIDHSVRKCSLANF---ATPVLCGASFRNIGVQPLLDAVI
KYLPSPVEARLPDF--------------------------------NH-NL---PVEVSN
KKGVVVNKNHNLCVAQAFKVITDPIRGIMVYVRVYTGVLNSGFAIFNSTTGAKFKVGKLV
IMHANVAEEVKQLNAGEIGVLT---------GSTVSENVRTGDTIIAHN-MKRDGLRSLN
KE---KELSLKINPIITPPPVFSAAIEPRTLGNRKAMEESINALIREDPSLRVSVDEESG
QTLLSGMGELHLEIAKDRLLNELNADVEVGKVVVSYNETLNVSSPL------QEHKSEDG
YHFGIQ----------VEP-LEV---------ATETRNENEEWHYLSNDNNYL-VMEKG-
--AHRLKE--S-NWPYQ--------------IPYDSIVNAILSSCLVAFQRGGKRARFPL
HS----CVVRVKSDWSIPPDLNS--VTPILKISKSMILEGLDK-------------IADR
D---------YSILEPIMNITVTVKQQDMGQVLQDLTGACKANILSIEDEH----DVSSE
EN------------FDLTFQKIAEEQYLPSD--N-TMDK-------ANI-SSGSSI----
-NKIIKALVPVGEMVSYTSKLRSLTQGRGSYHMEY-------------SGMEKVTGDRLP
MILE--------------------------------------------------------
------------------------------------------------------------
------------------------------------------------------------
------------------------------------------------------------
----------------NY------------------------------------------
------------------------------------------------------------
------------------------------------------------------------
------------------------------------------------------------
------------------------------------------------------------
------------------------------------------------------------
------------------------------------------------------------
------------------------------------------------------------
------------------------------------------------------------
------------------------------------------------------------
------------------------------------------------------------
------------------------------------------------------------
------------------------------------------------------------
------------------------------------------------------------
------------------------------------------------------------
------------------------------------------------------------
------------------------------------------------------------
------------------------------------------------------------
---------------------------------------------
>XP_020053183_Aspergillus_aculeatus
------------------------------------------------------------
------------------------------------------------------------
------------------------------------------------------------
------------------------------------------------------------
------------------------------------------------------------
------------------------------------------------------------
------------------------------------------------------------
------------------------------------------------------------
------------------------------------------------------------
------------------------------------------------------------
------------------------------------------------------------
------------------------------------------------------------
------------------------------------------------------------
------------------------------------------------------------
------------------------------------------------------------
------------------------------------------------------------
------------------------------------------------------------
------------------------------------------------------------
------------------------------------------------------------
------------------------------------------------------------
------------------------------------------------------------
------------------------------------------------------------
------------------------------------------------------------
------------------------------------------------------------
------------------------------------------------------------
------------------------------------------------------------
-------MVAALLLRASHPAARPIALQQ--GQALTSRLG---NPVMQCTRKSSFPR----
LQRFSSSAFRGQEDTLDRTRNIGIIAHIDAGKTTTTERMLYYSGFTRRIGDVDEGSTVTD
FLPAERARGITIQSAAITFHWPPQTAAGE--ANQSDL----QA---P-------RSAHSH
I------VNLIDTPGHADFTFEVLRSLRILDGAVCILDGVAGVEAQTEKVWHQASTYRIP
RIVYINKLDRDGAAFGRTVREVASRL----AGWPAVCQIPWFEG------GDGRFVGVAD
VINLQGLRWEDG------DGKSVKMLNLQQLEAEEGRLAQ-ELKRARTALVELLSEYDEL
MVEQFFE--HDEDHLAVPANEILQSLRRCLLQEQGRKIIPVFAGASFRNVGVQPLLDAVV
NLLPSPVETPDPE------------------------------------KK---SVV-QT
ESQNAIEK-LQGC-ALAFKVVNDAKRGVLVYVRVYAGRLDRSCALYNTNLKVTERAPRLL
KMYANDAVEVDSIPEGHIGVVV---------GLK---HARTGDTLVTYA-TNRQTPPE--
-----PLDTLQLRPIKVPPPVFFASVEPHSLSEEKRIHEALAMLLREDPSLHVTVDEDSG
QTLLSGMGELHLEIARDRLINELKAKATVGRIEIGYRECPTGDSEPVTKIFDKEVAGRKG
KAGCTA---------SVSAF------D--PDLDGLPTTDADTLLLETQDGNQIIIQAPGL
QITRNRKGIEE-SAILPVG------------LDVATLRTSLLNGCIAALAR-GPQFSFPM
HN----TRVHLTLDAASHLFGTESTPSAVASAARLATTTALRSLL-----------TNPG
TG--------TSLMEPVMNVIISIDEASLGAVVHDISSARGGHIISLDEDIPLPSTDAAS
STLSTTTSATNIIPYEDLPPIDPSKVYAPPDPFE-TPTIAHLGTSSSSSSAAAALPDTAH
RPRTITAKVPLKEMVGYLKHLRSLSAGRGTFVMSV-------------DRFEKMSGPRQK
AVVS--------------------------------------------------------
------------------------------------------------------------
------------------------------------------------------------
------------------------------------------------------------
----------------ELRGGY--------------------------------------
------------------------------------------------------------
------------------------------------------------------------
------------------------------------------------------------
------------------------------------------------------------
------------------------------------------------------------
------------------------------------------------------------
------------------------------------------------------------
------------------------------------------------------------
------------------------------------------------------------
------------------------------------------------------------
------------------------------------------------------------
------------------------------------------------------------
------------------------------------------------------------
------------------------------------------------------------
------------------------------------------------------------
------------------------------------------------------------
------------------------------------------------------------
---------------------------------------------
>XP_001274040_Aspergillus_clavatus
------------------------------------------------------------
------------------------------------------------------------
------------------------------------------------------------
------------------------------------------------------------
------------------------------------------------------------
------------------------------------------------------------
------------------------------------------------------------
------------------------------------------------------------
------------------------------------------------------------
------------------------------------------------------------
------------------------------------------------------------
------------------------------------------------------------
------------------------------------------------------------
------------------------------------------------------------
------------------------------------------------------------
------------------------------------------------------------
------------------------------------------------------------
------------------------------------------------------------
------------------------------------------------------------
------------------------------------------------------------
------------------------------------------------------------
------------------------------------------------------------
------------------------------------------------------------
------------------------------------------------------------
------------------------------------------------------------
------------------------------------------------------------
-------MVAAPFLRSFPQA----RPFGARALNAARHLG-LGSRQPRNSNRICLFQDHGQ
LKIFSTSTVRWQEKILDRTRNIGIIAHIDAGKTTTTERMLYYSGFTRRIGDVDEGSTVTD
FLPAERARGITIQSAAITFHWPP-TAGDEQAASQQEV----QS---P-------RSAASH
T------MNLIDTPGHADFTFEVLRSLRILDGAVCILDGVAGVEAQTEQVWHQASTYRIP
RIIYVNKLDRDGAAFGRTVREVGSRL----RAFPAVCQIPWFEG------GNGRFVGVAD
AINLQGLRWQEG------DGKVVKMLSLEQLDAEEAQLGK-ELRRARIALVELLSEHDET
MVEKFLE--YDEDHLAVPPHDIIESLRRCLLEEQSSNIVPVFAGASFRNIGVQPLLDAVV
NLLPSPPEAPDPEVSIGGVRGGLQRLLSGDLLVEQKEQA-ALSKGKH-KKK---STA-HA
DSRNVMKN-LQGC-ALAFKVVNDPKRGVLVYVRVYSGSLDRNSILFNTNLHVSERAPRLL
KMYANDAVEVDSIPEGHIGVVV---------GLK---HARTGDTLVSYA-GNKVTPPE--
-----PLDTLQLRPIDVPPPVFFAGVEPHSLSEEKKLQESLALLLREDPSLHVTVDEDSG
QTLLSGMGELHLEIARDRLINDLKAKASMGRIEIGYRETPLGASPAITKIFDKEIAGRKG
KAGCTV---------TVEPF------N--ADTASA-P-DPSALSVTTHDGNQIIILAPSL
QVEQTKKGTEE-SPLLPPG------------LDMPALRSALHNGCLAALAR-GPQFTFPM
HN----TRVTLTLDPATHLFGTDTTPSALSAAARLATSAALRDLVNPAAS------ATPS
AG--------TALMEPVMNVIISIDEASLGAVVHDISAARGGHIVSLDDAAPLPSTDLAS
SP----TAP-----ED-LPAIDTSRIYAPPDPFE-TPSV-------GAA-----MPVSAV
RPRTITAKVPLKEMVGYLKHLRSLSAGRGTFVMSV-------------DRFEVMSAPRQK
AVLA--------------------------------------------------------
------------------------------------------------------------
------------------------------------------------------------
------------------------------------------------------------
----------------ELRGDYY-------------------------------------
------------------------------------------------------------
------------------------------------------------------------
------------------------------------------------------------
------------------------------------------------------------
------------------------------------------------------------
------------------------------------------------------------
------------------------------------------------------------
------------------------------------------------------------
------------------------------------------------------------
------------------------------------------------------------
------------------------------------------------------------
------------------------------------------------------------
------------------------------------------------------------
------------------------------------------------------------
------------------------------------------------------------
------------------------------------------------------------
------------------------------------------------------------
---------------------------------------------
>XP_001259967_Aspergillus_fischeri
------------------------------------------------------------
------------------------------------------------------------
------------------------------------------------------------
------------------------------------------------------------
------------------------------------------------------------
------------------------------------------------------------
------------------------------------------------------------
------------------------------------------------------------
------------------------------------------------------------
------------------------------------------------------------
------------------------------------------------------------
------------------------------------------------------------
------------------------------------------------------------
------------------------------------------------------------
------------------------------------------------------------
------------------------------------------------------------
------------------------------------------------------------
------------------------------------------------------------
------------------------------------------------------------
------------------------------------------------------------
------------------------------------------------------------
------------------------------------------------------------
------------------------------------------------------------
------------------------------------------------------------
------------------------------------------------------------
------------------------------------------------------------
-------MVAAPFLRSFPQAVRSNRPRA--AVDAAKRLG-VRTGRTTISDKICSLRGRYQ
VKGFSTSTSRWQEKILDRTRNIGIIAHIDAGKTTTTERMLYYSGFTRRIGDVDEGSTVTD
FLPAERARGITIQSAAITFHWPP-TAGE---SDKQEV----QT---P-------RSATSH
T------INLIDTPGHADFTFEVLRSLRILDGAVCILDGVAGVEAQTERVWHQASTYRIP
RIVYVNKLDRDGAAFGRTVREVGSRL----GAFPAVCQIPWFEN------GDGRFVGVAD
AINLQGLRWEEG------DGKVVKMLSLAQLDAEEAQLGR-ELRRARIALVELLSEHDEA
MVEKFLE--CDEDHLAVPPQDILESLRRCLLEEPGSNIVPIFAGASFRNIGVQPLLDAVV
NLLPSPLEAPDPEVSIGGVQGGLQRLLSGELLVESSEKS-QSPKGKQ-KKK---SVA-HA
ESQNVMKN-LQGC-ALAFKVVNDAKRGVLVYVRVYSGSLDRNCVLFNTNLNVSERAPRLL
KMYANDAVEVDSIPEGHIGVVV---------GLK---HARTGDTLVSYA-GNKATPPE--
-----PLNTLQLRPINVPPPVFFASVEPHSLSEEKKVQECLALLLREDPSVHVAVDEDSG
QTLLSGMGELHLEIARDRLINDLKAKATMGRIEIGYRETPLGPSPAVTKIFDKEIAGRKG
KAGCTA---------LVEPF------N--RDTSPA-P-EPDALAVETRDGNQIIILAPDL
QIEHTKKGTEE-SPFLPPG------------LDVHTLRTALQNGCLAALAR-GPQFTFPM
HS----TRVTLTLDPATHIFGTDTTPSALSAAARLATSAALRDLL-PSPT-------QPS
PG--------TSLMEPVMNVIISVDEASLGAVVHDISASRGGHIVSLDEDIPITATDASP
VG----AGA-----EE-PVIIDQSRIYAPPDPFE-TPSV-------GVE-----LPTAVN
RPRTITAKVPLKEMVGYLKHLRSLSAGRGTFVMSV-------------DRFEVMSAQRQK
AVLA--------------------------------------------------------
------------------------------------------------------------
------------------------------------------------------------
------------------------------------------------------------
----------------ELRGGFY-------------------------------------
------------------------------------------------------------
------------------------------------------------------------
------------------------------------------------------------
------------------------------------------------------------
------------------------------------------------------------
------------------------------------------------------------
------------------------------------------------------------
------------------------------------------------------------
------------------------------------------------------------
------------------------------------------------------------
------------------------------------------------------------
------------------------------------------------------------
------------------------------------------------------------
------------------------------------------------------------
------------------------------------------------------------
------------------------------------------------------------
------------------------------------------------------------
---------------------------------------------
>XP_041147573_Aspergillus_flavus
------------------------------------------------------------
------------------------------------------------------------
------------------------------------------------------------
------------------------------------------------------------
------------------------------------------------------------
------------------------------------------------------------
------------------------------------------------------------
------------------------------------------------------------
------------------------------------------------------------
------------------------------------------------------------
------------------------------------------------------------
------------------------------------------------------------
------------------------------------------------------------
------------------------------------------------------------
------------------------------------------------------------
------------------------------------------------------------
------------------------------------------------------------
------------------------------------------------------------
------------------------------------------------------------
------------------------------------------------------------
------------------------------------------------------------
------------------------------------------------------------
------------------------------------------------------------
------------------------------------------------------------
------------------------------------------------------------
------------------------------------------------------------
-------MVAAPLLRAHQAA------RL--QSVSTSRLG-LNPHVIKSAGRLQLLR----
GSSFSTATSKWQAGVLDRTRNIGIIAHIDAGKTTTTERMLYYSGFTRRIGDVDEGSTVTD
FLPAERARGITIQSAAITFHWPPQTAGDGNTTPQE-P----QT---P-------RSASSH
T------VNLIDTPGHADFTFEVMRSLRILDGAVCILDGVAGVEAQTEQVWHQASTYRIP
RIVYVNKLDRDGAAFGRTVREVASRL----GGWPAVCQIPWFEG------GNGRFTGIAD
AINLQGLRWEEG------DGKSVKMFNLEQLASEEPQLAQ-ELKRARVALVELLSEHDEA
MVEKFFD--CEEDHLAVPPNDILESLRRCLLEEQGRKIIPIFAGASFRNIGVQPLLDAVT
NLLPSPPETPEPEVSIGGVKGGLRRLLSGDLLVEQGEKA-ASAKGKH-KKK---SAI-QA
ESRNAIEK-LQGC-ALAFKVVNDPKRGVLVYVRVYSGSLDRNSILYNTNLNVSERAPRLL
KMYANDAVEVDSIPEGHIGVVA---------GLK---HTRTGDTLVTYS-GNKATPPE--
-----PLNTLQLRPITVPPPVFFASVEPHSLSEEKRLQESLAMLLREDPSLHVTVDEDSG
QTLLSGMGELHLEIARDRLLNDLKAKASMGRIEIGYRECPLGASGPITKIFDKEIAGRKG
KAGCTA---------TVEPF------D--PEETTTEP-DPSTLSIQTTDGNQIIIQAPGL
EVEVNKKGIEE-SPLLPPG------------LDVHALRTALQNGCLAALAR-GPQFTFPM
HG----TRVTLTFNPAEHLFGNESTPSALSAAARLATSSALRDLP----S------GA--
-G--------TSLMEPVMNVIISVDEASLGAVVHDISSSRGGHIISLDEETPLQTTGITS
N------PT-----DDLLPPIDPNKVYAPPDPFQ-SSTV-------GID-----LPSSAN
RPRTITAKVPLKEMVGYLKHLRSLSAGRGTFVMSV-------------DRFEKMSAPRQK
AVLA--------------------------------------------------------
------------------------------------------------------------
------------------------------------------------------------
------------------------------------------------------------
----------------ELRGDFF-------------------------------------
------------------------------------------------------------
------------------------------------------------------------
------------------------------------------------------------
------------------------------------------------------------
------------------------------------------------------------
------------------------------------------------------------
------------------------------------------------------------
------------------------------------------------------------
------------------------------------------------------------
------------------------------------------------------------
------------------------------------------------------------
------------------------------------------------------------
------------------------------------------------------------
------------------------------------------------------------
------------------------------------------------------------
------------------------------------------------------------
------------------------------------------------------------
---------------------------------------------
>XP_753920_Aspergillus_fumigatus
------------------------------------------------------------
------------------------------------------------------------
------------------------------------------------------------
------------------------------------------------------------
------------------------------------------------------------
------------------------------------------------------------
------------------------------------------------------------
------------------------------------------------------------
------------------------------------------------------------
------------------------------------------------------------
------------------------------------------------------------
------------------------------------------------------------
------------------------------------------------------------
------------------------------------------------------------
------------------------------------------------------------
------------------------------------------------------------
------------------------------------------------------------
------------------------------------------------------------
------------------------------------------------------------
------------------------------------------------------------
------------------------------------------------------------
------------------------------------------------------------
------------------------------------------------------------
------------------------------------------------------------
------------------------------------------------------------
------------------------------------------------------------
-------MVAAPFLRSFPQAVRSNRPRA--AVDAAKRLG-VRTGRTTISDKICVLRSQYE
AKGFSTSTSRWQEKILDRTRNIGIIAHIDAGKTTTTERMLYYSGFTRRIGDVDEGSTVTD
FLPAERARGITIQSAAITFHWPP-TAGE---SDKQEV----QT---P-------RSASSH
T------INLIDTPGHADFTFEVLRSLRILDGAVCILDGVAGVEAQTERVWHQASTYRIP
RIVYVNKLDRDGAAFGRTVREVGSRL----GAFPAVCQIPWFEN------GNGRFVGVAD
AINLQGLRWEEG------DGKVVKMLSLEQLDAEEAQLGK-ELRRARIALVELLSEHDEA
MVEKFLE--CDENHLAVPPQDILESLRRCLLEESGSNIVPIFAGASFRNIGVQPLLDAVV
NLLPSPLEAPDPEVSIGGVQGGLQRLLSGELLVESGEKS-QSPKGKQ--RK---SVA-HA
ESQNVMKN-LQGC-ALAFKVVNDAKRGVLVYVRVYSGSLDRNCVLFNTNLNVSERAPRLL
KMYANDAVEVDSIPEGHIGVVV---------GLK---HARTGDTLVSYA-GNKATPPK--
-----PLNTLQLRPINVPPPVFFASVEPHSLSEEKKVQECLALLLREDPSLHVAVDEDSG
QTLLSGMGELHLEIARDRLINDLKAKATMGRIEIGYRETPLGPSPAVTKIFDKEIAGRKG
KAGCTA---------LVEPF------N--RDTSPA-P-EPDALAVETRDGNQIIILAPDL
QIEHTKKGTEE-SPFLPPG------------LDVHTLRTALQNGCLAALAR-GPQFTFPM
HS----TRVTLTLDPATHIFGTDTTPSALSAAARLATSAALRDLL-PSPT-------QPR
PG--------TSLMEPVMNVIISVDEASLGAVVHDISASRGGHIISLDEDIPITATDASP
MG----AGA-----EE-PVIIDQSRIYAPPDPFE-TPSV-------GVE-----IPAAVN
RPRTITAKVPLKEMVGYLKHLRSLSAGRGTFVMSV-------------DRFELMSAQRQK
AVLA--------------------------------------------------------
------------------------------------------------------------
------------------------------------------------------------
------------------------------------------------------------
----------------ELRGGFY-------------------------------------
------------------------------------------------------------
------------------------------------------------------------
------------------------------------------------------------
------------------------------------------------------------
------------------------------------------------------------
------------------------------------------------------------
------------------------------------------------------------
------------------------------------------------------------
------------------------------------------------------------
------------------------------------------------------------
------------------------------------------------------------
------------------------------------------------------------
------------------------------------------------------------
------------------------------------------------------------
------------------------------------------------------------
------------------------------------------------------------
------------------------------------------------------------
---------------------------------------------
>XP_659827_Aspergillus_nidulans
------------------------------------------------------------
------------------------------------------------------------
------------------------------------------------------------
------------------------------------------------------------
------------------------------------------------------------
------------------------------------------------------------
------------------------------------------------------------
------------------------------------------------------------
------------------------------------------------------------
------------------------------------------------------------
------------------------------------------------------------
------------------------------------------------------------
------------------------------------------------------------
------------------------------------------------------------
------------------------------------------------------------
------------------------------------------------------------
------------------------------------------------------------
------------------------------------------------------------
------------------------------------------------------------
------------------------------------------------------------
------------------------------------------------------------
------------------------------------------------------------
------------------------------------------------------------
------------------------------------------------------------
------------------------------------------------------------
------------------------------------------------------------
-------MVSALLLRARQNG----RAARCLDYPKVKCWA-LASLPKSSLEKPGFSQ----
VRRFSVFHPQSQVN-LDLTRNIGIIAHIDAGKTTTTERMLYYSGLTRRIGDVDEGSTVTD
FLPAERARGITIQSAAITFHWPP---AECGNATRQDP----RS---P-------RSASSH
M------VNLIDTPGHADFTFEVLRSLRILDGAVCILDGVAGVEAQTEQVWHQASTYNIP
RIVYVNKMDRDGAAFGRTVREVASRL----GGWPAVCQIPWFEG------GDGRFVGVAD
AINLQGLLWSGG------DGKSVKRFSLSELDEAESQLAQ-ELRRARVALVELLSEHDEI
IVEKFFE--NEEDHLSVSPADILDSLRRCLLEGNGRKIIPIFAGASFRNIGVQPLLDSVV
DLLPSPQETPDPEVAIGGVKGSLRRLLSGDLLVEQKEKA-AP-KGKQ-KKK---AAV-VA
DSRNAIKQ-LHGC-GLAFKVVNDAKRGVLVYVRVYSGSLDRGSLLYNTNLNVSERAPRLL
KMYANDAVEVDSISEGQIGVVV---------GLK---HARTGDTLVACT-TNKATPPE--
-----PLDTLQLRPIDVPPPVFFASVEPHSLAEEKRMHESLALLLREDPSLHVSIDEDSG
QTLLSGMGELHLEIARDRLINDLKAKATMGPIEIGYRECPLGASGPVTKIFDREIAGRKG
KAGCTA---------EIEPF------D--PETSPA-P-DPAALSVEIANGNQIVILAPEL
QIETNKKGLEE-SPILPPG------------LDVDAVRSALSNGCLAALAR-GPQFTFPM
HS----TRVTLTLSPTAHIFGNETTSASLSAATRLATSTALSNLISNPAS------ASAT
PG--------TCLMEPLMNVIISVDEASLGAVVHDISSSRGGHIVSLDEDVPIASTDLSI
PN----TETPD--PELDLPPIDPAKVYAPPDPFQ-SSTVV-----GGSM-----ASDARN
RPRTITAKVPLKEMVGYLKHLRSLSAGRGTFVMSV-------------DRFEKMSPPRQK
AVLT--------------------------------------------------------
------------------------------------------------------------
------------------------------------------------------------
------------------------------------------------------------
----------------ELRGVY--------------------------------------
------------------------------------------------------------
------------------------------------------------------------
------------------------------------------------------------
------------------------------------------------------------
------------------------------------------------------------
------------------------------------------------------------
------------------------------------------------------------
------------------------------------------------------------
------------------------------------------------------------
------------------------------------------------------------
------------------------------------------------------------
------------------------------------------------------------
------------------------------------------------------------
------------------------------------------------------------
------------------------------------------------------------
------------------------------------------------------------
------------------------------------------------------------
---------------------------------------------
>XP_001398286_Aspergillus_niger
------------------------------------------------------------
------------------------------------------------------------
------------------------------------------------------------
------------------------------------------------------------
------------------------------------------------------------
------------------------------------------------------------
------------------------------------------------------------
------------------------------------------------------------
------------------------------------------------------------
------------------------------------------------------------
------------------------------------------------------------
------------------------------------------------------------
------------------------------------------------------------
------------------------------------------------------------
------------------------------------------------------------
------------------------------------------------------------
------------------------------------------------------------
------------------------------------------------------------
------------------------------------------------------------
------------------------------------------------------------
------------------------------------------------------------
------------------------------------------------------------
------------------------------------------------------------
------------------------------------------------------------
------------------------------------------------------------
------------------------------------------------------------
-------MVTALFLRASHQTVRPTGLRQ--CQAAASRLG-CNASLIPGVKKGQFPK----
IQMLSTSASKLQADTLDRTRNIGIIAHIDAGKTTTTERMLYYSGFTRRIGDVDEGSTVTD
FLPAERARGITIQSAAITFHWPPQAAGDQTTTLQDNP----QT---P-------RSATSH
T------VNLIDTPGHADFTFEVMRSLRILDGAVCILDGVAGVEAQTERVWHQASTYRIP
RIVYINKLDRDGAAFGRTVREISSRL----AGYPAVCQVPWFEG------GNGRFVGVGD
AINLQGLRWQDG------DGKAVKMFNLQELDGEEPGLAQ-EIKRARTALVELLSEHDET
MIEKFFE--HDEDHLAVPPNDILDSLRRCLLQEQGRKIIPIFAGASFRNIGVQPLLDAVT
NLLPSPLETPDAEVSIGGVSGGLRSLLSGDLLVEQSEKA-ATSKGKQ-KKK---KSVTQA
ESQNAIEK-LQSC-ALAFKVVNDAKRGVLVYVRVYSGSLDRNSAIFNTNLKITERAPRLL
KMYANDAVEVDSIPEGHIGVVA---------GLK---HARTGDTLVSYA-GNKLTPPE--
-----PLDTLQLRPIQVPPPVFFASIEPHSLSEEKKIHECLALLLREDPSLHVTVDEDSG
QTLLSGMGELHLEIARDRLINDLKAKATMGRIEIGYRECPLGESPVVTKMFDKEIAGRKG
KAGCTA---------VVEPF------D--PDNAPPVP-E-DALSVETKEGNQIIIIAPEL
QVETNRKGIEE-SPVLPPG------------LDMQSFRASLHNGCLAALAR-GPQFTFPM
HH----TRVTLTINPTEHLFGTDTTPAALSSAARLATSAALRDLL----S------SGP-
-G--------TSLMEPVMNVIISIDEASLGAVVHDISSSRGGHIVSLDEEIPLTSTDLSA
SP----QPV-----ED-LPPIDPKKVYAPADPFE-SGSV-------GAS-----LPDTAN
RPRTITAKVPLKEMVGYLKHLRSLSAGHGTFVMSV-------------DRFEKMSTPRQK
AVLT--------------------------------------------------------
------------------------------------------------------------
------------------------------------------------------------
------------------------------------------------------------
----------------ELRGGF--------------------------------------
------------------------------------------------------------
------------------------------------------------------------
------------------------------------------------------------
------------------------------------------------------------
------------------------------------------------------------
------------------------------------------------------------
------------------------------------------------------------
------------------------------------------------------------
------------------------------------------------------------
------------------------------------------------------------
------------------------------------------------------------
------------------------------------------------------------
------------------------------------------------------------
------------------------------------------------------------
------------------------------------------------------------
------------------------------------------------------------
------------------------------------------------------------
---------------------------------------------
>XP_015403307_Aspergillus_nomiae
------------------------------------------------------------
------------------------------------------------------------
------------------------------------------------------------
------------------------------------------------------------
------------------------------------------------------------
------------------------------------------------------------
------------------------------------------------------------
------------------------------------------------------------
------------------------------------------------------------
------------------------------------------------------------
------------------------------------------------------------
------------------------------------------------------------
------------------------------------------------------------
------------------------------------------------------------
------------------------------------------------------------
------------------------------------------------------------
------------------------------------------------------------
------------------------------------------------------------
------------------------------------------------------------
------------------------------------------------------------
------------------------------------------------------------
------------------------------------------------------------
------------------------------------------------------------
------------------------------------------------------------
------------------------------------------------------------
------------------------------------------------------------
-------MVAAPLLRAHQVA------RL--QSVSITRLG-LNPHVIKSAGRLHLLR----
SSGFSTSTSKWQADVLDRTRNIGIIAHIDAGKTTTTERMLYYSGFTRRIGDVDEGSTVTD
FLPAERARGITIQSAAITFHWPPQTAGDGNTTPQE-P----QT---P-------RSASSH
T------VNLIDTPGHADFTFEVMRSLRILDGAVCILDGVAGVEAQTEKVWHQASTYRIP
RIVYVNKLDRDGAAFGRTVREVASRL----GGWPAVCQIPWFEG------GNGRFIGIAD
AINLQGLRWEEG------DGKSVKMFNLEQLASEEPQLAQ-ELKRARVALIELLSEHDEA
MVEKFFD--CEEDHLAVPANDILESLRRCLLEEQGRKIIPIFAGASFRNIGVQPLLDAVT
NLLPSPPETPEPEVSIGGVKGGLRRLLSGDLLVEQGEKA-ASAKAP--------------
-----------SC-ALAFKVVNDPKRGVLVYVRVYSGSLDRNSVLYNTNLNVSERAPRLL
KMYANDAVEVDSIPEGHIGVVA---------GLK---HTRTGDTLVTYS-GNKATPPE--
-----PLTTLQLRPINVPPPVFFASVEPHSLSEEKRLQESLAMLLREDPSLHVTVDEDSG
QTLLSGMGELHLEIARDRLLNDLKAKASMGRIEIGYRECPLGASGPVTKIFDKEIAGRKG
KAGCTA---------TVEPF------D--PEDTTSEP-DPSALSIQTADGNQIIIQAPGL
EVEVNKKGTEE-SSLLPPG------------LDVHALRTALQNGCLAALAR-GPQFTFPM
HG----TRVTLTFDPAEHLFGNDSTPSALSAAARLATSSALRDLP----S------AA--
-G--------TSLMEPVMNVIISVDEASLGAVVHDISSSRGGHIISLDEETPSPATDIVS
N------PT-----DDLLPPIDPNKVYAPPDPFQ-SSTV-------GID-----LPSSVN
TARTITAKVPLKEMVGYLKHLRSLSAGRGTFVMSV-------------DRFEKMSAPRQK
AVLA--------------------------------------------------------
------------------------------------------------------------
------------------------------------------------------------
------------------------------------------------------------
----------------ELRGGFL-------------------------------------
------------------------------------------------------------
------------------------------------------------------------
------------------------------------------------------------
------------------------------------------------------------
------------------------------------------------------------
------------------------------------------------------------
------------------------------------------------------------
------------------------------------------------------------
------------------------------------------------------------
------------------------------------------------------------
------------------------------------------------------------
------------------------------------------------------------
------------------------------------------------------------
------------------------------------------------------------
------------------------------------------------------------
------------------------------------------------------------
------------------------------------------------------------
---------------------------------------------
>XP_023092062_Aspergillus_oryzae
------------------------------------------------------------
------------------------------------------------------------
------------------------------------------------------------
------------------------------------------------------------
------------------------------------------------------------
------------------------------------------------------------
------------------------------------------------------------
------------------------------------------------------------
------------------------------------------------------------
------------------------------------------------------------
------------------------------------------------------------
------------------------------------------------------------
------------------------------------------------------------
------------------------------------------------------------
------------------------------------------------------------
------------------------------------------------------------
------------------------------------------------------------
------------------------------------------------------------
------------------------------------------------------------
------------------------------------------------------------
------------------------------------------------------------
------------------------------------------------------------
------------------------------------------------------------
------------------------------------------------------------
------------------------------------------------------------
------------------------------------------------------------
---------MAP------------------------------THHVCSAG----------
------------------TEILAI-------------------GFTRRIGDVDEGSTVTD
FLPAERARGITIQSAAITFHWPPQTAGDGNTTPQE-P----QT---P-------RSASSH
T------VNLIDTPGHADFTFEVMRSLRILDGAVCILDGVAGVEAQTEQVWHQASTYRIP
RIVYVNKLDRDGAAFGRTVREVASRL----GGWPAVCQIPWFEG------GNGRFTGIAD
AINLQGLRWEEG------DGKSVKMFNLEQLASEEPQLAQ-ELKRARVALVELLSEHDEA
MVEKFFD--CEEDHLAVPPNDILESLRRCLLEEQGRKIIPIFAGASFRNIGVQPLLDAVT
NLLPSPPETPDPEVSIGGVKGGLRRLLSGDLLVEQGEKA-ASAKGKH-KKK---SAI-QA
ESRNAIEK-LQGC-ALAFKVVNDPKRGVLVYVRVYSGSLDRNSILYNTNLNVSERAPRLL
KMYANDAVEVDSIPEGHIGVVA---------GLK---HTRTGDTLVTYS-GNKATPPE--
-----PLNTLQLRPITVPPPVFFASVEPHSLSEEKRLQESLAMLLREDPSLHVTVDEDSG
QTLLSGMGELHLEIARDRLLNDLKAKASMGRIEIGYRECPLGASGPITRIFDKEIAGRKG
KAGCTA---------TVEPF------D--PEETTTEP-DPSTLSIQTTDGNQIVIQAPGL
EVEVNKKGIEE-SPLLPPG------------LDVHALRTALQNGCLAALAR-GPQFTFPM
HG----TRVTLTFNPAEHLFGNESTPSALSAAARLATSSALRDLP----S------GA--
-G--------TSLMEPVMNVIISVDEASLGAVVHDISSSRGGHIISLDEETPLQTTDITS
N------PT-----DDLLPPIDPNKVYAPPDPFQ-SSTV-------GID-----LPSSAN
RPRTITAKVPLKEMVGYLKHLRSLSAGRGTFVMSV-------------DRFEKMSAPRQK
AVLA--------------------------------------------------------
------------------------------------------------------------
------------------------------------------------------------
------------------------------------------------------------
----------------ELRGDFF-------------------------------------
------------------------------------------------------------
------------------------------------------------------------
------------------------------------------------------------
------------------------------------------------------------
------------------------------------------------------------
------------------------------------------------------------
------------------------------------------------------------
------------------------------------------------------------
------------------------------------------------------------
------------------------------------------------------------
------------------------------------------------------------
------------------------------------------------------------
------------------------------------------------------------
------------------------------------------------------------
------------------------------------------------------------
------------------------------------------------------------
------------------------------------------------------------
---------------------------------------------
>XP_040637888_Aspergillus_ruber
------------------------------------------------------------
------------------------------------------------------------
------------------------------------------------------------
------------------------------------------------------------
------------------------------------------------------------
------------------------------------------------------------
------------------------------------------------------------
------------------------------------------------------------
------------------------------------------------------------
------------------------------------------------------------
------------------------------------------------------------
------------------------------------------------------------
------------------------------------------------------------
------------------------------------------------------------
------------------------------------------------------------
------------------------------------------------------------
------------------------------------------------------------
------------------------------------------------------------
------------------------------------------------------------
------------------------------------------------------------
------------------------------------------------------------
------------------------------------------------------------
------------------------------------------------------------
------------------------------------------------------------
------------------------------------------------------------
------------------------------------------------------------
-------MVATPLLRISPQA-----LALKPSPIAARRLGNLKSLPLYT------------
RKSFSTSSAKWSEM-LERTRNIGIIAHIDAGKTTTTERMLYYSGFTRRIGDVDEGSTVTD
FLPAERARGITIQSAAITFHWPPGAPGDENIVTVQES----QDKSLP-------RSAVPH
T------INLIDTPGHADFTFEVMRSLRILDGAVCILDGVAGVEAQTEQVWHQASTYRIP
RLVYINKLDRDGAAFGRTVREVGSRL----GGWPAVCQIPWFEG------GNGCFVGVAD
VINLHGLRWSDG------DGKSVKMLGLQQLDQEESQLAV-ELRRARAALVELLSEHDDE
LVEKFFE--YDEDHLAVPPQDIINSLRRCLIENKSSRIIPVFAGASFRNIGVQPLLDSVI
NLLPSPLETSDPEVSIGHVKGGLRRLLSGDLLVEQNEKA-ASGGKKQ-KSK---KSL-HA
ESQGFIEK-LQGC-GLAFKVVNDAKRGVLVYVRVYSGSLDRNSTLFNTNLNVSERVPRLL
KMYANDAVEVDSIPAGHIGVVV---------GLK---HARTGDTLVSYA-GHKSTPPE--
-----PLNTLQLRPIDVPPPVFFAGVEPHSLSEEKKLEESLALLLREDPSLHVTVDEDSG
QTLLSGMGELHLEIARDRLLNDLNAKASMGRIEIGYREAPLGASAPVTKIFDKEIAGRKG
KAGCTA---------VIEPW------D--PYTDDASPGNNDVLSVTTHENNQIIITTPNL
QVDTNKRGIEE-SPLLPAG------------LDIPTFCTTLQNGVFAALAR-GPQFTFPM
HS----TRVTLTFDATKHLYGTDTTASALSSAARHSTTAALRTLLPPPSSPQSAPGTSPT
PG--------TALMEPLMNVIISVDESSLGSVVHDISSSRGGHIISLDEDLTLPTTDLAS
SPKSSYSPPQQ--PPEDLPPIDTSKLYAPRDPFE-TTSIG-----GGSIEDTDPVSGSAN
RPRTIAAKVPLKEMVGYLKHLRSLTAGRGTFVMSV-------------DRFERMSAPRQK
AVLV--------------------------------------------------------
------------------------------------------------------------
------------------------------------------------------------
------------------------------------------------------------
----------------ELRGGL--------------------------------------
------------------------------------------------------------
------------------------------------------------------------
------------------------------------------------------------
------------------------------------------------------------
------------------------------------------------------------
------------------------------------------------------------
------------------------------------------------------------
------------------------------------------------------------
------------------------------------------------------------
------------------------------------------------------------
------------------------------------------------------------
------------------------------------------------------------
------------------------------------------------------------
------------------------------------------------------------
------------------------------------------------------------
------------------------------------------------------------
------------------------------------------------------------
---------------------------------------------
>XP_040708748_Aspergillus_sydowii
------------------------------------------------------------
------------------------------------------------------------
------------------------------------------------------------
------------------------------------------------------------
------------------------------------------------------------
------------------------------------------------------------
------------------------------------------------------------
------------------------------------------------------------
------------------------------------------------------------
------------------------------------------------------------
------------------------------------------------------------
------------------------------------------------------------
------------------------------------------------------------
------------------------------------------------------------
------------------------------------------------------------
------------------------------------------------------------
------------------------------------------------------------
------------------------------------------------------------
------------------------------------------------------------
------------------------------------------------------------
------------------------------------------------------------
------------------------------------------------------------
------------------------------------------------------------
------------------------------------------------------------
------------------------------------------------------------
------------------------------------------------------------
-------MASTLLLRGSRTG----RAARYFGPSRARCDA-LRSLPTLLPERSRYAS----
LRSFSTFNPLYQPD-LDQTRNIGIIAHIDAGKTTTTERMLYYSGLTRRIGDVDEGSTVTD
FLPAERARGITIQSAAITFHWPP---GESTGAPQRDQ----QV---P-------RSASPH
L------LNLIDTPGHADFTFEVLRSLRILDGAVCILDGVAGVEAQTEQVWHQASTYNIP
RIVYVNKLDRDGAAFGRTVREVASRL----KGWPAVCQIPWFEG------GNGSFVGVAD
AINLQGLRWDGG------DGKTVKRYNLQELDDVESRLAQ-ELRRARVALVELLSEHDEA
IVEKFFE--CEEDHLSVSPGDVLDSLRRCLLEGKGRKIIPVFAGASFRNIGVQPLLDSVV
DLLPSPQETPDPEVAIGGVKGGLRRLLSGDLLVEQKEKA-APAKGKQ-KKK---SAI-VA
DGRSAIKQ-LHGC-GLAFKVVNDAKRGVLVYVRVYSGSLDRGSLLFNTNLNLSERAPRLL
KMYANDAVEVDSIAEGQIGVVV---------GLK---HARTGDTLVACS-TNKPAPPE--
-----PLNTLQLRPINVPPPVFFASVEPHSLSEEKRMHESLALLLREDPSLHVNIDEDSG
QTLLSGMGELHLEIARDRLINDLKAKASMGPIEIGYRECPLGTSGPVTKIFEKEIAGRKG
KAGCAA---------LVDVF------D--SETSTT-P-DEDALSIETANGNQIVILAPEL
QVETNKKGIEE-SPVLPPG------------LDVDSVRAALQNGCLAALAR-GPQFTFPM
HS----TRVTLSLNPATHIFGSDTTAASLSAAARLATSTALSNLLSNPAG------AAAS
PG--------TSLMEPLMNVIISIDEASLGAVVHDISSSRGGHIISLDEEIPITSTNLST
PN----EEL-----DVDLPPIDPSKVYAPPDPFQ-SSTVV-----DTSL-----ASDSVN
RPRTITAKVPLKEMVGYLKHLRSLSAGRGTFIMSV-------------DRFEKMSPPRQK
AVLT--------------------------------------------------------
------------------------------------------------------------
------------------------------------------------------------
------------------------------------------------------------
----------------ELRGGY--------------------------------------
------------------------------------------------------------
------------------------------------------------------------
------------------------------------------------------------
------------------------------------------------------------
------------------------------------------------------------
------------------------------------------------------------
------------------------------------------------------------
------------------------------------------------------------
------------------------------------------------------------
------------------------------------------------------------
------------------------------------------------------------
------------------------------------------------------------
------------------------------------------------------------
------------------------------------------------------------
------------------------------------------------------------
------------------------------------------------------------
------------------------------------------------------------
---------------------------------------------
>XP_001217944_Aspergillus_terreus
------------------------------------------------------------
------------------------------------------------------------
------------------------------------------------------------
------------------------------------------------------------
------------------------------------------------------------
------------------------------------------------------------
------------------------------------------------------------
------------------------------------------------------------
------------------------------------------------------------
------------------------------------------------------------
------------------------------------------------------------
------------------------------------------------------------
------------------------------------------------------------
------------------------------------------------------------
------------------------------------------------------------
------------------------------------------------------------
------------------------------------------------------------
------------------------------------------------------------
------------------------------------------------------------
------------------------------------------------------------
------------------------------------------------------------
------------------------------------------------------------
------------------------------------------------------------
------------------------------------------------------------
------------------------------------------------------------
------------------------------------------------------------
------------------------------------------------------------
----------------MEDLNIGIIAHIDAGKTTTTERMLYYSGFTRRLGDVDEGSTVTD
FLPAERARGITIQSAAITFHWPPENAAEANASPHD-A----QS---P-------RSAVPH
T------VNLIDTPGHADFTFEVMRSLRILDGAVCILDGVAGVEAQTEQVWHQASSYSIP
RVVYVNKLDRDGAAFGRTVREVASRL----SGWPAVCQIPWFEG------GNGRFIGVAD
AINLQGLRWDDG------DGKSVKMFDLQQLDAEDGQLAQ-ELRRARVALVELLSEHDET
MIERFFD--CDEDHLAVPPLDILESLRRCLHQQTGRKIIPVFAGASFRNIGVQPLLDAVV
NLLPSPLETADPEVSIGGVKGGLRRLLSGDLLVEQSEQA-ATKGKPK-KKS---AAI-HA
ESRTAIEK-LQGC-ALAFKVVNDAKRGVLVYVRVYSGSLDRNSVLFNTNLNVSERAPRLL
KMYANDAVEVDSIPEGHIGVVA---------GLK---HTRTGDTLVTYA-GNKATPPE--
-----PLNTLQLRPITVPPPVFFASVEPHSLSEEKRLQDSLAMLLREDPSLHVTVDEDSG
QTLLSGMGELHLEIARDRLLNDLKAKASMGRIEIGYRECPLAASGPVTQIFDKEIAGRKG
KAGCTA---------TVEPF------D--PDSSPAVD-ESSALSVEISDGNQIVILAPGL
DVEISKRGVEE-SPLLPAT------------LDVPTLRSALHNGCLAALAR-GPQFTFPL
HN----TRVILTFDPAAHLFGNETTPSALSAAARLATSSALRTLV----S------SAPA
SA--------TALMEPVMNVVITVDEASLGAVVHDISSSRGGHIVSLDEEIPLPATDLVA
SP----EPT-----ED-LPPIDPAKVYAPPDPFQ-SASL-------GVD-----LPASTN
RPRTITAKVPLKEMVGYLKHLRSLSAGRGTFVMSV-------------DRFEKMSAPRQK
AVLS--------------------------------------------------------
------------------------------------------------------------
------------------------------------------------------------
------------------------------------------------------------
----------------DLRGEYM-------------------------------------
------------------------------------------------------------
------------------------------------------------------------
------------------------------------------------------------
------------------------------------------------------------
------------------------------------------------------------
------------------------------------------------------------
------------------------------------------------------------
------------------------------------------------------------
------------------------------------------------------------
------------------------------------------------------------
------------------------------------------------------------
------------------------------------------------------------
------------------------------------------------------------
------------------------------------------------------------
------------------------------------------------------------
------------------------------------------------------------
------------------------------------------------------------
---------------------------------------------
>XP_022492411_Penicillium_arizonense
------------------------------------------------------------
------------------------------------------------------------
------------------------------------------------------------
------------------------------------------------------------
------------------------------------------------------------
------------------------------------------------------------
------------------------------------------------------------
------------------------------------------------------------
------------------------------------------------------------
------------------------------------------------------------
------------------------------------------------------------
------------------------------------------------------------
------------------------------------------------------------
------------------------------------------------------------
------------------------------------------------------------
------------------------------------------------------------
------------------------------------------------------------
------------------------------------------------------------
------------------------------------------------------------
------------------------------------------------------------
------------------------------------------------------------
------------------------------------------------------------
------------------------------------------------------------
------------------------------------------------------------
------------------------------------------------------------
-----------------------------------------------------------M
WREVKVAATYGGMLHTFPWNGRGSIVALPPGDALYELQLGLRSSYTH-------------
LRGFSTTSATWQTETLDRTRNIGIIAHIDAGKTTTTERMLFYSGFTRRIGDVDEGSTVTD
FLPAERARGITIQSAAITFHWPP-GEVDGSTLQQTGA----DGAPIP-------RSASPH
T------INLIDTPGHADFTFEVMRSLRILDGAVCILDGVAGVEAQTEQVWNQASTYKIP
RVIYVNKLDRDGAAFGRTVREVSSRL----GVYPAVCQIPWFQG------GNGPFVGVAD
AIHLQGLRWKEG--E---DGRAVKMADLQQLEAEEPSLAQ-ELRRARIALVELLSEQDEA
IVEKFFE--CDEDHLAVSSADIIESLRRCVLDQSSR-IVPLFAGASFRNMGVQPLLDSIV
NLLPSPPEAPDPEVSIGGVKGGLRRLLSGDLIVEQSEQATAPSKGKQHKKK---KSALQS
DSKDAISK-LQSC-ALAFKVVNDPKRGVLVYVRVYSGSLDRNSLLFNTNLHLSERAPRLL
KMYANDAVEVDSIPAGHIGVVV---------GLK---QTRTGDTLVSYA-GNKATPPE--
-----PLTSLQLRPIAVPPPVFFTSVEPHSLSEEKRMQESLALLLREDPSLHVTMDEESG
QTLLSGMGELHLEIARDRLINDLKAKASMGRIEIGYRESALGASNPITKIFDKEVAGRKG
KAGCMA---------VVEPL------D--EDASPEQV-DQDTLLLEMYDGNRIIIRAPGL
QAEHSR--DEETSPFLPPG------------MDLVTFRAALQNGAMAALAR-GPQFVFPM
HN----TQVTLTVDPTSHLFGNETTASALSAAARQATAAALKD-------------VQAG
AG--------TTMMEPVMNVIISVDEASLGSVVHDISSSRGGHIISLDEEVPLPGTDASP
TSQSALE-------EEQLPPIDPNRVYAPPDPFE-TPSI-------GVE-----IPVSTA
RPRTITAKVPLKEMVGYLKHLRSLTAGRGTFVMSV-------------DRFENMSSQRQK
AVLA--------------------------------------------------------
------------------------------------------------------------
------------------------------------------------------------
------------------------------------------------------------
----------------ELRGGF--------------------------------------
------------------------------------------------------------
------------------------------------------------------------
------------------------------------------------------------
------------------------------------------------------------
------------------------------------------------------------
------------------------------------------------------------
------------------------------------------------------------
------------------------------------------------------------
------------------------------------------------------------
------------------------------------------------------------
------------------------------------------------------------
------------------------------------------------------------
------------------------------------------------------------
------------------------------------------------------------
------------------------------------------------------------
------------------------------------------------------------
------------------------------------------------------------
---------------------------------------------
>XP_014534076_Penicillium_digitatum
------------------------------------------------------------
------------------------------------------------------------
------------------------------------------------------------
------------------------------------------------------------
------------------------------------------------------------
------------------------------------------------------------
------------------------------------------------------------
------------------------------------------------------------
------------------------------------------------------------
------------------------------------------------------------
------------------------------------------------------------
------------------------------------------------------------
------------------------------------------------------------
------------------------------------------------------------
------------------------------------------------------------
------------------------------------------------------------
------------------------------------------------------------
------------------------------------------------------------
------------------------------------------------------------
------------------------------------------------------------
------------------------------------------------------------
------------------------------------------------------------
------------------------------------------------------------
------------------------------------------------------------
------------------------------------------------------------
------------------------------------------------------------
------------------------------------------------------------
--------------------------------------MLFYSGFTRRIGDVDEGSTVTD
FLPAERARGITIQSAAITFHWPP-GEVREASGPQAGV----QNEPTP-------RSAYPH
T------INLIDTPGHADFTFEVMRSLRILDGAVCILDGVAGVEAQTEKVWNQANTYQIP
RVIYVNKLDRDGAAFGRTVREVSSRL----GVYPAVCQIPWFER------GNGPFTGVAD
VIHLQGLRWKEG--E---DGRTVKVADLTQLEAEEPTLAA-ELRRARIALIELLSEHDED
IVEKFFE--CDEDHLAVSSADIIESLRRCVLDQTSR-IVPLFAGASFRNMGVQPLLDSIV
NLLPSPPEAPDPEVSIAGVKGGLRDLLSGDLIVEQSEKAFVPSKGKQPKKK---NLSLQT
SSKDAISK-LQSC-ALAFKVVNDAKRGVLVYIRVYSGSLDRNSLLFNTNLQLSERAPRLL
KMYANDAVEVDSIPAGHIGVVV---------GLK---QTRTGDTLVSYA-GNRATPPE--
-----PLASLQLRPIAVPPPVFFTSVEPHSLSEEKRMKESLALLLREDPSLHVNIDEESG
QTLLSGMGELHLEIARDRLINDLKAKATMGRIEIGYREFALGTSSPISKLFDKEIAGRKG
KAGCTA---------VAEPL------D--EDTESQEV-DQETLLVETYDGNQIIVRAPGL
QIDRCSRSEEETSPFLPPG------------MDLVTFRTAVQNGAVAALAR-GPQFTFPM
HN----TRITLTIDPAADLFGNETTTSALSSAARQATAAALQD-------------VQFG
AG--------TVMMEPVMNVIISTDEASLGSVVHDLSSSRGGHIISLDEEVPLSGTDASS
TSAFALE-------EEALPPIDHSRVYAPPDPFE-TPSV-------GPE-----IPVAAT
RSRTIVAKVPLKEMVGYLKHLRSLTAGRGTFVMSV-------------DRFEKMSGQRQK
AVLA--------------------------------------------------------
------------------------------------------------------------
------------------------------------------------------------
------------------------------------------------------------
----------------ELRCGF--------------------------------------
------------------------------------------------------------
------------------------------------------------------------
------------------------------------------------------------
------------------------------------------------------------
------------------------------------------------------------
------------------------------------------------------------
------------------------------------------------------------
------------------------------------------------------------
------------------------------------------------------------
------------------------------------------------------------
------------------------------------------------------------
------------------------------------------------------------
------------------------------------------------------------
------------------------------------------------------------
------------------------------------------------------------
------------------------------------------------------------
------------------------------------------------------------
---------------------------------------------
>XP_016598496_Penicillium_expansum
------------------------------------------------------------
------------------------------------------------------------
------------------------------------------------------------
------------------------------------------------------------
------------------------------------------------------------
------------------------------------------------------------
------------------------------------------------------------
------------------------------------------------------------
------------------------------------------------------------
------------------------------------------------------------
------------------------------------------------------------
------------------------------------------------------------
------------------------------------------------------------
------------------------------------------------------------
------------------------------------------------------------
------------------------------------------------------------
------------------------------------------------------------
------------------------------------------------------------
------------------------------------------------------------
------------------------------------------------------------
------------------------------------------------------------
------------------------------------------------------------
------------------------------------------------------------
------------------------------------------------------------
------------------------------------------------------------
------------------------------------------------------------
-------------MSASPWNGRGSVVALSPG--------GA----LQ-------------
LQRFSTTSAC-QDEALDRTRNIGIIAHIDAGKTTTTERMLFYSGFTRRIGDVDEGSTVTD
FLPAERARGITIQSAAITFHWPP-GEVNGVSSPQAGA----QNEQTP-------RSAYPH
T------INLIDTPGHADFTFEVMRSLRILDGAVCILDGVAGVEAQTEKVWNQASTYRIP
RVIYVNKLDRDGAAFGRTVREVSSRL----GVYPAVCQIPWFEG------GNGPFIGVAD
AIHLQGLRWKEG--E---DGRTVKVADLKQLEGEEPALAA-ELRRARIALIELLSEHDED
IVEKFFE--CEEDHLAVSSADIIESLRRCVLDQTSR-IVPLFAGASFRNMGVQPLLDSIV
NLLPSPPEAPDPEVSIGGVKGGLRDLLSGDLIVEQSEKASAPSKGKQPKKK---NLALQT
SSKDAISK-LQSC-ALAFKVVNDAKRGVLVYVRVYSGSLDRNSLLFNTNLQLSERAPRLL
KMYANDAVEVDSIPAGHIGVVV---------GLK---QTRTGDTLVSYA-GNKATPPE--
-----PLTSLQLRPIAVPPPVFFTSVEPHSLSEEKRMKESLALLLREDPSLHVNIDEESG
QTLLSGMGELHLEIARDRLINDLKAKATMGRIEIGYRESALGTSNPITKLFDKEIAGRKG
KAGCTA---------VAEPL------D--EGMESQEV-DQDTLLVEIYDGNQIIVRAPGL
QVDRSSRSEEETSPFLPPG------------MDLVTFRTAVQNGAVAALAR-GPQFTFPM
HN----TRVTLTINPATDLFGNETTTSALSSAARQATAAALQD-------------VQFG
AG--------TVMMEPVMNVIISIDEASLGSVVHDISSSRGGHIISLDEEVPLAGTDASS
TSASALE-------EEALPAIDHSRVYAPPDPFE-TPSV-------GVE-----IPVAAT
RPRTIIAKVPLKEMVGYLKHLRSLTAGRGTFVMSV-------------DRFEKMSSQRQK
AVLA--------------------------------------------------------
------------------------------------------------------------
------------------------------------------------------------
------------------------------------------------------------
----------------ELRGGF--------------------------------------
------------------------------------------------------------
------------------------------------------------------------
------------------------------------------------------------
------------------------------------------------------------
------------------------------------------------------------
------------------------------------------------------------
------------------------------------------------------------
------------------------------------------------------------
------------------------------------------------------------
------------------------------------------------------------
------------------------------------------------------------
------------------------------------------------------------
------------------------------------------------------------
------------------------------------------------------------
------------------------------------------------------------
------------------------------------------------------------
------------------------------------------------------------
---------------------------------------------
>XP_040648350_Penicillium_griseofulvum
------------------------------------------------------------
------------------------------------------------------------
------------------------------------------------------------
------------------------------------------------------------
------------------------------------------------------------
------------------------------------------------------------
------------------------------------------------------------
------------------------------------------------------------
------------------------------------------------------------
------------------------------------------------------------
------------------------------------------------------------
------------------------------------------------------------
------------------------------------------------------------
------------------------------------------------------------
------------------------------------------------------------
------------------------------------------------------------
------------------------------------------------------------
------------------------------------------------------------
------------------------------------------------------------
------------------------------------------------------------
------------------------------------------------------------
------------------------------------------------------------
------------------------------------------------------------
------------------------------------------------------------
------------------------------------------------------------
------------------------------------------------------------
---------MSSNLYKT-SNVTCKNTCSSLK--------GLRSNYKQ-------------
LQRFSTTSAC-QDEALDRTRNIGIIAHIDAGKTTTTERMLFYSGFTRRIGDVDEGSTVTD
FLPAERARGITIQSAAITFHWPP-GEVNGASGPQAGA----QNELNP-------RSSYPH
T------INLIDTPGHADFTFEVMRSLRILDGAVCILDGVAGVEAQTEKVWNQASTYRIP
RVIYVNKLDRDGAAFGRTVREVSSRL----GVYPAVCQIPWFQG------GNGPFIGVAD
AIHLQGLRWKEG--E---DGRTVKVADLKQLDAEEPALAA-ELRRARIALIELLSEHDED
IVEKFFE--CEEDHLAVSPADIIEGLRRCVLDQTSR-IVPLFAGASFRNIGVQPLLDSIV
NLLPSPPEAPDPEVSIGGVNGGLRDLLSGDLIVAQSEKASSQSKGKQPKKK---NTALQT
SSKDAINK-LQSC-ALAFKVVNDAKRGVLVYVRVYSGSLDRNSLLYNTNLQLSERAPRLL
KMYANDAVEVESIPAGHIGVVV---------GLK---HTRTGDTLVSYA-GNRPTPPE--
-----PLTSLQLRPIAVPPPVFFTSVEPHSLSEEKRMHESLALLLREDPSLHVSVDEESG
QTLLSGMGELHLEIARDRLINDLKAKASMGRIEIGYRESTLGTSSPITKIFDKEIAGRKG
KAGCTA---------VAEPL------D--EDPESQEL-DQDTLLAETYDGNQIIVRAPGL
QVDRSSRSEGETSPFFPPG------------MDLVTFRTALQNGAMAALSR-GPQFTLPM
HN----TRVTLTINPATDLFGNETTSSALSSAARQATAAALQD-------------VQFG
AG--------TAMMEPVMNVIISVDEASLGSVVHDISSSRGGHIVSLDEEVPLSGTDASG
TSASALE-------EEAPPPIDHSRVYAPPDPFE-TPSV-------GVE-----IPAAAT
RPRTIIAKVPLKEMVGYLKHLRSLTAGRGTFVMSV-------------DRFEKMSGQRQK
VVLA--------------------------------------------------------
------------------------------------------------------------
------------------------------------------------------------
------------------------------------------------------------
----------------ELRGGS--------------------------------------
------------------------------------------------------------
------------------------------------------------------------
------------------------------------------------------------
------------------------------------------------------------
------------------------------------------------------------
------------------------------------------------------------
------------------------------------------------------------
------------------------------------------------------------
------------------------------------------------------------
------------------------------------------------------------
------------------------------------------------------------
------------------------------------------------------------
------------------------------------------------------------
------------------------------------------------------------
------------------------------------------------------------
------------------------------------------------------------
------------------------------------------------------------
---------------------------------------------
>XP_038928476_Penicillium_roqueforti
------------------------------------------------------------
------------------------------------------------------------
------------------------------------------------------------
------------------------------------------------------------
------------------------------------------------------------
------------------------------------------------------------
------------------------------------------------------------
------------------------------------------------------------
------------------------------------------------------------
------------------------------------------------------------
------------------------------------------------------------
------------------------------------------------------------
------------------------------------------------------------
------------------------------------------------------------
------------------------------------------------------------
------------------------------------------------------------
------------------------------------------------------------
------------------------------------------------------------
------------------------------------------------------------
------------------------------------------------------------
------------------------------------------------------------
------------------------------------------------------------
------------------------------------------------------------
------------------------------------------------------------
------------------------------------------------------------
----------------------MVVAPLLRFPSGVRC-----------------------
---------MSSNLYKTPSNGTWKNAYSSLK--------GLRSNYTQ-------------
LQRFSTTSAC-QDETLDRTRNIGIIAHIDAGKTTTTERMLFYSGFTRRIGDVDEGSTVTD
FLPAERARGITIQSAAITFHWPP-GEVNGASGPQAGA----QNEQTP-------RSTYPH
T------INLIDTPGHADFTFEVMRSLRILDGAVCILDGVAGVEAQTEKVWNQASTYRIP
RLIFVNKLDRDGAAFGRTVREVSTRL----GVYPAVCQIPWFQG------GNGPFIGVAD
AIHLQGLRWKEG--E---DGRNVKVADLQQLEAEEPALAA-ELRRARIALVELLSEHDED
IVEKFFE--CEEDHLAVSPADIIESLRRCVLDQRSQ-IVPLFAGASFRNMGVQPLLDSIV
NLLPSPPEAPDPEVSIGGVKGGLRDLLSGDLIVEQSEKASAQPKGKQPKKK---NLALQT
SSKDAISK-LQSC-ALAFKVVNDAKRGVLVYVRVYSGSLDRNSLLFNTNLQLSERAPRLL
KMYANDAVEVDSIAAGHIGVVV---------GLK---HTRTGDTLVSYA-GNKATPPE--
-----PLTSLQLRPIAVPPPVFFTSVEPHSLSEEKRMKESLALLLREDPSLHVNIDEESG
QTLLSGMGELHLEIARDRLINDLKAKATMGRIEIGYRESVLGTSSPITKIFDKEIAGRKG
KAGCTA---------VVEPL------D--EDLESQEL-DQATLLAETYDGNQIIIRAPGL
QIDQSSRGEEETSPLLPPG------------MDLVAFRTALQNGAVAALAR-GPQFTFPM
HN----TRVTLTINPAADLFGNETTTSALSSAARQATAAALKD-------------VQLG
AG--------TVMMEPVMDVIISIDEASLGSVVHDISSSRGGHIISLDEEVPLSGTDA--
TSASALE-------EEALPPIDHSRVYAPPDPFE-TASI-------GVE-----IPAAAT
RPRTIVAKVPLKEMVGYLKHLRSLTAGRGTFVMSV-------------DRFEKMSGQRQK
AVLA--------------------------------------------------------
------------------------------------------------------------
------------------------------------------------------------
------------------------------------------------------------
----------------ELRG----------------------------------------
------------------------------------------------------------
------------------------------------------------------------
------------------------------------------------------------
------------------------------------------------------------
------------------------------------------------------------
------------------------------------------------------------
------------------------------------------------------------
------------------------------------------------------------
------------------------------------------------------------
------------------------------------------------------------
------------------------------------------------------------
------------------------------------------------------------
------------------------------------------------------------
------------------------------------------------------------
------------------------------------------------------------
------------------------------------------------------------
------------------------------------------------------------
---------------------------------------------
>XP_002568823_Penicillium_rubens
------------------------------------------------------------
------------------------------------------------------------
------------------------------------------------------------
------------------------------------------------------------
------------------------------------------------------------
------------------------------------------------------------
------------------------------------------------------------
------------------------------------------------------------
------------------------------------------------------------
------------------------------------------------------------
------------------------------------------------------------
------------------------------------------------------------
------------------------------------------------------------
------------------------------------------------------------
------------------------------------------------------------
------------------------------------------------------------
------------------------------------------------------------
------------------------------------------------------------
------------------------------------------------------------
------------------------------------------------------------
------------------------------------------------------------
------------------------------------------------------------
------------------------------------------------------------
------------------------------------------------------------
------------------------------------------------------------
-----------------------MRAPSLAIPSPLCGPIFFALELVPPTVSITITYSPNA
NFNIISYPFIPYYMSASPWNARGSVVALSPR--------GLRSNYRQ-------------
LQRFSTTSAC-QDEALDRTRNIGIIAHIDAGKTTTTERMLFYSGFTRRIGDVDEGSTVTD
FLPAERARGITIQSAAITFHWPP-GEVNAASGPQSDA----HNEPTP-------RSAYPH
T------INLIDTPGHADFTFEVMRSLRILDGAVCILDGVAGVEAQTEKVWNQASTYRIP
RVIYVNKLDRDGAAFGRTVREVASRL----GVYPAVCQIPWFQG------GNGPFIGVAD
AIHLQGLRWKEG--E---DGRTVKVADHHQLEAEEPALAA-ELRRARIALIELLSEHDEE
IVEKFFE--CEEDHLAVSSADIIESLRRCVLDQTSR-IVPLFAGASFRNMGVQPLLDSIV
NLLPSPPEAPDAEVSIGGVKGGLRDLLSGDLIVEQSEKASAPSKGKQPKKK---NLALQT
SSKDAISK-LQSC-ALAFKVVNDAKRGVLVYVRVYSGSLDRNSLLFNTNLHLSERAPRLL
KMYANDAVEVDSIPAGHIGVVV---------GLK---HTRTGDTLVSYA-GNKATPPE--
-----PLTTLQLRPIAVPPPVFFTSVEPHSLSEEKRMKESLALLLREDPSLHVNIDEESG
QTLLSGMGELHLEIARDRLINDLKAKATMGRIEIGYRESALGASNPITKIFDKEIAGRKG
KAGCTA---------VAEPL------D--EDLESQEV-DEATLLVEMYDGNQIVVRAPGL
QIDRSSRGEEETSPFLPPG------------MGLVAFRTALHNGAVAALAR-GPQFTFPM
HN----TRVTLTIDPAADLFGTETTTSALSSAARQATAAALQD-------------VQFG
AG--------TTMMEPVMNVIISIDEASLGSVVHDISSSRGGHIISLDEEVPLPGTDASP
TSASALE-------EEAPPPIDHSRVYAPPDPFE-TPSV-------GAE-----IPVAAT
RPRTITAKVPLKEMVGYLKHLRSLTAGRGTFVMSV-------------DRFEKMSGQRQK
AVLA--------------------------------------------------------
------------------------------------------------------------
------------------------------------------------------------
------------------------------------------------------------
----------------ELRGGF--------------------------------------
------------------------------------------------------------
------------------------------------------------------------
------------------------------------------------------------
------------------------------------------------------------
------------------------------------------------------------
------------------------------------------------------------
------------------------------------------------------------
------------------------------------------------------------
------------------------------------------------------------
------------------------------------------------------------
------------------------------------------------------------
------------------------------------------------------------
------------------------------------------------------------
------------------------------------------------------------
------------------------------------------------------------
------------------------------------------------------------
------------------------------------------------------------
---------------------------------------------
>XP_040816666_Penicillium_solitum
------------------------------------------------------------
------------------------------------------------------------
------------------------------------------------------------
------------------------------------------------------------
------------------------------------------------------------
------------------------------------------------------------
------------------------------------------------------------
------------------------------------------------------------
------------------------------------------------------------
------------------------------------------------------------
------------------------------------------------------------
------------------------------------------------------------
------------------------------------------------------------
------------------------------------------------------------
------------------------------------------------------------
------------------------------------------------------------
------------------------------------------------------------
------------------------------------------------------------
------------------------------------------------------------
------------------------------------------------------------
------------------------------------------------------------
------------------------------------------------------------
------------------------------------------------------------
------------------------------------------------------------
------------------------------------------------------------
------------------------------------------------------------
---------MSSNLYKTPSNITCKNTCSSLK--------GLRSNYRQ-------------
LQRFSTTSAC-HDEALDRTRNIGIIAHIDAGKTTTTERMLFYSGFTRRIGDVDEGSTVTD
FLPAERARGITIQSAAITFHWPP-GEVTGASGPQAGA----ESEPTP-------RSAYPH
T------INLIDTPGHADFTFEVMRSLRILDGAVCILDGVAGVEAQTEKVWNQASTYRIP
RVIYVNKLDRDGAAFGRTVREVSTRL----GVYPAVCQIPWFDG------GNGPFIGVAD
AIHLQGLRWKEG--E---DGRIVKVADLKQLEAEEPALAA-ELRRARIALIELLSEHDED
IVEKFFE--CEEDHLAVSPADIIESLRRCVLDQTSR-IVPLFAGASFRNMGVQPLLDSIV
NLLPSPPEAPDPEVSIGGVKGGLRDLLSGDLIVEQSEKASAPSKGKQPKKK---NLALQT
SSKDAISK-LQSC-ALAFKVVNDAKRGVLVYVRVYSGSLDRNSLLFNTNLQLSERAPRLL
KMYANDAVEVDSIPAGHIGVVV---------GLK---QTRTGDTLVSYA-GNKATPPE--
-----PLTSLQLRPIAVPPPVFFTSVEPHSLSEEKRMKESLALLLREDPSLHVNIDEESG
QTLLSGMGELHLEIARDRLINDLKAKATMGHIEIGYRESALGTSSPITKIFDKEIAGRKG
KAGCTA---------VAEPL------D--EDLESPEV-DQDTLLAETYDGNQIIVRAPGL
QVDRSSRSEEETSPFLPPG------------MDLVAFRTALQNGAVAALAR-GPQFTFPM
HN----TRVTLNIDPAADLFGNETTTSALSSAARQATAAALQD-------------VQFG
AG--------TVMMEPVMNVIISIDEASLGSVVHDISSSRGGHIISLDEEVPLSGTDA--
-SASALE-------EEALPPIDHSRVYAPPDPFE-TPSV-------GVE-----IPVAAT
RPRTIIAKVPLKEMVGYLKHLRSLTAGRGTFVMSV-------------DRFEKMSGQRQK
AVLA--------------------------------------------------------
------------------------------------------------------------
------------------------------------------------------------
------------------------------------------------------------
----------------ELRGGF--------------------------------------
------------------------------------------------------------
------------------------------------------------------------
------------------------------------------------------------
------------------------------------------------------------
------------------------------------------------------------
------------------------------------------------------------
------------------------------------------------------------
------------------------------------------------------------
------------------------------------------------------------
------------------------------------------------------------
------------------------------------------------------------
------------------------------------------------------------
------------------------------------------------------------
------------------------------------------------------------
------------------------------------------------------------
------------------------------------------------------------
------------------------------------------------------------
---------------------------------------------
>XP_022583424_Penicilliopsis_zonata
------------------------------------------------------------
------------------------------------------------------------
------------------------------------------------------------
------------------------------------------------------------
------------------------------------------------------------
------------------------------------------------------------
------------------------------------------------------------
------------------------------------------------------------
------------------------------------------------------------
------------------------------------------------------------
------------------------------------------------------------
------------------------------------------------------------
------------------------------------------------------------
------------------------------------------------------------
------------------------------------------------------------
------------------------------------------------------------
------------------------------------------------------------
------------------------------------------------------------
------------------------------------------------------------
------------------------------------------------------------
------------------------------------------------------------
------------------------------------------------------------
------------------------------------------------------------
------------------------------------------------------------
------------------------------------------------------------
------------------------------------------------------------
-------MGAAHTRHISSLAARQILLRNGRWMLRPSGKG---------------------
LRCFSKIAPRWQADELQRTRNIGIIAHIDAGKTTTTERMLYYSGLTRRIGDVDEGSTVTD
FLPAERARGITIQSAAITFHWPP-----EEVSTQGGG----ES---PSTVPEQQRSAVSH
T------INLIDTPGHADFTFEVLRSLRILDGAVCILDGVAGVEAQTEQVWHQAGIYQIP
RIVYINKLDREGSAFGRTVKEVASRL----GGWPAVCQIPWLEG------GNGRFVGVAD
VVNLQGLLWKEG--G---DGKSIKVFDLKQLETENSNLAE-ELKRARVALVELLSEYDED
IVEKFLE--QDEDHLAVSPLDILNSIRRCLVEQ-GNKIIPVFAGASFRNMGVQPLLDSVV
NLLPSPVESPDPEVSIGGIKGSLKQLLSGDLIVAQKETT--EVKGKQ--KK---KAALQS
ESQSSIEK-LQSC-ALAFKVVNDAKRGVLVYVRVYSGSMDRNCLLYNTNLNVSERAPRLL
KMYANDAVEVDSIPAGHIGVVV---------GLK---HARTGDTLISYA-GNKATPPE--
-----PLNTLQLRPIDVPPPVFFASVEPHSLAEEKKMQESLALLLREDPSLQVTVDEDSG
QTLLSGMGELHLEIARDRLINDLKAKASMGRIEIGFRESVTAQSPAVTKIFDKEIAGRKG
KAGCTV---------VVEPF------DAAKAADTLGPPSEHILAIKVQDGNQIIILSPGL
QVSTNNKGIAE-SPLLPTG------------IDVTTARNALYNGCMAALAR-GPQFTFPM
HS----TRVTLTLDPTEHIFGNETTSSALSAAARLATSSALRE-------------LAST
SS--------TALMEPVMNVTISVDEDSLGAVVHDISSSRGGHIVSLDDDQGVPSS----
--------------EEEATLVDPAKVYAPPDPFE-TSSS------SSSSSLGASLPGTAN
RARTITAKVPLKEMVGYLKHLRSLTSGRGTFVMHI-------------DRFDTMTAQRQK
AVLA--------------------------------------------------------
------------------------------------------------------------
------------------------------------------------------------
------------------------------------------------------------
----------------EL-GGYS-------------------------------------
------------------------------------------------------------
------------------------------------------------------------
------------------------------------------------------------
------------------------------------------------------------
------------------------------------------------------------
------------------------------------------------------------
------------------------------------------------------------
------------------------------------------------------------
------------------------------------------------------------
------------------------------------------------------------
------------------------------------------------------------
------------------------------------------------------------
------------------------------------------------------------
------------------------------------------------------------
------------------------------------------------------------
------------------------------------------------------------
------------------------------------------------------------
---------------------------------------------
>XP_016616348_Cladophialophora_bantiana
------------------------------------------------------------
------------------------------------------------------------
------------------------------------------------------------
------------------------------------------------------------
------------------------------------------------------------
------------------------------------------------------------
------------------------------------------------------------
------------------------------------------------------------
------------------------------------------------------------
------------------------------------------------------------
------------------------------------------------------------
------------------------------------------------------------
------------------------------------------------------------
------------------------------------------------------------
------------------------------------------------------------
------------------------------------------------------------
------------------------------------------------------------
------------------------------------------------------------
------------------------------------------------------------
------------------------------------------------------------
------------------------------------------------------------
------------------------------------------------------------
------------------------------------------------------------
------------------------------------------------------------
------------------------------------------------------------
------------------------------------------------------------
--------------MLGRISTYGMKVQHAQFIRHSPLIDLCRSRPTSSSLRIQSRNIWSS
CPRAAPAASTLQSPRTSRTRNIGIIAHIDAGKTTTTERMLYYSGHTRRIGDVDEGSTVTD
FLPAERARGITIQSAAITFEWPP---AQTATPPATTD----SIEIQP-------RSSLPH
T------INLIDTPGHADFTFEVRRSLRILDGAVCILDGVAGVEAQTEQVWAQAGEWNIP
RIAYVNKLDRDGAAFGRTVREIGSRL----GGWPAVCQIPWFEG------GKGRFTGVGD
VINLEGLLYERG--G---DGKAMQRYPLSQLEQEHPELAQ-ELRRARTALVELLSEHDDQ
LVEAFFE--AEEDHLNVTPAQIWDCLRRCLLIPHSM-IIPVFAGASFRNIGVQPLLDAVN
NLLPSPEERPDPEIGLGSVSGGLSQLIRGDLSLKQH---TPKSKKKG-----------TD
SVPMTVGKALQAC-ALAFKVVNDPRKGMLVYIRVYSGTIERNALLFNTNLQNSERATTLL
RMYASESVPVQALHAGEIGVIA---------GSK---FARTGDTLISFA-GNKATPPH--
-----PLQKLQLRPIRVPPPVFFAAIEPNSLREEKDMHEKLALLLREDPSLQVSQDEDTG
QTQISGMGELHLEIAQDRLVNDLKAKARMGKIAIGYRETLPQASNAITKVLEGERAAAKG
KAGCTA---------LVEPF------QDGLVD-ADNGS--GDNFSHEEDGNLVIIETPTL
--DQRGRALDSETGGLPPH------------LLLPEIQVACLNGALAALSR-GPSWGYPM
RN----TKVTLTLRPDEHMFGTETTYGSLTAAARLATIGAFKD-------------ATKS
SP--------CSLMEPVMNVDINVDEASLGSVIQDISSGRGGHIVSLGDHEE----EQSQ
T-------------DMDSRRVDVRKIYTPKDPFE-SGSS-----------LAGEDHQRVN
FQRTVKAKVPLKEMVGYLKHLRSMTGGRGTFVMSV-------------DRFEKITGSREK
ALIA--------------------------------------------------------
------------------------------------------------------------
------------------------------------------------------------
------------------------------------------------------------
----------------ELQGGL--------------------------------------
------------------------------------------------------------
------------------------------------------------------------
------------------------------------------------------------
------------------------------------------------------------
------------------------------------------------------------
------------------------------------------------------------
------------------------------------------------------------
------------------------------------------------------------
------------------------------------------------------------
------------------------------------------------------------
------------------------------------------------------------
------------------------------------------------------------
------------------------------------------------------------
------------------------------------------------------------
------------------------------------------------------------
------------------------------------------------------------
------------------------------------------------------------
---------------------------------------------
>XP_008728190_Cladophialophora_carrionii
------------------------------------------------------------
------------------------------------------------------------
------------------------------------------------------------
------------------------------------------------------------
------------------------------------------------------------
------------------------------------------------------------
------------------------------------------------------------
------------------------------------------------------------
------------------------------------------------------------
------------------------------------------------------------
------------------------------------------------------------
------------------------------------------------------------
------------------------------------------------------------
------------------------------------------------------------
------------------------------------------------------------
------------------------------------------------------------
------------------------------------------------------------
------------------------------------------------------------
------------------------------------------------------------
------------------------------------------------------------
------------------------------------------------------------
------------------------------------------------------------
------------------------------------------------------------
------------------------------------------------------------
------------------------------------------------------------
------------------------------------------------------------
------------------------------------------------------------
--------------------------------------MLYYSGHTRRIGDVDEGSTVTD
FLPAERARGITIQSAAITFEWPP---SKAVIDEDS-D----DLSLQP-------RSRFPH
T------INLIDTPGHADFTFEVRRSLRILDGAVCILDGVAGVEAQTEQVWAQAGEWKIP
RIAYINKLDRDGAAFGRTVREIGSRL----GGWPAVCQIPWFEG------GKGRFTGVAD
VVNLEGLLYESG--G---DGKQIKRYSLLHLEDQNPELAQ-ELRRARVALVELLSEHDDQ
LVEAFFE--AEEDHLKVSPSQIWDSLRRSLLAPRSA-VIPVFAGASFRNIGVQPLLDAVN
NLLPSPEERPDPELSLGLVHGGLSQLIKGELSLTKD---ATKHNKKS-----------SS
PPTVVAGKALQGC-ALAFKVVNDPRKGMLVYIRVYSGTIERNATLFNTNLQNSEKAATLL
RMYANESVPVSSLRAGEIGVIA---------GSK---FARTGDTLISYA-GNRATPPD--
-----PLHKLELRPIKVPPPVFFAAIEPNSLREEKDMHEKLALLLREDPSLHISQDEDTG
QTHISGMGELHLEIAQDRLVHELKAKARMGKIAIGYRETLPDSSGPVTKIFEGERAATKG
KAGCSA---------RVGPL------PSGIDG-DVTDA--EDVFVHEQDGNVVIIETPTL
--DRRGRPLDSDTPGLPPH------------LLLPEVRTACLNGALAALSR-GPSWSYPM
RD----TKVTLTLRPDEHIFGSETTYPSLTAAARLATIAAFRD-------------ATKS
SP--------CTLMEPVMNVDINVDEVNLGNVISDISSGRGGHIVSLGDHEE----EQAQ
A-------------GGVATRIDVSKIYAPKDPFE-SGSS-----------LSGENHQRVS
FQRTVKAKVPLKEMVGYLKHLRSMTGGRGTFVMSV-------------DRFEKVTGAREK
ALIA--------------------------------------------------------
------------------------------------------------------------
------------------------------------------------------------
------------------------------------------------------------
----------------ELRGDA--------------------------------------
------------------------------------------------------------
------------------------------------------------------------
------------------------------------------------------------
------------------------------------------------------------
------------------------------------------------------------
------------------------------------------------------------
------------------------------------------------------------
------------------------------------------------------------
------------------------------------------------------------
------------------------------------------------------------
------------------------------------------------------------
------------------------------------------------------------
------------------------------------------------------------
------------------------------------------------------------
------------------------------------------------------------
------------------------------------------------------------
------------------------------------------------------------
---------------------------------------------
>XP_016247887_Cladophialophora_immunda
------------------------------------------------------------
------------------------------------------------------------
------------------------------------------------------------
------------------------------------------------------------
------------------------------------------------------------
------------------------------------------------------------
------------------------------------------------------------
------------------------------------------------------------
------------------------------------------------------------
------------------------------------------------------------
------------------------------------------------------------
------------------------------------------------------------
------------------------------------------------------------
------------------------------------------------------------
------------------------------------------------------------
------------------------------------------------------------
------------------------------------------------------------
------------------------------------------------------------
------------------------------------------------------------
------------------------------------------------------------
------------------------------------------------------------
------------------------------------------------------------
------------------------------------------------------------
------------------------------------------------------------
------------------------------------------------------------
------------------------------------------------------------
-----------------------MKVQHVQFIRHSALTDLCRSRS-TSFLRIQSRNLRSS
CPRTAPATSTLQSPQPSRTRNIGIIAHIDAGKTTTTERMLYYSGHTRRIGDVDEGSTVTD
FLPAERARGITIQSAAITFEWPP---PHAVPSPATTD----DIEAQP-------RARFSH
T------INLIDTPGHADFTFEVRRSLRILDGAVCILDGVAGVEAQTEQVWAQAGEWNIP
RIAYINKLDRDGAAFGRTVREIGSRL----GGWPAVCQIPWFEG------GKGRFTGVGD
VINLEGLLYECG--G---DGKAIERYPLSRLEQEHPEFSR-ELRRARTALVELLSEHDDQ
LVEAFFE--AEEDHLQLTPAQIWYSLRRCLLAPNTM-VIPVFAGASFRNIGVQPLLDAVN
NLLPSPEERPDPEVGLGLVSGGLSQLIRGDLSLEKH---VSKSKKKG-----------SD
LVPAAVGKALQGC-ALAFKVVNDPRKGMLVYIRVYSGTIERNALLFNTNLQNSERATTLL
RMYASESVPVQSLQAGEIGVIA---------GSK---FARTGDTLISYA-GNKATPPD--
-----PLQKLQLRPIKVPPPVFFAAIEPNSLREEKDMHEKLALLLREDPSLQVSQDEDTG
QTQISGMGELHLEIAQDRLVNDLKAKARMGKIAIGYRETLPQASSTITKVLEGERAASKG
KAGCTA---------LVEPL------EGEPDD-LVSDF--EDSFVHEEDGNLVIIETPTL
--DQRGRSLESDTGGLPPH------------LLLPEIRNAYLNGALAALSR-GPSWGYPM
RN----TKVTLTLRPDEHIFGTETTYGSLTAAARLATIGAFKD-------------AIKS
SP--------CSLMEPVMNVDINMDEASLGTVIQDISSGRGGHIVSLGDHEE----EQSQ
T-------------GLDSRRIDVRKIYAPKDPFE-SGSS-----------LAGEDHQKVN
FQRTVKAKVPLKEMVGYLKHLRSMTGGRGTFVMSV-------------DRFEKITGPREK
ALIA--------------------------------------------------------
------------------------------------------------------------
------------------------------------------------------------
------------------------------------------------------------
----------------ELQGGL--------------------------------------
------------------------------------------------------------
------------------------------------------------------------
------------------------------------------------------------
------------------------------------------------------------
------------------------------------------------------------
------------------------------------------------------------
------------------------------------------------------------
------------------------------------------------------------
------------------------------------------------------------
------------------------------------------------------------
------------------------------------------------------------
------------------------------------------------------------
------------------------------------------------------------
------------------------------------------------------------
------------------------------------------------------------
------------------------------------------------------------
------------------------------------------------------------
---------------------------------------------
>XP_007749413_Cladophialophora_psammophila
------------------------------------------------------------
------------------------------------------------------------
------------------------------------------------------------
------------------------------------------------------------
------------------------------------------------------------
------------------------------------------------------------
------------------------------------------------------------
------------------------------------------------------------
------------------------------------------------------------
------------------------------------------------------------
------------------------------------------------------------
------------------------------------------------------------
------------------------------------------------------------
------------------------------------------------------------
------------------------------------------------------------
------------------------------------------------------------
------------------------------------------------------------
------------------------------------------------------------
------------------------------------------------------------
------------------------------------------------------------
------------------------------------------------------------
------------------------------------------------------------
------------------------------------------------------------
------------------------------------------------------------
------------------------------------------------------------
------------------------------------------------------------
------------------------------------------------------------
--------------------------------------MLYYSGHTRRIGDVDEGSTVTD
FLPAERARGITIQSAAITFEWPP---AQTATPPAATD----SIEIQP-------RSSFPH
T------INLIDTPGHADFTFEVRRSLRILDGAVCILDGVAGVEAQTEQVWAQAGEWNIP
RIAYVNKLDRDGAAFGRTVREIGSRL----GGWPAVCQIPWFEG------GKGRFTGVGD
VINLEGLLYECG--G---DGKAIRRYPLSQLEQEHPELAQ-ELRRARTALVELLSEHDDQ
LVEAFFE--AEEDHLNVTPAQIWDCLRRCLLIPHSI-IIPVFAGASFRNIGVQPLLDAVN
NLLPSPEERPDPEIGLGSVSGGLSQLIRGDLPLEKQ---TPKSKKKG-----------TD
SVPMAVGKALQGC-ALAFKVVNDPRKGMLVYIRVYSGTIERNALLFNTNLQNSERATTLL
RMYASESVPVQSLHAGEIGVIA---------GSK---LARTGDTLISFA-GNKATPPH--
-----PLQKLQLRPIRVPPPVFFAAIEPNSLREEKDMHEKLALLLREDPSLQVLQDEDTG
QTQISGMGELHLEIAQDRLVNDLKAKARMGKIAIGYRETLPQASNAITKVLEGERAASKG
KAGCTA---------LVGPL------QDGLVD-ADNDS--GDNFSHEEDGNLVIIETPTL
--DQRGRALDSETGGLPSH------------LLLPEIQVACLNGALAALSR-GPSWGYPM
RN----TKVTLILRPDQHMFGTETTYGSLTAAARLATIGAFKD-------------ATKS
SP--------CSLMEPVMNVDINVDEASLGSVIQDISSGRGGHIVSLGDHEE----EQSQ
T-------------DMDSRRVDVRRIYTPKDPFE-SGSS-----------LAGEDHQRVN
FQRTVKAKVPLKEMVGYLKHLRSMTGGRGTFVMSF-------------DRFEKITGPRET
ALIA--------------------------------------------------------
------------------------------------------------------------
------------------------------------------------------------
------------------------------------------------------------
----------------ELQGGL--------------------------------------
------------------------------------------------------------
------------------------------------------------------------
------------------------------------------------------------
------------------------------------------------------------
------------------------------------------------------------
------------------------------------------------------------
------------------------------------------------------------
------------------------------------------------------------
------------------------------------------------------------
------------------------------------------------------------
------------------------------------------------------------
------------------------------------------------------------
------------------------------------------------------------
------------------------------------------------------------
------------------------------------------------------------
------------------------------------------------------------
------------------------------------------------------------
---------------------------------------------
>XP_018699047_Fonsecaea_erecta
------------------------------------------------------------
------------------------------------------------------------
------------------------------------------------------------
------------------------------------------------------------
------------------------------------------------------------
------------------------------------------------------------
------------------------------------------------------------
------------------------------------------------------------
------------------------------------------------------------
------------------------------------------------------------
------------------------------------------------------------
------------------------------------------------------------
------------------------------------------------------------
------------------------------------------------------------
------------------------------------------------------------
------------------------------------------------------------
------------------------------------------------------------
------------------------------------------------------------
------------------------------------------------------------
------------------------------------------------------------
------------------------------------------------------------
------------------------------------------------------------
------------------------------------------------------------
------------------------------------------------------------
------------------------------------------------------------
------------------------------------------------------------
------------------------------------------------------------
--------------------------------------MLYYSGHTRRIGDVDEGSTVTD
FLPAERARGITIQSAAITFKWPP---DHAATPSGPAD----DVEAQP-------RARFSH
T------INLIDTPGHADFTFEVRRSLRILDGAVCILDGVAGVEAQTEQVWAQAGEWNIP
RIAYINKLDRDGAAFGRTVREIGSRL----SGWPAVCQIPWFEG------GKGRFIGVGD
VINLDGLLYEYG--G---DGKGIERYPFSRLQQEHPEFAQ-ELRRARTALVELLSEHDDQ
LVEAFFD--AEEDHLKVTPAQIWDSLRRGLLTPQSM-IIPVFAGASFRNIGVQPLLDAVT
NLLPAPEERPDPEIGLGPASGGLSQLIRGDLSLEKR---ASKSKKKG-----------SE
LVSAAVGKALQGC-ALAFKVVNDPRKGMLVYIRVYSGTIERNALLFNTNLQNSERVTTLL
RMYASESVPVQSLQAGEIGVIA---------GSK---FARTGDTLISYA-GNKATPPE--
-----PLQKLQLRPIRVPPPVFFAAIEPNSLREEKDMHEKLALLLREDPSLQVSQDQDTG
QTQISGMGELHLEIAQDRLVNDLKAKARMGKIAIGYRETLPQPSSIITKVLEGDRAASKG
KAGCTA---------FVEPL------EIEAAE-LVHHS--EDSFTHEEDGNLIIIETPTL
--DQRGRALDSDTGGLPPH------------LLLPEIQTAYLNGALAALSR-GPSWGYPM
RN----TKVTLTLRPDEHIFGTETTYGSLTAAARLATIAAFKD-------------ATKS
SP--------CSLMEPVMNVDINVDEASLGTVIQDISSGRGGHIVSLGDHEE----EHAQ
T-------------GLDSRRIDVRKIYAPKDPFE-SGSS-----------LAGEDHQKVN
FQRTVKAKVPLKEMVGYLKHLRSMTGGRGTFVMSV-------------DRFEKITGPREK
ALIA--------------------------------------------------------
------------------------------------------------------------
------------------------------------------------------------
------------------------------------------------------------
----------------ELQGGL--------------------------------------
------------------------------------------------------------
------------------------------------------------------------
------------------------------------------------------------
------------------------------------------------------------
------------------------------------------------------------
------------------------------------------------------------
------------------------------------------------------------
------------------------------------------------------------
------------------------------------------------------------
------------------------------------------------------------
------------------------------------------------------------
------------------------------------------------------------
------------------------------------------------------------
------------------------------------------------------------
------------------------------------------------------------
------------------------------------------------------------
------------------------------------------------------------
---------------------------------------------
>XP_022516212_Fonsecaea_monophora
------------------------------------------------------------
------------------------------------------------------------
------------------------------------------------------------
------------------------------------------------------------
------------------------------------------------------------
------------------------------------------------------------
------------------------------------------------------------
------------------------------------------------------------
------------------------------------------------------------
------------------------------------------------------------
------------------------------------------------------------
------------------------------------------------------------
------------------------------------------------------------
------------------------------------------------------------
------------------------------------------------------------
------------------------------------------------------------
------------------------------------------------------------
------------------------------------------------------------
------------------------------------------------------------
------------------------------------------------------------
------------------------------------------------------------
------------------------------------------------------------
------------------------------------------------------------
------------------------------------------------------------
------------------------------------------------------------
------------------------------------------------------------
------------------------------------------------------------
--------------------------------------MLYYSGHTRRIGDVDEGSTVTD
FLPAERARGITIQSAAITFEWPP---AHAAPPPTSTD----DIEVQP-------RARFPH
T------INLIDTPGHADFTFEVRRSLRILDGAVCILDGVAGVEAQTEQVWAQAGEWNIP
RIAYINKLDRDGAAFGRTVREIGSRL----GGWPALCQIPWFEG------GKGRFTGVGD
VINLEGLLYDSG--G---DGKAIERYPFLRLEQEHPEFAQ-ELRRARTALVELLSEHDDQ
LVEAFFD--AEEDHLKVSPAQIWESLRRCLLTPHCT-VIPVFAGASFRNIGVQPLLDAVN
NLMPSPEERPDPEIGLGSISGGLSQLIRGDLSLEKP---ASKSKKKG-----------PE
LVPAAIGNALQGC-ALAFKVVNDPRKGMLVYIRVYSGVIERNALLFNTNLQNSERATTLL
RMYASESVPVQSLRAGEIGVIA---------GSK---FARTGDTLISYA-GNKATPPE--
-----PLQRLQLRPIKVPPPVFFAAIEPNSLREEKDMHEKLALLLREDPSLQVLQDEDTG
QTQISGMGELHLEIAQDRLVNDLKAKARMGKIAIGYRETLPQPSNIITKVLEGERAASKG
KAGCTA---------LVEPL------EGESAD-DVDES--EEKFIHEEDGNLVIIETPTL
--DQRGRPLAGDAGGLPPH------------LLLPEIRIAYLNGALAALSR-GPSWGYPM
RN----TKVILTLRPDEHIFGTETTYGSLTAAARLATIAAFKD-------------ATKS
SP--------CSLMEPVMNVDISVDEASLGNVIQDISSGRGGHIVSLGDHEE----EHAQ
T-------------GLDSKRIDVRKIYAPKDPFE-SGSS-----------LAGEEHQRVN
FQRTVKAKVPLKEMVGYLKHLRSMTGGRGTFVMSV-------------DRFEKITGPRER
ALIA--------------------------------------------------------
------------------------------------------------------------
------------------------------------------------------------
------------------------------------------------------------
----------------ELQGGL--------------------------------------
------------------------------------------------------------
------------------------------------------------------------
------------------------------------------------------------
------------------------------------------------------------
------------------------------------------------------------
------------------------------------------------------------
------------------------------------------------------------
------------------------------------------------------------
------------------------------------------------------------
------------------------------------------------------------
------------------------------------------------------------
------------------------------------------------------------
------------------------------------------------------------
------------------------------------------------------------
------------------------------------------------------------
------------------------------------------------------------
------------------------------------------------------------
---------------------------------------------
>XP_016629135_Fonsecaea_multimorphosa
------------------------------------------------------------
------------------------------------------------------------
------------------------------------------------------------
------------------------------------------------------------
------------------------------------------------------------
------------------------------------------------------------
------------------------------------------------------------
------------------------------------------------------------
------------------------------------------------------------
------------------------------------------------------------
------------------------------------------------------------
------------------------------------------------------------
------------------------------------------------------------
------------------------------------------------------------
------------------------------------------------------------
------------------------------------------------------------
------------------------------------------------------------
------------------------------------------------------------
------------------------------------------------------------
------------------------------------------------------------
------------------------------------------------------------
------------------------------------------------------------
------------------------------------------------------------
------------------------------------------------------------
------------------------------------------------------------
------------------------------------------------------------
-----------------------MKGQHARFIRLSALIDLCRSRSASSFLRIHSRNIWSS
CPRTAPATSTSQSLRPSRTRNIGIIAHIDAGKTTTTERMLYYSGHTRRIGDVDEGSTVTD
FLPAERARGITIQSAAITFEWPP---AHAATPPGATD----NIEVQP-------RARFSH
T------INLIDTPGHADFTFEVRRSLRILDGAVCILDGVAGVEAQTEQVWAQAGEWNIP
RIAYINKLDRDGAAFGRTVREIGSRL----GGWPAVCQIPWFEG------GKGRFTGVGD
VINLEGLLYESG--G---DGKAIERYTFSRLEQEQPEFAQ-ELQRARMALVELLSEHDDQ
LVEAFFD--AEEDHLNVAPAQIWDSLRRCLLTPHSM-IIPVFAGASFRNIGVQPLLDAVN
NLLPSPEERPDPEVGLGVVSGGLSQLIRGDLSLEKQ---PSKSKKKG-----------PE
SLPAAIGKALQGC-ALAFKVVNDPRKGMLVYIRVYSGTIERNTLLFNTNLQNSERATTLL
RMYASESVPVQALHAGEIGVIA---------GSK---FARTGDTLISYA-GNKATPPD--
-----PLQKLQLRPIRVPPPVFFAAIEPNSLRDEKDMHEKLALLLREDPSLQVSQDEDTG
QTQISGMGELHLEIAQDRLVNDLKAKARMGKIAIGYRETLPQPSAIVIKVLEGERAASKG
KAGCMA---------LVEPL------EGEPAE-LVNDS--EASFIHEEDGNLVIIETPTL
--DQRGRALDSDKGSLPPH------------LLLPEIRVAYLNGALAALSR-GPSWGYPM
RN----TKVTLTLRPDEHIFGTETTYGSLTTAARLATIGAFKD-------------ATKS
NP--------CSLMEPVMNVDINVDEASLGTVIQDISSGRGGHIVSLGDHEE----EHSQ
T-------------GLDPRRIDVQKIYAPKDPFE-SGSS-----------LAGEDHQRVN
FQRTVKAKVPLKEMVGYLKHLRSMTGGRGTFVMSV-------------DRFEKITGPREK
ALIA--------------------------------------------------------
------------------------------------------------------------
------------------------------------------------------------
------------------------------------------------------------
----------------ELQGGL--------------------------------------
------------------------------------------------------------
------------------------------------------------------------
------------------------------------------------------------
------------------------------------------------------------
------------------------------------------------------------
------------------------------------------------------------
------------------------------------------------------------
------------------------------------------------------------
------------------------------------------------------------
------------------------------------------------------------
------------------------------------------------------------
------------------------------------------------------------
------------------------------------------------------------
------------------------------------------------------------
------------------------------------------------------------
------------------------------------------------------------
------------------------------------------------------------
---------------------------------------------
>XP_022504551_Fonsecaea_nubica
------------------------------------------------------------
------------------------------------------------------------
------------------------------------------------------------
------------------------------------------------------------
------------------------------------------------------------
------------------------------------------------------------
------------------------------------------------------------
------------------------------------------------------------
------------------------------------------------------------
------------------------------------------------------------
------------------------------------------------------------
------------------------------------------------------------
------------------------------------------------------------
------------------------------------------------------------
------------------------------------------------------------
------------------------------------------------------------
------------------------------------------------------------
------------------------------------------------------------
------------------------------------------------------------
------------------------------------------------------------
------------------------------------------------------------
------------------------------------------------------------
------------------------------------------------------------
------------------------------------------------------------
------------------------------------------------------------
------------------------------------------------------------
------------------------------------------------------------
--------------------------------------MLYYSGHTRRIGDVDEGSTVTD
FLPAERARGITIQSAAITFEWPP---AHAAPPPTSTD----DIEVQP-------RARFPH
T------INLIDTPGHADFTFEVRRSLRILDGAVCILDGVAGVEAQTEQVWAQAGEWNIP
RIAYINKLDRDGAAFGRTVREIGSRL----GGWPALCQIPWFEG------GKGRFTGVGD
VINLEGLLYECG--G---DGKAIERYPFKRLEQEHPEFAQ-ELRRARTALVELLSEHDDQ
LVEAFFD--AEEDHLKVSPAQIWESLRRCLLTPHCT-VIPVFAGASFRNIGVQPLLDAVN
NLMPSPEERPDPEVGLGSISGGLSQLIRGDLSLEKP---ASKSKKKG-----------PE
LVPAAIGKALQGC-ALAFKVVNDPRKGMLVYIRVYSGVIERNALLFNTNLQNSERATTLL
RMYASESVPVQSLRAGEIGVIA---------GSK---FARTGDTLISYA-GNKATPPE--
-----PLQRLQLRPIKVPPPVFFAAIEPNSLREEKDMHEKLALLLREDPSLQVLQDEDTG
QTQISGMGELHLEIAQDRLVNDLKAKARMGKIAIGYRETLPQPSNIITKVLEGERAASKG
KAGCTA---------LVEPL------EGESAD-DVDES--EEKFIHEEDGNLVIIETPTL
--DQRGRPLAGDSGGLPPH------------LLLPEIRTACLNGALAALSR-GPSWGYPM
RN----TKVTLTLRPEEHIFSTETTYGSLTAAARLATIAAFKD-------------ATKS
SP--------CSLMEPVMNVDINVDEASLGNVIQDISSGRGGHIVSLGDHEE----EHAQ
T-------------GLDSKRIDVRKIYAPKDPFE-SGSS-----------LAGEEHQRVN
FQRTVKAKVPLKEMVGYLKHLRSMTGGRGTFVMSV-------------DRFEKITGPRER
ALIA--------------------------------------------------------
------------------------------------------------------------
------------------------------------------------------------
------------------------------------------------------------
----------------ELHGGL--------------------------------------
------------------------------------------------------------
------------------------------------------------------------
------------------------------------------------------------
------------------------------------------------------------
------------------------------------------------------------
------------------------------------------------------------
------------------------------------------------------------
------------------------------------------------------------
------------------------------------------------------------
------------------------------------------------------------
------------------------------------------------------------
------------------------------------------------------------
------------------------------------------------------------
------------------------------------------------------------
------------------------------------------------------------
------------------------------------------------------------
------------------------------------------------------------
---------------------------------------------
>XP_013280109_Fonsecaea_pedrosoi
------------------------------------------------------------
------------------------------------------------------------
------------------------------------------------------------
------------------------------------------------------------
------------------------------------------------------------
------------------------------------------------------------
------------------------------------------------------------
------------------------------------------------------------
------------------------------------------------------------
------------------------------------------------------------
------------------------------------------------------------
------------------------------------------------------------
------------------------------------------------------------
------------------------------------------------------------
------------------------------------------------------------
------------------------------------------------------------
------------------------------------------------------------
------------------------------------------------------------
------------------------------------------------------------
------------------------------------------------------------
------------------------------------------------------------
------------------------------------------------------------
------------------------------------------------------------
------------------------------------------------------------
------------------------------------------------------------
------------------------------------------------------------
------------------------------------------------------------
--------------------------------------MLYYSGHTRRIGDVDEGSTVTD
FLPAERARGITIQSAAITFEWPP---AHAAPPPTSTD----DIEIQP-------RARFPH
T------INLIDTPGHADFTFEVRRSLRILDGAVCILDGVAGVEAQTEQVWAQAGEWNIP
RIAYINKLDRNGAAFGRTVREIGSRL----GGWPALCQIPWFEG------GKGRFTGVGD
VINLEGLLYECG--G---DGKAIERYPFLRLEQEHPEFAR-ELRRARTALVELLSEHDDQ
LVEAFFD--AEEDHLKVSPAQIWESLRRCLLTPHCS-VIPVFAGASFRNIGVQPLLDAVN
NLMPSPEERPDPEVGLGSISGGLSQLIRGDLSLEKP---ASKSKKKG-----------PE
LVPAAIGKALQGC-ALAFKVVNDPRKGMLVYIRVYSGVIERNALLFNTNLQNSERATTLL
RMYASESVPVQSLRAGEIGVIA---------GSK---FARTGDTLISYA-GNKATPPE--
-----PLQRLQLRPIKVPPPVFFAAIEPNSLREEKDMHEKLALLLREDPSLQVLQDEDTG
QTQISGMGELHLEIAQDRLVNDLKAKARMGKIAIGYRETLPQPSNTITKVLEGERAASKG
KAGCTA---------LVEPL------EGESAD-DVDES--EEKFIHEEDGNLVIIETPTL
--DQRGRPLAGDAGGLPPH------------LLLPEIRIAYLNGALAALSR-GPSWGYPM
RN----TKVTLTLRPDEHIFGMETTYGSLTAAARLATIAAFKD-------------ATKS
SP--------CSLMEPVMNVDISVDEASLGNVIQDISSGRGGHIVSLGDHEE----EHAQ
T-------------GLDSKRIDVRKIYAPKDPFE-SGSS-----------LAGEEHQRVN
FQRTVKAKVPLKEMVGYLKHLRSMTGGRGTFVMSV-------------DRFEKITGPRER
ALIA--------------------------------------------------------
------------------------------------------------------------
------------------------------------------------------------
------------------------------------------------------------
----------------ELQGGL--------------------------------------
------------------------------------------------------------
------------------------------------------------------------
------------------------------------------------------------
------------------------------------------------------------
------------------------------------------------------------
------------------------------------------------------------
------------------------------------------------------------
------------------------------------------------------------
------------------------------------------------------------
------------------------------------------------------------
------------------------------------------------------------
------------------------------------------------------------
------------------------------------------------------------
------------------------------------------------------------
------------------------------------------------------------
------------------------------------------------------------
------------------------------------------------------------
---------------------------------------------
>XP_007754955_Cladophialophora_yegresii
------------------------------------------------------------
------------------------------------------------------------
------------------------------------------------------------
------------------------------------------------------------
------------------------------------------------------------
------------------------------------------------------------
------------------------------------------------------------
------------------------------------------------------------
------------------------------------------------------------
------------------------------------------------------------
------------------------------------------------------------
------------------------------------------------------------
------------------------------------------------------------
------------------------------------------------------------
------------------------------------------------------------
------------------------------------------------------------
------------------------------------------------------------
------------------------------------------------------------
------------------------------------------------------------
------------------------------------------------------------
------------------------------------------------------------
------------------------------------------------------------
------------------------------------------------------------
------------------------------------------------------------
------------------------------------------------------------
------------------------------------------------------------
------------------------------------------------------------
--------------------------------------MLYYSGHTRRIGDVDEGSTVTD
FLPAERARGITIQSAAITFEWPP---SSAAVNDDG-D----DLNLQP-------RSRFPH
T------INLIDTPGHADFTFEVRRSLRILDGAVCILDGVAGVEAQTEQVWAQAGEWQIP
RIAYINKLDRDGAAFGRTVREIGSRL----GGWPAVCQIPWFEG------GKGRFTGVAD
VVNLEGLLYEYG--G---DGKQLKRYSLSQLEDQNSELAQ-ELRHARVALVELLSEHDDQ
LVEAFFE--AEEDHLKVTPAQIWDSLRRSILAPRSA-VIPVFAGASFRNIGVQPLLDAVN
NLLPSPEERPDPELSLGLVHGGLSQLVKGELSVTKD---AAKHNKKS-----------GS
ATTPVPGKALHGC-ALAFKVVNDPRKGMLVYIRVYSGTIDRNATLFNTNLQNSEKATTLL
RMYANESVPVSSLRAGEIGVIA---------GSK---FARTGDTLISYA-GNRATPPD--
-----PLHKLELRPIKVPPPVFFAAIEPNSLREEKDMHEKLALLLREDPSLHISQDEDTG
QTHISGMGELHLEIAQDRLVHELKAKARMGKIAIGYRETLPDSSGPVTKIFEGERAATKG
KAGCSA---------RVEPL------LSGIDR-DVTDA--EDVFVHEQDGNVVVIKTPTL
--DRRGRSLDSDTPGLPPH------------LLLPEVQTACLNGALAALSR-GPSWSYPM
RD----TKVTLTLHPEEHIFGSETTYPSLTAAARLATIAAFRD-------------ATKS
GP--------CSLMEPVMTVDINVDEEHLGTVISDISSGRGGHIVSLGDHEE----EQAQ
A-------------GGVATRIDVSKIYAPKDPFE-SGSS-----------MSGENHQRVS
FQRTVKAKVPLKEMVGYLKHLRSMTGGRGTFVMSV-------------DRFEKVTGAREK
ALIA--------------------------------------------------------
------------------------------------------------------------
------------------------------------------------------------
------------------------------------------------------------
----------------ELRGDA--------------------------------------
------------------------------------------------------------
------------------------------------------------------------
------------------------------------------------------------
------------------------------------------------------------
------------------------------------------------------------
------------------------------------------------------------
------------------------------------------------------------
------------------------------------------------------------
------------------------------------------------------------
------------------------------------------------------------
------------------------------------------------------------
------------------------------------------------------------
------------------------------------------------------------
------------------------------------------------------------
------------------------------------------------------------
------------------------------------------------------------
------------------------------------------------------------
---------------------------------------------
>XP_016236949_Exophiala_spinifera
------------------------------------------------------------
------------------------------------------------------------
------------------------------------------------------------
------------------------------------------------------------
------------------------------------------------------------
------------------------------------------------------------
------------------------------------------------------------
------------------------------------------------------------
------------------------------------------------------------
------------------------------------------------------------
------------------------------------------------------------
------------------------------------------------------------
------------------------------------------------------------
------------------------------------------------------------
------------------------------------------------------------
------------------------------------------------------------
------------------------------------------------------------
------------------------------------------------------------
------------------------------------------------------------
------------------------------------------------------------
------------------------------------------------------------
------------------------------------------------------------
------------------------------------------------------------
------------------------------------------------------------
------------------------------------------------------------
------------------------------------------------------------
------------------------------------------------------------
--------------------------------------MLYYSGHTRRIGDVDEGSTVTD
FLPAERARGITIQSAAITFEWPPRGDQQAAQLAKDFDI---GTDTQP-------RCQYPH
N------INLIDTPGHADFTFEVRRSLRILDGAICILDGVAGVEAQTEQVWAQAAEWKIP
RIAYINKLDRDGAAFGRTVREIGSRL----KGWPAVCQIPWFEG------GKGQFTGVGD
VINLEGLLYTPG--D---DGKSVRRIPLSQMEQECPDLAT-ELHRARVALVELLSEHDDQ
LVEAFFE--AEEDHLNVTPAQLLQSLRRSLLAEDCS-IIPVFAGASFRNIGVQPLLDAIN
NLLPSPAERPDPEISLGSRSGGLSQLMRGELSLRND--DTNKGKKKG-----------TV
PGVPSIENTLQGC-ALAFKVVNDPRKGVLVYIRVYSGSIDRNSLLYNTNLQNSERASTLL
RMYASESVPVQSLKAGEIGVIA---------GSK---FARTGDTLVSYA-GNKATPPE--
-----PLNKLQLRPIKVPPPVFFASIEPNSLREEKDMHEKLALLLREDPSLQITQDEDTG
QTQISGMGELHLEIAQDRLVNDLKARANMGKIAIGYRESLPQASKPITKSLDGDRAATKG
RAGCTA---------IVEPI------SDADEP-CKGNE--DDVFSYEQDGNLIVIETPTL
--DRKGRPISSDNVPLPPH------------LNLTEMQAAYVNGALAALSR-GPSYSYPM
RN----TKVTLRLIPAEHTFGSETTYSSLTSAARLATIAAFKD-------------ATKS
SP--------SSLMEPVMNVDISVDEASLGNVIQDISSSRGGQIVSLGDHEE-----ENA
SS------------EGP-QRIDVNKIYAPKDPFE-SGSS-----------LSGEQHDHVN
IQRTVKAKVPLKEMVGYLKHLRSMTGGRGTFVMSV-------------DRFERITGPRER
ALIA--------------------------------------------------------
------------------------------------------------------------
------------------------------------------------------------
------------------------------------------------------------
----------------ELRGGDL-------------------------------------
------------------------------------------------------------
------------------------------------------------------------
------------------------------------------------------------
------------------------------------------------------------
------------------------------------------------------------
------------------------------------------------------------
------------------------------------------------------------
------------------------------------------------------------
------------------------------------------------------------
------------------------------------------------------------
------------------------------------------------------------
------------------------------------------------------------
------------------------------------------------------------
------------------------------------------------------------
------------------------------------------------------------
------------------------------------------------------------
------------------------------------------------------------
---------------------------------------------
>XP_016258808_Exophiala_oligosperma
------------------------------------------------------------
------------------------------------------------------------
------------------------------------------------------------
------------------------------------------------------------
------------------------------------------------------------
------------------------------------------------------------
------------------------------------------------------------
------------------------------------------------------------
------------------------------------------------------------
------------------------------------------------------------
------------------------------------------------------------
------------------------------------------------------------
------------------------------------------------------------
------------------------------------------------------------
------------------------------------------------------------
------------------------------------------------------------
------------------------------------------------------------
------------------------------------------------------------
------------------------------------------------------------
------------------------------------------------------------
------------------------------------------------------------
------------------------------------------------------------
------------------------------------------------------------
------------------------------------------------------------
------------------------------------------------------------
------------------------------------------------------------
------------------------MVVIYGRVLTRSTLIRSVGP--CTKVLKRGVPLRSI
SASYRLSAASHASQAALRTRNIGIIAHIDAGKTTTTERMLYYSGHTRRIGDVDEGSTVTD
FLPAERARGITIQSAAITFEWPPVGDQQAAQLAKDFDI---GTDTQP-------RCQYPH
N------INLIDTPGHADFTFEVRRSLRILDGAICILDGVAGVEAQTEQVWAQAAEWKIP
RIAYINKLDRNGAAFGRTVREIGSRL----KGWPAVCQIPWFEG------GKGQFTGVGD
VINLEGLLYTPG--G---DGKAVQRIPLSRMEQEYPEFAT-ELHRARIALVELLSEHDDH
LVEAFFE--AEEDHLNVTPAQVLQSLRRSLLAENCS-IIPVFAGASFRNIGVQPLLDAIN
NLLPSPAERPDPEISLGSSSGGLSQLMSGELSLRND--DPDKSKKKG-----------AV
QGSSAVGNTLQGC-ALAFKVVNDPRKGVLVYIRVYSGSIDRNSLLYNTNLQNSERASTLL
RMYASESVPVQSLKAGEIGVIA---------GSK---FARTGDTLVSYA-GNKATPPE--
-----PLNKLQLRPIKVPPPVFFASIEPNSLREEKDMHEKLALLLREDPSLQITQDEDTG
QTQISGMGELHLEIAQDRLVNDLKARANMGKIAIGYRESLPQSSKPITKTLEGDRAATKG
KAGCTA---------VAEPM------SDADESGSSGDEDDDDVFRYEQDGNLILIETPTL
--DRKGRPISSDNASLPPH------------LNLAEMQSAYVNGALAALSR-GPSYSYPM
RN----TKVTLRLVPEEHIFGSETTYSSLTSAARLATIAAFRD-------------ATKS
GP--------STLMEPVMNVDISVDEASLGNVIQDLSSSRGGQIVSLGDHEEGDEDNNNT
SS------------HGPSQRIDVSKIYAPKDPFE-SGSS-----------LSGEQHDHVN
IQRTVKAKVPLKEMVGYLKHLRSMTGGRGTFVMSV-------------DRFERITGPRER
ALMT--------------------------------------------------------
------------------------------------------------------------
------------------------------------------------------------
------------------------------------------------------------
----------------ELRGGHL-------------------------------------
------------------------------------------------------------
------------------------------------------------------------
------------------------------------------------------------
------------------------------------------------------------
------------------------------------------------------------
------------------------------------------------------------
------------------------------------------------------------
------------------------------------------------------------
------------------------------------------------------------
------------------------------------------------------------
------------------------------------------------------------
------------------------------------------------------------
------------------------------------------------------------
------------------------------------------------------------
------------------------------------------------------------
------------------------------------------------------------
------------------------------------------------------------
---------------------------------------------
>XP_013312448_Exophiala_xenobiotica
------------------------------------------------------------
------------------------------------------------------------
------------------------------------------------------------
------------------------------------------------------------
------------------------------------------------------------
------------------------------------------------------------
------------------------------------------------------------
------------------------------------------------------------
------------------------------------------------------------
------------------------------------------------------------
------------------------------------------------------------
------------------------------------------------------------
------------------------------------------------------------
------------------------------------------------------------
------------------------------------------------------------
------------------------------------------------------------
------------------------------------------------------------
------------------------------------------------------------
------------------------------------------------------------
------------------------------------------------------------
------------------------------------------------------------
------------------------------------------------------------
------------------------------------------------------------
------------------------------------------------------------
------------------------------------------------------------
------------------------------------------------------------
------------------------MVVIYGRVPAHSALIRSIRPHIISPRLSLVRPRNIS
SSCRHLAPASASSQDALRTRNIGIIAHIDAGKTTTTERMLYYSGHTRRIGDVDEGSTVTD
FLPAERARGITIQSAAITFEWPPVGDKQAAEISQDFDI---GSDTQP-------RCQFPH
N------INLIDTPGHADFTFEVRRSLRILDGAVCILDGVAGVEAQTEQVWAQAGEWKIP
RIAYVNKLDRDGAAFGRTVREIGSRL----SGWPAVCQIPWFEG------GKGRFTGVGD
VINLEGHLYEPG--G---DGKVVRRLPLSELEREYPDLAT-ELHRARVALVELLSEHDDQ
LVEAFFE--AEEDHLNVTPAQILQSLRRRLLAENCS-IIPVFAGASFRNIGVQPLLDAIS
NLLPSPVERPDPEISLGSSYGGLSQLIKGDLSLQND--NSTKAKRKG-----------PP
SPPSAIANTLQGC-ALAFKVVNDPRKGVLVYIRVYSGSIDRNALLYNTNLQNSERATTLL
RMYASESVPVQTLRAGEIGVIA---------GSK---YARTGDTLISYT-GNKATPPE--
-----PLNKLQLRPIKVPPPVFFAAIEPNSLREEKDMHEKLALLLREDPSLQVTQDEDTG
QTQISGMGELHLEIAQDRLVNELKAKANMGKIAIGYRETLPQASKSITKTLEGDRAATKG
KGGCTA---------VVQPL------QDTDDI-SSGVG--DDVFSYEQDGNLIVIETPTL
--DRKGRPINSDNVSLPPH------------LNLREMQSAYVNGALAALSR-GPSYSYPM
RD----TRVTLTLVPEEHIFGSETTYSSLTSAARLATIAAFRD-------------ATKS
SP--------CFLMEPVMNVDISVDEASLGSVIQDISSSRGGQIVSLGDHEE----ENSR
EG------------HGP-QKIDVSKIYAPKDPFE-SGSS-----------ISGEQHDQVN
IQRSVKAKVPLKEMVGYLKHLRSMTGGRGTFVMSV-------------DRFERITGPREK
ALIA--------------------------------------------------------
------------------------------------------------------------
------------------------------------------------------------
------------------------------------------------------------
----------------ELRGGAI-------------------------------------
------------------------------------------------------------
------------------------------------------------------------
------------------------------------------------------------
------------------------------------------------------------
------------------------------------------------------------
------------------------------------------------------------
------------------------------------------------------------
------------------------------------------------------------
------------------------------------------------------------
------------------------------------------------------------
------------------------------------------------------------
------------------------------------------------------------
------------------------------------------------------------
------------------------------------------------------------
------------------------------------------------------------
------------------------------------------------------------
------------------------------------------------------------
---------------------------------------------
>XP_007723233_Capronia_coronata
------------------------------------------------------------
------------------------------------------------------------
------------------------------------------------------------
------------------------------------------------------------
------------------------------------------------------------
------------------------------------------------------------
------------------------------------------------------------
------------------------------------------------------------
------------------------------------------------------------
------------------------------------------------------------
------------------------------------------------------------
------------------------------------------------------------
------------------------------------------------------------
------------------------------------------------------------
------------------------------------------------------------
------------------------------------------------------------
------------------------------------------------------------
------------------------------------------------------------
------------------------------------------------------------
------------------------------------------------------------
------------------------------------------------------------
------------------------------------------------------------
------------------------------------------------------------
------------------------------------------------------------
------------------------------------------------------------
------------------------------------------------------------
------------------------------------------------------------
--------------------------------------MLYYSGHTRRIGDVDDGSTVTD
FLPAERARGITIQSAAITFEWPP---ALAGLQSTPEDIGGDTSETQP-------RSRFTH
N------INLIDTPGHADFTFEVRRSLRILDGAVCILDGVAGVEAQTEQVWAQAAEWNIP
RIVYINKLDRDGAAFGRTVREIGSRL----GGWPAVCQIPWFEG------GKGRFTGVGD
VINLEGLLYENG--G---DGKEIKRYRLSQLEQEYPDMAQ-ELRSARAALVELLSEHDDQ
LVEAFFE--AEEDHLNITPSQLLDSLRRCLLAPHST-IIPVFAGASFRNIGVQPLLDAVT
NLLPSPLERPDPDVSVGSSSGGLSQLIRGDLEFRKDTNTAAKLKKKG-----------QT
SDPLAIGNALQGC-ALAFKVVNDPRKGVLVYIRVYSGSIDRNGLLYNTNLQSSERATTLL
RMYANESVPVQALHAGEIGVIA---------GSK---YARTGDTLISYS-GNKATPPE--
-----PLNKLQLRPIKVPPPVFFAALEPNSLREEKDMHEKLALLLREDPSLQVSQDEDTG
QTQISGMGELHLEIAADRLVNDLKAKARMGKIAIGYRETLPEASMSVTKVLEGERAATKG
KAGCTA---------LVEPL------PDDEDT-SLTVP--DDAFSYEQDGNLVVVETPTL
--DEKGRPLTSDDVALPAN------------LTVPEIQTAYLNGALAALSR-GPSYSFPL
RN----TKVTLTLRPEEHIFGSETTYASLTAAARLATNAAFRD-------------ATKN
TA--------SILMEPVMNVDISVDEASLGNVIQDISSSRGGQIVSLGDHED----GASA
S-------------DNSTKRIDVSKIYAPKDPFE-SGSS-----------RSGEDHHRLN
LQRTVKARVPLKEMVGYLKHLRSMTGGRGTFVMSV-------------DRFEKITGPREK
AVIQ--------------------------------------------------------
------------------------------------------------------------
------------------------------------------------------------
------------------------------------------------------------
----------------ELLGGFV-------------------------------------
------------------------------------------------------------
------------------------------------------------------------
------------------------------------------------------------
------------------------------------------------------------
------------------------------------------------------------
------------------------------------------------------------
------------------------------------------------------------
------------------------------------------------------------
------------------------------------------------------------
------------------------------------------------------------
------------------------------------------------------------
------------------------------------------------------------
------------------------------------------------------------
------------------------------------------------------------
------------------------------------------------------------
------------------------------------------------------------
------------------------------------------------------------
---------------------------------------------
>XP_007729612_Capronia_epimyces
------------------------------------------------------------
------------------------------------------------------------
------------------------------------------------------------
------------------------------------------------------------
------------------------------------------------------------
------------------------------------------------------------
------------------------------------------------------------
------------------------------------------------------------
------------------------------------------------------------
------------------------------------------------------------
------------------------------------------------------------
------------------------------------------------------------
------------------------------------------------------------
------------------------------------------------------------
------------------------------------------------------------
------------------------------------------------------------
------------------------------------------------------------
------------------------------------------------------------
------------------------------------------------------------
------------------------------------------------------------
------------------------------------------------------------
------------------------------------------------------------
------------------------------------------------------------
------------------------------------------------------------
------------------------------------------------------------
------------------------------------------------------------
------------------------------------------------------------
--------------------------------------MLYYSGHTRRIGDVDEGSTVTD
FLPAERARGITIQSAAITFEWPP---SLAGSSSNPKDLVGKFPDTQP-------LSQCSH
T------INLIDTPGHADFTFEVRRSLRILDGAVCILDGVAGVEAQTEQVWAQAAEWNIP
RIVYINKLDRDGAAFGRTVREIGSRL----GGWPAVCQIPWFEG------GKGRFTGVGD
VINLEGLLYEND--G---DGKEIRRYRLSRLDEEHPELAQ-ELRRARAALVELLSEHDDE
LVEAFFE--AEEDHLNITPAQLLDSLRRCLLAPGST-IIPVFAGASFRNIGVQPLLDAVT
NLLPSPVERPDPDISIGSTSGGLSQLIHGELVIRRDDGNAANSKKKG-----------QA
TAPVAIGNTLQGC-ALAFKVVHDPRKGVLVYIRVYSGSIDRNALLYNTTLQNSERATTLL
RMYADQSVPVQALQAGEIGVIA---------GSK---YARTGDTLISYS-GNRPTPPE--
-----PLNKLQLRPIKVPPPVFFAALEPNSLREEKDMHEKLALLLREDPSLQVSQDEDTG
QTLISGMGELHLEIAADRLVNELKAKARMGKIAIGYRETLPEASTSITRVLEGDRAATKG
KAGCTA---------LVEPL------PDVGDA-TLTEP--EGVFSYEQDGNLVIIETPTL
--DEKGRPLGADDVALPPN------------LTVPEIQTAYLNGALAALSR-GPSYSYPM
RN----TKVTLTLRPEQHIFGSETTYSSLTAAARLATIAAFKD-------------ATKN
GP--------STLMEPVMNVDISVDEASLGNVIQDISSSRGGQIISLGDHGD----EHGM
S-------------ADSSKRIDVSKIYAPKDPFE-SGSS-----------RSGESHHRVN
FERTVKARVPLKEMVGYLKHLRSMTGGRGTFVMSV-------------DRFEKITGQREK
ALVQ--------------------------------------------------------
------------------------------------------------------------
------------------------------------------------------------
------------------------------------------------------------
----------------ELRGGFV-------------------------------------
------------------------------------------------------------
------------------------------------------------------------
------------------------------------------------------------
------------------------------------------------------------
------------------------------------------------------------
------------------------------------------------------------
------------------------------------------------------------
------------------------------------------------------------
------------------------------------------------------------
------------------------------------------------------------
------------------------------------------------------------
------------------------------------------------------------
------------------------------------------------------------
------------------------------------------------------------
------------------------------------------------------------
------------------------------------------------------------
------------------------------------------------------------
---------------------------------------------
>XP_009160659_Exophiala_dermatitidis
------------------------------------------------------------
------------------------------------------------------------
------------------------------------------------------------
------------------------------------------------------------
------------------------------------------------------------
------------------------------------------------------------
------------------------------------------------------------
------------------------------------------------------------
------------------------------------------------------------
------------------------------------------------------------
------------------------------------------------------------
------------------------------------------------------------
------------------------------------------------------------
------------------------------------------------------------
------------------------------------------------------------
------------------------------------------------------------
------------------------------------------------------------
------------------------------------------------------------
------------------------------------------------------------
------------------------------------------------------------
------------------------------------------------------------
------------------------------------------------------------
------------------------------------------------------------
------------------------------------------------------------
------------------------------------------------------------
------------------------------------------------------------
-------------------MVAVYGRAFSLSTPICRLISAQSKLPAGLHASFRGFRSSCR
HSAVAVATAASKAPDGSRTRNIGIIAHIDAGKTTTTERMLYYSGHTRRIGDVDEGSTVTD
FLPAERARGITIQSAAITFEWPP---PLAGLDSNPEDLVAKVPDSQP-------RSRFSH
N------INLIDTPGHADFTFEVRRSLRILDGAVCILDGVAGVEAQTEQVWAQAAEWKIP
RIVYINKLDRDGAAFGRTVREIGSRL----GGWPAVCQIPWFEG------GKGRFTGVGD
VINLEGLLYESG--G---DGKEIRRYRLSRLEQEHPELAQ-ELRQARAALVELLSEHDDQ
LVEAFFE--AEEDHLNITPAQLLDSLRRCLLAPNST-IIPVFAGASFRNIGVQPLLDAVT
NLLPSPLERPDPDISLGSSSGGLSQLIKGDLTFLTNADSAAKAKKKG-----------QA
LPPAAIGNALQGC-ALAFKVVNDPRKGVLVYIRVYSGSIDRNALLYNTNLQNSERATTLL
RMYANESVPVQTLHAGEIGVIA---------GSK---YARTGDTLISYS-GNKATPPE--
-----PLNKLQLRPIKVPPPVFFAALEPNSLREEKDMHEKLALLLREDPSLQVSQDEDTG
QTQISGMGELHLEIAADRLVNDLKAKARMGKIAIGYRETLPKASTAITKVLEGDRAATKG
KAGCTA---------QVEPL------RDDIEQ-PLSDS--DDAYRYEQDGNVIVIETPTL
--DEKGRPIGPDDAALPAN------------LTLPEIQTAYLNGALAALSR-GPSYSYPM
RN----TKVTLTLRPEEHIFGSETTYASLTSAARLATSAAFKE-------------ATKD
AP--------SILMEPVMNVDISVDEASLGNVIQDISSSRGGQILSLGDHDD----GQDM
SG------------DDNNKRIDVSKIYAPKDPFE-SGSS-----------RSGENHQRVN
LQRTLKARVPLKEMVGYLKHLRSMTGGRGTFVMSV-------------DRFEKVTGPREK
ALIQ--------------------------------------------------------
------------------------------------------------------------
------------------------------------------------------------
------------------------------------------------------------
----------------ELRGGFV-------------------------------------
------------------------------------------------------------
------------------------------------------------------------
------------------------------------------------------------
------------------------------------------------------------
------------------------------------------------------------
------------------------------------------------------------
------------------------------------------------------------
------------------------------------------------------------
------------------------------------------------------------
------------------------------------------------------------
------------------------------------------------------------
------------------------------------------------------------
------------------------------------------------------------
------------------------------------------------------------
------------------------------------------------------------
------------------------------------------------------------
------------------------------------------------------------
---------------------------------------------
>XP_013263053_Exophiala_aquamarina
------------------------------------------------------------
------------------------------------------------------------
------------------------------------------------------------
------------------------------------------------------------
------------------------------------------------------------
------------------------------------------------------------
------------------------------------------------------------
------------------------------------------------------------
------------------------------------------------------------
------------------------------------------------------------
------------------------------------------------------------
------------------------------------------------------------
------------------------------------------------------------
------------------------------------------------------------
------------------------------------------------------------
------------------------------------------------------------
------------------------------------------------------------
------------------------------------------------------------
------------------------------------------------------------
------------------------------------------------------------
------------------------------------------------------------
------------------------------------------------------------
------------------------------------------------------------
------------------------------------------------------------
------------------------------------------------------------
------------------------------------------------------------
------------------------------------------------------------
--------------------------------------MLYYSGHTRRIGDVDEGSTVTD
FLPAERARGITIQSAAITFDWPP---TEECASHKGDN----THNAQP-------RARFSH
N------INLIDTPGHADFTFEVRRSLRILDGAVCILDGVAGVEAQTEQVWHQAGEWKIP
RIAYVNKLDREGAAFGRTVREIGSRL----GGWPAVCQIPWFEG------GNGRFTGVGD
VIDLEGLIYPHG--G---DGKGMQRIPLSMLDRDHPEVAT-ELKRARAALVELLSEHDDQ
LVEAFFA--MEEDHLAITPPQILESLRRCLLQEESM-IIPVFAGASFRNIGVQPLLNAVN
NLLPSPVERPDPEISLGRTKGGLAELVKGELTVKND-PGTTKLNKQG-----------QQ
LTAAALGNTLQGC-ALAFKVVNDARRGVLVYVRVYSGSIERNALLYNTNLQNSERAGTLL
RMYASESVPVQTLKAGEIGVIA---------GSK---YARTGDTLIAYS-GNKAVPPE--
-----PLNLLQLRPINVPPPVFFAAIEPNSLREEKDMHEKLGLLLREDPSLQVTQDEDTG
QTLISGMGELHLEIAQDRLVNDLKAKARMGKIAIGYREMVPGASKSITKILDGDRAATKG
KGGCEA---------LVEQL------DQAKDT-AHSET--DNCRAYEQDGNLVVIQAPSL
--DKKGRPVNFDNVALPLH------------LTLPEIQAAYINGALAALSR-GPSYSYPL
RN----TKVTLTLRPEEHIFGTETTYASLTSAARLATIAAFKD-------------ATRN
TP--------TLLMEPVMNVDISVNEDSLGSIIQDISSSRGGQIVSLGDHEE----AGAD
S-------------NGGRKHIDVGRIYAPKDPFE-SASS-----------NIGE-HAQVN
PQRTVKAKVPLREMVGYLKHLRSMTGGRGTFVMSV-------------DRFEKMTGQREK
ALVA--------------------------------------------------------
------------------------------------------------------------
------------------------------------------------------------
------------------------------------------------------------
----------------ELRSGTM-------------------------------------
------------------------------------------------------------
------------------------------------------------------------
------------------------------------------------------------
------------------------------------------------------------
------------------------------------------------------------
------------------------------------------------------------
------------------------------------------------------------
------------------------------------------------------------
------------------------------------------------------------
------------------------------------------------------------
------------------------------------------------------------
------------------------------------------------------------
------------------------------------------------------------
------------------------------------------------------------
------------------------------------------------------------
------------------------------------------------------------
------------------------------------------------------------
---------------------------------------------
>XP_016223194_Exophiala_mesophila
------------------------------------------------------------
------------------------------------------------------------
------------------------------------------------------------
------------------------------------------------------------
------------------------------------------------------------
------------------------------------------------------------
------------------------------------------------------------
------------------------------------------------------------
------------------------------------------------------------
------------------------------------------------------------
------------------------------------------------------------
------------------------------------------------------------
------------------------------------------------------------
------------------------------------------------------------
------------------------------------------------------------
------------------------------------------------------------
------------------------------------------------------------
------------------------------------------------------------
------------------------------------------------------------
------------------------------------------------------------
------------------------------------------------------------
------------------------------------------------------------
------------------------------------------------------------
------------------------------------------------------------
------------------------------------------------------------
------------------------------------------------------------
-----------------------MVMIYGWARHSTLNFIHFSRTFCRRSSPLPKRSFSIC
TTLRNNSQSVTHDHHDHRTRNIGIIAHIDAGKTTTTERMLYYSGHTRRIGDVDEGSTVTD
FLPAERARGITIQSAAITFEWPP---VDACASHSGDT----DHHRQP-------RSRFSH
N------VNLIDTPGHADFTFEVRRSLRILDGAVCILDGVAGVEAQTEQVWTQAGDWKIP
RIAFVNKLDRDGAAFGRTVREIGSRL----AGWPALCQIPWFEG------GKGRFTGICD
VINLEGLLYPHG--G---DGKKIERVPLSRLDKEYPEMGA-ELKRARAALVELLSEHDEE
LVEAFFE--MEEDHLAITPAQILDSLRRNLLSNEST-IIPVFAGASFRNIGVQPLLDAVN
NLLPSPKERPDPEVSLGAARGGLSQLIKGELAMEE----AGNTKKRQ-----------SQ
SSLMAIGNALEGC-ALAFKVVNDARKGVLVYIRVYSGSIDRNALLYNTNLQNSERATILY
RMYASEALPVQSLKAGEIGVIA---------GSK---FARTGDTLISYA-GNKATPPA--
-----PLNQLQLRPIHVPPPVFFAALEPNSLREEKEMHEKLALLLREDPSLQVSQDEDTG
QTLISGMGELHLEIAYDRLVHDMKAKARMGKIAIGYRESLPHASKSVTKMLEGDRAGAKG
RGGCEV---------VVEPW------SSAPEV----DSEMESRMTHEQDGNLIVVEAPSL
--DKRGRPLDADNASLPTN------------LTLPEIQTAYVNGVLAALSR-GPSYSFPV
RN----TKVTVTLRPEAHLFGGETTYASLTSAARLATIAAFRE-------------ATKD
TP--------SFLMEPVMNVDISVDESSMGAIIQDISSSRGGQILSLGDNEE----HEAS
S-------------DTGRKVIDVSKIYAPKDPFE-SGSS-----------GAGQ-QTQVN
PQRTVKARVPLKEMVGYLKHLRSMTGGRGTFVMNV-------------DRFEKVCGQREK
MLIT--------------------------------------------------------
------------------------------------------------------------
------------------------------------------------------------
------------------------------------------------------------
----------------ELRGESM-------------------------------------
------------------------------------------------------------
------------------------------------------------------------
------------------------------------------------------------
------------------------------------------------------------
------------------------------------------------------------
------------------------------------------------------------
------------------------------------------------------------
------------------------------------------------------------
------------------------------------------------------------
------------------------------------------------------------
------------------------------------------------------------
------------------------------------------------------------
------------------------------------------------------------
------------------------------------------------------------
------------------------------------------------------------
------------------------------------------------------------
------------------------------------------------------------
---------------------------------------------
>XP_013276657_Rhinocladiella_mackenziei
------------------------------------------------------------
------------------------------------------------------------
------------------------------------------------------------
------------------------------------------------------------
------------------------------------------------------------
------------------------------------------------------------
------------------------------------------------------------
------------------------------------------------------------
------------------------------------------------------------
------------------------------------------------------------
------------------------------------------------------------
------------------------------------------------------------
------------------------------------------------------------
------------------------------------------------------------
------------------------------------------------------------
------------------------------------------------------------
------------------------------------------------------------
------------------------------------------------------------
------------------------------------------------------------
------------------------------------------------------------
------------------------------------------------------------
------------------------------------------------------------
------------------------------------------------------------
------------------------------------------------------------
------------------------------------------------------------
------------------------------------------------------------
------------------------------------------------------------
--------------------------------------MLYYSGHTRRIGDVDEGSTVTD
FLPAERARGITIQSAAITFEWPP---SLVGEPSKQAEPTHASLTTQP-------RSRLSH
N------INLIDTPGHADFTFEVRRSLRILDGAVCILDGVAGVEAQTEQVWSQAGEWKIP
RIAYVNKLDRDGAAFGRTVREIGSRL----GGWPAVCKIPWFEG------GKGRFMGVGD
VINLEGLMYEHG--G---DGKEIQRYPLSRLEQEHPYLAQ-ELRRARAALVELLGEHDDE
LVEAFFE--AEEDHLNITPAQILDSLRRCLLADNSM-IIPVFAGASFRNIGVQPLLDAVN
NLLPSPDERPDPEISVGSNSGGLSQLIRGEF----NLSTVVNTKKKG-----------SV
PAILAVGNTLQGC-ALAFKVVNDPRKGVLVYIRVYSGSIDRNALLYNTNLQNSERATTLL
RMYASESVPIQSLHAGEIGVIA---------GSK---FARTGDTLISYT-GSKATPPE--
-----PLNKLQLRPIRVPPPVFFASIEPNSLREEKDMHEKLGILLREDPSLQVSLDEDTG
QTQISGMGELHLEIAQDRLVNDLKAKARMGRIAIGYRESLPQASNPMTKMLDGDRPATKG
KGGCTV---------VAEPL------QDDIDI-SASEV--GDVFRYEQDGNLVIVEAPTL
--DKRGRPLDADQVSLPAH------------LTLTEIQSAYLNGALAALSR-GPSYSYPM
RD----TKVTLTLRPEEHIFGSETTYASLTAAARLATIAAFKD-------------ATKD
TP--------CSLMEPVMNVDINVDEASLGSVIQDISSSRGGHIVSLGDHGE----EQAD
V-------------ENGAKRIDVRKIYAPKDPFE-STVS-----------LSGEEHQQLN
FQRTVKAKVPLKEMVGYLKHLRSMTGGRGTFVMSV-------------DRFEKVTGQREK
ALVA--------------------------------------------------------
------------------------------------------------------------
------------------------------------------------------------
------------------------------------------------------------
----------------ELRGDLI-------------------------------------
------------------------------------------------------------
------------------------------------------------------------
------------------------------------------------------------
------------------------------------------------------------
------------------------------------------------------------
------------------------------------------------------------
------------------------------------------------------------
------------------------------------------------------------
------------------------------------------------------------
------------------------------------------------------------
------------------------------------------------------------
------------------------------------------------------------
------------------------------------------------------------
------------------------------------------------------------
------------------------------------------------------------
------------------------------------------------------------
------------------------------------------------------------
---------------------------------------------
>XP_017997633_Phialophora_attinorum
------------------------------------------------------------
------------------------------------------------------------
------------------------------------------------------------
------------------------------------------------------------
------------------------------------------------------------
------------------------------------------------------------
------------------------------------------------------------
------------------------------------------------------------
------------------------------------------------------------
------------------------------------------------------------
------------------------------------------------------------
------------------------------------------------------------
------------------------------------------------------------
------------------------------------------------------------
------------------------------------------------------------
------------------------------------------------------------
------------------------------------------------------------
------------------------------------------------------------
------------------------------------------------------------
------------------------------------------------------------
------------------------------------------------------------
------------------------------------------------------------
------------------------------------------------------------
------------------------------------------------------------
------------------------------------------------------------
------------------------------------------------------------
------------------------------------------------------------
--------------------------------------MLFYAGHTRRIGNVDEGSTVTD
FLPAERSRGITIQSAAITFDWPP------------NDLL--GDGATP--------SRKPH
H------VNLIDTPGHADFTFEVRRSIRVLDGAVCILDGVAGVEAQTEQVWNQAGEWKIP
RIIYVNKLDRDGAAFGRSVREIGLRL----DVWPALCQIPWFEG------GRGSFTGVAD
VVALEALKYDLG--S---DGTAFKRFSLSHLSTIEPNLAE-ELRRARIALVELLSEHDDV
LVEAFFA--ANEDHLAVSSTDILQSLRRCLLRETPV-IVPVFAGASFRNIGVQPLLDAVN
DLFPAPEERSDPEISMGPTKGTLSALVAGKLNIRSAIKDFRKKVASG-----------SE
-----IGKHLQGC-ALAFKVVNDPKKGVLVYIRVYSGTIRRNDVLYNTNVQEWERAMTLL
RMYGSDSEPVESVQAGQIAVIA---------GSK---FHRTGDTLICYAEQHRKVPPE--
-----PVNELQLRPIHVPPPVFFAAIEPNSLKDERDLHAKLQLLLREDPSLSVKQDEDTG
QTLLSGMGELHLEIARDRL---------DGPITIGYREALTGPSKAVQKIFESDKLGSKG
KAGCTA---------QIEPI------DES----QISSERSQNSVSFHQDGNEIVVEAPSL
--NSKGKATTTDGVGLAQDLFQKQIKAGAQVLTLREIQTAFSNGASAAL-----------
----------------DHECG-------VVCCGSLATIAALKD-------------SAAR
SK--------VVLLEPVMNVDISVDDASLGKIVQDISSSRGGHIVSLGDNEA----EKAD
--------------NDSAKLIDVERIYAPKDPFESSGSG-----------PALGDHQVTN
IQRTVTAKVPLKEMVGYLKHLRSMTGGRGTFVMTV-------------DRFERVTGVREK
MLMQ--------------------------------------------------------
------------------------------------------------------------
------------------------------------------------------------
------------------------------------------------------------
----------------ELRGGATKQ-----------------------------------
------------------------------------------------------------
------------------------------------------------------------
------------------------------------------------------------
------------------------------------------------------------
------------------------------------------------------------
------------------------------------------------------------
------------------------------------------------------------
------------------------------------------------------------
------------------------------------------------------------
------------------------------------------------------------
------------------------------------------------------------
------------------------------------------------------------
------------------------------------------------------------
------------------------------------------------------------
------------------------------------------------------------
------------------------------------------------------------
------------------------------------------------------------
---------------------------------------------
>NP_595089_Schizosaccharomyces_pombe
------------------------------------------------------------
------------------------------------------------------------
------------------------------------------------------------
------------------------------------------------------------
------------------------------------------------------------
------------------------------------------------------------
------------------------------------------------------------
------------------------------------------------------------
------------------------------------------------------------
------------------------------------------------------------
------------------------------------------------------------
------------------------------------------------------------
------------------------------------------------------------
------------------------------------------------------------
------------------------------------------------------------
------------------------------------------------------------
------------------------------------------------------------
------------------------------------------------------------
------------------------------------------------------------
------------------------------------------------------------
------------------------------------------------------------
------------------------------------------------------------
------------------------------------------------------------
------------------------------------------------------------
------------------------------------------------------------
------------------------------------------------------------
---------------------------------------------------MLRIVWKPL
KIRLPVWRRYQSNISINSIRNVGIIAHIDAGKTTLTEKMLYYGGFTSHFGNVDTGDTVMD
YLPAERQRGITINSAAISFTW------------------------------------RNQ
R------INLIDTPGHADFTFEVERSVAVLDGAVAIIDGSAGVEAQTKVVWKQATKRGIP
KVIFVNKMDRVGSSLGSTIRSIYTNL---DCPYPLVLQLPVYSDGL----QERKFLGILD
ILQQKMILWDTSDNKLGTDGTHVQELPIPESHME-------RFIEARNALVMSLCDVDET
LCDEYLE---NEDSLAFTNDRLFKIIKQKTISGN---VVPVLCGSSLKNIAVQPIMDAII
DYLPSPVEFYEK------------------------------------------NASKET
SSDKIISLDKRPLLAKIFKVIHHASRGILTYVRVNEGTLSRGMMMFNPRTKKSERAIRLY
NVFADQTQEVDCISAGNIGVIS---------GIK---QFHTGDIIINKE--NSKNFHE--
------YLSGNQSVISIPEPVCIASIEPYSLKDEPALLEALANMNREDPSFRYTQDLENG
QLLIQGMGIMHLQVSYERLVSEFGARASLGKVQVGYRETLIDVSFN-------------S
VTLSTENKENLIINVYLIPI------SDEGDETLKKYFSEGEIQKVRSKGQEDGVLFYGW
KPENSCTLPDH--------------------LSFQRIQENIYFGIVAGLSH-GPLHGFPL
TNLQSFCTISSFLSNDFPL-------SLLTQASMKATKNAVFS-------------LYKR
SPKS------FRILEPYMDVTITTPEEYVGIVSKDLVGKRGATIKEITEIGKNAASK---
--------------DSQIAIGILGERYLPAD----EPSS-------VKANNASSLLQSSS
VIKCIRAQVPLEQILDYNSVISSLTKGNAKFLMSHPMESQTPKLVNYGSSFHPMSMQRQK
RIFP--------------------------------------------------------
------------------------------------------------------------
------------------------------------------------------------
------------------------------------------------------------
------------------------------------------------------------
------------------------------------------------------------
------------------------------------------------------------
------------------------------------------------------------
------------------------------------------------------------
------------------------------------------------------------
------------------------------------------------------------
------------------------------------------------------------
------------------------------------------------------------
------------------------------------------------------------
------------------------------------------------------------
------------------------------------------------------------
------------------------------------------------------------
------------------------------------------------------------
------------------------------------------------------------
------------------------------------------------------------
------------------------------------------------------------
------------------------------------------------------------
---------------------------------------------
```
