## Supplementary material for "Coding Sequence Insertions in Fungal Genomes are Intrinsically Disordered and can Impart Functionally-Important Properties on the Host Protein": MAFFT_MSAs: XP_718818.1_blasthits_MAFFT.txt

```
>XP_718818_Candida_albicans
---------------------------------------------------------MA-
PTFTNSNGQPIP-EPFATQRVGQHGP--LLLQDFNLIDSLAHFDRERIPERVVHAKGSGA
YGVFEVTDDITDICAAKFLDTVGKKTRIFTRFSTVGGELGSADTARDPRGFATKFYTEEG
NLDLVYNNTPVFFIRDPSKFPHFIHTQKRNPETHLK---DANM--FW------DYLTS--
NEESIHQVMVLFSDR-GTPASYREMNGYSGHTYKWSNKKGEWFYVQVHFISDQGIKTLTN
EEAGALAGSNPDYAQEDLFKNIAAGNYPSWTAYIQTMTEAEAK----EAEFSVFDLTKVW
-----PHK--KYPLRRFGKFTLNENPKNYFAEVEQAAFSPAHTVPYMEPSADPVLQSRLF
SYADTHRHRLG-TNYTQIPVN-CPVTGAVFNPHMRDGAMTV--NGNLGSHPNY---LASD
KPVEF--------KQFS--LQEDQEVWNGAATPFHWKAT--PA-DFKQAQELW-KVLKRY
PNQ-----QEHLAHNIAVHA-AGADAAIQDRVFAYFGKVSQDLADAIKKEV---------
-------------LELSPRK-----------------------------------
>XP_002417298_Candida_dubliniensis
---------------------------------------------------------MA-
PTFTNSNGQPIP-EPFATQRVGQHGP--LLLQDFNLIDSLAHFDRERIPERVVHAKGSGA
YGVFEVTDDITDVCAAKFLDTVGKKTRVFTRFSTVGGELGSADTARDPRGFATKFYTEEG
NLDLVYNNTPVFFIRDPSKFPHFIHTQKRNPETHLK---DANM--FW------DYLTS--
NEESIHQVMILFSDR-GTPASYREMNGYSGHTYKWSNKKGEWFYVQVHFISDQGIKTLTN
EEAGALAGSNPDYAQEDLFKNIAAGNYPSWTAYIQTMTEAEAK----EADFSVFDLTKVW
-----PHK--KYPLRRFGKFTLNENPKNYFAEVEQAAFSPAHTVPYMEPSADPVLQSRLF
SYADTHRHRLG-TNYTQIPVN-CPVTGAVFNPHMRDGAMTV--NGNLGSHPNY---LASD
KPVEF--------KQFS--LQEDQEVWNGAATPFHWKAT--PA-DFKQAQELW-KVLKRY
PNQ-----QEHLAHNIAVHA-AGADAAIQDRVFAYFGKVSQDLANAIKKEV---------
-------------LELSPRK-----------------------------------
>XP_002549906_Candida_tropicalis
---------------------------------------------------------MA-
PTFTNSNGQPIP-EPFATQRVGQHGP--LLLQDFNLIDSLAHFDRERIPERVVHAKGSGA
YGVFEVTDDITDICAAKFLDTVGKKTRIFTRFSTVGGEAGSADTARDPRGFATKFYTEEG
NLDLVYNNTPVFFIRDPSKFPHFIHTQKRNPETHLK---DANM--FW------DYLTS--
NEESNHQVMILFSDR-GTPASYREMNGYSGHTYKWSNKKGEWHYVQVHFITDQGNKTLTN
EEAGSLAGSNPDYAQEDLFKNIAAGNYPSWTCYIQTMTEAQAK----EADFSVFDLTKVW
-----PHG--KYPLRRFGKFTLNENPKNYFAEVEQAAFSPAHTVPYMEPSADPVLQSRLF
SYSDTHRHRLG-TNYTQIPVN-CPVTGAVFNPHMRDGAMNV--NGNLGSHPNY---LASD
KPIEF--------KQFS--LQEDQEVWHGAATPFHWKAT--PA-DFKQSQELW-KVLKRY
PNQ-----QEHLAHNVAVHA-SAADAPIQDKVIAYFAKVSPELSNLIKKEI---------
-------------LELSPRK-----------------------------------
>XP_003866539_Candida_orthopsilosis
---------------------------------------------------------MA-
PVFTNSQGNPVP-EPFATQRIGKHGP--LLLQDVNLIDNLAHFDRERIPERVVHAKGSGA
YGVFEVTDDITDICAAKFLDTVGKKTKIFTRFSTVGGEAGSADSARDPRGFATKFYTEEG
ILDLVYNNTPIFFIRDPSKFPHFIHTQKRNPETHLK---DANM--FW------DYLTS--
NPESVHQVCFLFSDR-GTPASYRHMHGFSGHTYKWANAKGEWHYVQVHFLTDQGVKSLTN
EEAGALAGSNPDFAQEDLFKNIAAGNYPSWTCYIQTMTEEQAK----KVPFSVFDLTKIW
-----PHK--DFPLRRFGKFTLNENPKNYFAEVEQAAFSPANTVPSMQPSADPVLQSRLF
SYTDTQRHRLG-TNYVQIPVN-SPLHGTVYAPNVRDGAMNV--NGNLGATPNY---LASD
IPVEF--------KQAS--LQEDQEVWEGAATPFHWKAT--PY-EWEQPAQFW-KVLARY
PNQ-----QEHLAHNIAVHV-ANAKHEIQDRVFKYFGGVSPELEALIKKEV---------
-------------FELSPRK-----------------------------------
>XP_001528397_Lodderomyces_elongisporus
---------------------------------------------------------MA-
PTYTNSNGAPIP-EPFATQRIGKHGP--LLMQDVNLIDSLAHFDRERIPERVVHAKGSGA
YGVFEVTDDITDLCSSAFLDTVGKKTRTVTRFSTVGGESGSADSARDPRGFSTKFYTEEG
NLDFVYNNTPVFFIRDPSKFPHFIHTQKRNPETHLK---DANM--FW------DYLTS--
NEESIHQVMILFSDR-GTPASYREMNGYSGHTYKWSNKKGEWRYVQVHMIADQGRKSLTN
EEAGQLAGSNPDFAQEDLFKNIAAGNYPSWTLYVQTMTEEQAK----KAPFSVFDLTKVW
-----PHK--DYPLRRFGKLTLNENPKNYFAEVEQAAFSPANTVPYMEPSADPVLQSRLF
SYTDTQRYRLG-PNYTQIPVN-CPVTGRVFNPHMRDGAMTV--NGNLGSHPNY---LASD
KPINF--------RSYS--IQEDQEVWEGAATPFHWKAT--PE-DFKQSQAFW-EVLARY
PNQ-----QEHLAHNVAVHV-ASADARIQDKVFAYFGKVNSDLEKMIKKEV---------
-------------LELSPRK-----------------------------------
>XP_007372528_Spathaspora_passalidarum
---------------------------------------------------------MA-
PVYTNSNGCPIPGDPFATQRIGKHGP--LLLQDFNLIDSLAHFDRERIPERVVHAKGSGA
YGVFEVTDDISDICGSAFLDTVGKKTKIFTRFSTVGGESGSADSARDPRGFATKFYTEEG
NLDLVYNNTPVFFIRDPSKFPHFIHTQKRNPETHLK---DADM--FW------DYLTT--
NQESIHQVMILFSDR-GTPASYREMNGYSGHTYKWSNKKGEWHYVQVHMISDQGVKTLNN
EEAGQLAGSNPDFAQEDLFKNIAAGNNPSWTLYVQTMTQEQAK----NAPFSVFDLTKVW
-----PHA--DYPLRRFGKMTLNENPKNYFAEVEQAAFSPAHTVPFMEPSADPVLQSRLF
SYSDTHRHRLG-TNYTQIPVN-CPVTGAVFNPHMRDGAMNV--NGNLGAHPNY---MASD
KPIEF--------KQFS--LQEEQEVWEGAACPFHWKYT--DD-DFKQPAALW-NVLKRY
PNQ-----QEHLAHNVAVHA-CNARPEIQDRVVEYFSKVSTDLGDRIKKEL---------
-------------LELSPRK-----------------------------------
>XP_043049505_Scheffersomyces_spartinae
---------------------------------------------------------MA-
PTYTNSNGCPIP-DPFASQRVGQHGP--LLLQDFNLIDSLAHFDRERIPERVVHAKGAGA
FGYFEVTDDISDVCSSDFLQSVGKKTKAFVRFSTVGGEMGSADSARDPRGFAIKLYTDEG
NLDLVYNNTPVFFLRDPTKFPHFIHTQKRNPETHLK---DPNM--FW------DYLTA--
NEESAHQVTVLFSDR-GTPRSFREMNGYSGHSYKWSTKDGKWVYVQVHLISDQGNHTLTN
EEATALAGTNPDHAMEDLFKNIAKGNAPSWTMYIQTMTSEQAK----QAPFSVFDLTKVW
-----PHK--DYPMRRVGKLVLNENPKNYFAEVEQAAFAPAHTVPYMEPSADPVLQSRLF
SYADTHRHRLG-TNYTQIPVN-CPVTG-VYNPHQRDGHMTV--NGNLGSAPNYHSKLRTD
--IEY--------KQFS--IQEDQEVWNGAACPFHWKAT--DA-EFTQATALY-NVLAKY
PNA-----QRNLAHNVAVHA-SGAEPAIQDRVFAYFTKIHPDLGAAIKKEV---------
-------------LELSPRK-----------------------------------
>XP_001382907_Scheffersomyces_stipitis
---------------------------------------------------------MA-
PVFTNSNGCPIPGDAFATQRIGKHGP--LLLQDFNLIDSLAHFDRERIPERVVHAKGSGA
YGVFEVTDDITDVCGAAFLDTIGKKTKVFTRFSTVGGEAGSADTARDPRGFATKFYTEEG
NLDLVYNNTPVFFIRDPSKFPHFIHTQKRNPETHLK---DANM--FW------DYLTT--
NQEAIHQVCILFSDR-GTPASYREMNGYSGHTYKWSNKKGEWFYVQVHFISDQGIKTLSN
EEAGALAGSNPDYAQEDLFKNIAAGNGPSWTCYVQTMTQEQAK----NAPFSVFDLTKVW
-----PHS--DYPLRRFGKFQLNENPKNYFAEVEQAAFSPAHTVPYMEPSADPVLQSRLF
SYADTHRHRLG-TNYTQIPVN-CPVTGAVYNPHMRDGHMNV--NGNLGSTPNY---LDTS
KPVEF--------KQFA--LQEEQEVWEGAACPFHWKYT--DE-DFKQATALY-NVLKRY
PNQ-----QAHLAHNVSVHV-AAADAHIQDRVFEMFSKVHPDLGAAIKKET---------
-------------LQLSPRK-----------------------------------
>XP_020063902_Suhomyces_tanzawaensis
---------------------------------------------------------MA-
PVFTNSNGCPIP-EPFATQRVGKHGP--LLLQDFNLIDSLAHFDRERIPERVVHAKGSGA
FGEFEVTDDITDIVGSAFLDTVGKKTKIFTRFSTVGGELGSADAARDPRGFSTKFYTEEG
NLDLVYNNTPVFFIRDPSKFPHFIHTQKRNPQTHLK---DANM--FW------DYLTT--
NQESIHQVMTLFSDR-GTPASYREMHGYSGHTYKWSNKKGEWHYVQVHFVSDQGVKTLTN
EEAGALSGSNPDHAQEDLFKNIAAGNFPSWTCYVQTMTLEQAK----AAPFSVFDLTKVW
-----PHK--DYPLRRFGKFTLNKNPENYFAEVEQAAFSPAHTVPFMEPSADPVLQSRLF
SYADTHRHRLG-TNYTQIPVN-CPVTGAVFNPHMRDGAFQV--NGNLGAHPNY---LATD
KPVEF--------KQFS--LQEDQEVWEGAACPFHWKYT--DD-DFIQATALY-KVLGKY
PNQ-----QKNLAHNVAVHA-AAADHAIQDRVIEYFNKVSHELGSNIKKEL---------
-------------LQLSPRK-----------------------------------
>XP_020078828_Hyphopichia_burtonii
---------------------------------------------------------MA-
PEFTNSNGCPVP-DAFATQRVGKHGP--LLLQDFNLIDSLAHFDRERIPERVVHAKGSGA
YGVFEVTDDITDICGAAFLDTVGKKTKVFTRFSTVGGEMGSADTARDPRGFATKFYTEEG
NLDLVYNNTPIFFIRDPSKFPHFIHTQKRNPQTHLK---DANM--FW------DYLTS--
NQESVHQVMILFSDR-GTPASYREMNGYSGHTYKWSNKRGEWHYVQVHFISDQGIRTLNN
EEAGELSGSNPDVAQEDLFKNIAKGNGPSWTCYIQTMTPEQAK----NAPFSVFDLTKVW
-----PHK--DYPLRRFGKFQLNENPKNYFAEVEQAAFSPAHTVPYMEPSADPVLQSRLF
SYADTHRHRLG-TNYTQIPVN-CPVTGRVFNPHMRDGAMTV--NGNLGEHPNY---LATS
HPIEF--------KNFN--LQEDQEVWQGAACPFHWKAE--EG-DFIQPRELY-KVLGRY
PNQ-----QAHLAHNIAVHV-QAADAHIQDRVFEMFGKVDSRLGEAIKKET---------
-------------LQLSPRK-----------------------------------
>XP_015469917_Debaryomyces_fabryi
---------------------------------------------------------MA-
PVYTNSNGCPIP-EPFATQRIGQHGP--LLLQDFNLIDSLAHFDRERIPERVVHAKGSGA
YGYFEVTDDITDVCSAAFLDTIGKKTKVLTRFSTVGGESGSADSARDPRGFATKLYTEEG
NLDLVYNNTPVFFIRDPSKFPHFIHTQKRNPETHLK---DPNM--FW------DYLTS--
NQESIHQVMTLFSDR-GTPASYREMNGYSGHTYKWSNKKGEWYYVQVHFISDQGVRTLTN
EEAGELAGSNPDFAQEDLFKEIAKGNGPSWTCYIQTMTQEQAK----KAPFSVFDLTKVW
-----PHK--DYPMRRFGKLVLNENPKNYFAEIEQAAFAPSHTVPYMEASADPVLQSRLF
SYADTHRHRLG-TNYTQIPVN-CPITGRVFNPHMRDGAMSV--NGNLGSHPNY---LATS
KPVEF--------KSFS--IQEEQEVWQGAACPFHWKCT--DK-DYSQATGLY-NVLAKY
PNQ-----QKNLAHNVAVHV-AGADAHIQDKVFDMFAKVHPELSANIKKEV---------
-------------LQISPRK-----------------------------------
>XP_460824_Debaryomyces_hansenii
---------------------------------------------------------MA-
PVYTNSNGCPIP-EPFATQRVGQHGP--LLLQDFNLIDSLAHFDRERIPERVVHAKGSGA
YGYFEVTDDISDVCSAAFLDTIGKKTKVLTRFSTVGGESGSADSARDPRGFSTKLYTEEG
NLDLVYNNTPVFFIRDPSKFPHFIHTQKRNPETHLK---DPTM--FW------DYLTS--
NQESIHQVMTLFSDR-GTPASYREMNGYSGHTYKWSNKKGEWYYVQVHFISDQGVKTLTN
EEAGELAGSNPDFAQEDLFKEIAKGNAPSWTCYIQTMTQEQAK----KAPFSVFDLTKVW
-----PHK--DYPMRRFGKLVLNENPKNYFAEIEQAAFAPAHTVPYMEASADPVLQSRLF
SYADTHRHRLG-TNYTQIPVN-CPITGRVFNPHMRDGGMNV--NGNLGSHPNY---LATS
KPVEF--------KNFS--IQEEQEVWEGAACPFHWKCT--DK-DYSQATALY-NVLAKY
PNQ-----QKNLAHNVAVHV-SGAETHIQDKVFDMFAKVHPELSANIKKEA---------
-------------LQLSPRK-----------------------------------
>XP_006689777_Yamadazyma_tenuis
---------------------------------------------------------MA-
PVFTNSNGCPIP-DPFATQRVGKHGP--LLLQDFNLIDSLAHFDRERIPERVVHAKGSGA
YGEFEVTDDITDVCGAAFLDTIGKKTRVFTRFSTVGGELGSADTARDPRGFATKFYTEEG
NLDLVYNNTPIFFIRDPSKFPHFIHTQKRNPQTHLK---DANM--FW------DYLTS--
NQEATHQVMFLFSDR-GTPASYREMNGYSGHTYKWSNKKGEWFYVQVHFISDQGIKTLSN
EEAGALAGSNPDYAQEDLFKNIAAGNGPSWTCYVQTMTQEQAK----QAPFSVFDLTKVW
-----PHK--DYPMRRFGKFTLNENPKNYFAEVEQAAFSPAHTVPYMEPSADPVLQSRLF
SYADTHRHRLG-VNYTQIPVN-CPVTGAVFNPHMRDGTMNV--NGNLGEHPNY---LDTS
KPLEF--------KQFG--LQEEQEVWEGAACPFHWKCE--DDKDFTQATALW-HVLAKY
PNQ-----QAHLAHNVAVHV-CAADAHIQDRVFEMFGKVHPDLANLIKKET---------
-------------LELAPRK-----------------------------------
>XP_001486179_Meyerozyma_guilliermondii
---------------------------------------------------------MA-
PTFTNSNGCPIP-EPFATQRVGKHGP--LLLQDFNLIDSLAHFDRERIPERVVHAKGSGA
YGYFEVTDDITDICGAKFLDTVGKKTKIFTRFSTVGGEMGSADTARDPRGFATKFYTEEG
NLDLVYNNTPVFFIRDPSKFPHFIHTQKRNPETHLK---DANM--FW------DYLTT--
NYEAIHQVMVLFSDR-GTPASYREMNGYSGHTYKWSNKKGEWFYVQVHFISDQGIKTLTN
EEAGELAGSNPDYAQEDLFKNIAAGNHPSWTCYVQTMTAEQAK----KAPFSVFDLTKVW
-----PHK--DYPMRRFGKFVLNENPKNYFAEVEQAAFSPAHTVPYMEASADPVLQSRLF
SYADTHRHRLG-TNYTQIPVN-CPVTGAVFNPHMRDGGMNV--NGNLGAHPNY---LATS
HPVEF--------KQFS--LQEEQEVWEGAACPFHWKAT--DD-EYKQASDLY-KVMERY
PNA-----QAHLAHNVAVHV-QAADPHIQDRVFEMFSKVNGELGAAIKKET---------
-------------LQLSPRK-----------------------------------
>XP_018712850_Metschnikowia_bicuspidata
---------------------------------------------------------MA-
PVYTNTNGCPVP-DPMASQRIGKHGP--LLLQDFNFIDSIAHFDRERIPERVVHAKGSGA
YGVFEVTDDISDICSSKFLDTVGKKTKVVTRFSTVGGESGSADTARDPRGFSVKFYTEEG
NLDFVYNNTPVFFLRDPTKFPHFIHTQKRHPQTHLK---DANM--FW------DYLCS--
NEESAHQVMILFSDR-GTPRSYREMHGYSGHTYKWSTKNGDWHYVQVHLKSDQGFKTLTN
EEAGALAGSNPDYAQEDLFKEIAKGNHPSWTCYIQTMTAEQAK----HVDFSVFDLTKVW
-----PQK--DFPLRRFGKITLNENPKNYFAEVEQVAFSPSHSVPYMEPSADPVLQSRLF
SYPDTHRHRLG-TNYQQIPVN-CPVTG-AFHPHIRDGAMLV--NGNMGSTPNY---YSAA
NNFAT--------ERFS--LQEDQEVWEGAACPFHWKAT--DA-EFKQATDLW-HVLART
PGQ-----QENLAHNVVAHA-SAADVPIQDRVVAYFTKVHPDLGQAIKKGL---------
-------------EE--SRK-----------------------------------
>XP_002614279_Clavispora_lusitaniae
---------------------------------------------------------MAP
PTFTNSNGCPIP-EPFATQRVGKHGP--LLLQDFNLIDSLAHFDRERIPERVVHAKGSGA
YGVFEVTDDITDICSAKFLDTVGKKTKVFTRFSTVGGESGSADAARDPRGFSTKLYTEEG
NLDLVYNNTPVFFIRDPSKFPHFIHTQKRNPETHLK---DANM--FW------DYLTS--
NEESIHQVMTLFSDR-GTPRSYREMNGYSGHTYKWSTKDGNWHYVQVHFISDQGVKTLTN
EEAGKLAGENPDHAQEDLFRNIADGNFPSWTCYIQTMTAQQAK----EAPFSVFDLTKVW
-----PHK--DYPLRRFGKLTLNENPKNYFAEVEQAAFSPAHTVPYMEPSADPVLQSRLF
SYADTHRHRLG-PNYTQIPVN-CPITG-VFNPHMRDGVMNV--NGNLGSTPNY---LASS
EPVEF--------RQFS--LQEDQEVWSGAACPFHWKAT--DA-EFTQATALY-NVLARY
PGQ-----QRNLAHNVAVHV-SAADKPIQERVIKYFGKVSAELAANIKKEL---------
-------------EAI---------------------------------------
>XP_025343574_Candida_haemuloni
---------------------------------------------------------MA-
PTFTNSNGCPIP-EPFATQRVGQHGP--LLLQDFNLIDSLAHFDRERIPERVVHAKGSGA
YGTFEVTDDITDICSSKLFDTIGKKTRTFTRFSTVGGESGSPDAARDPRGFSTKFYTEEG
NLDWVYNNTPVFFIRDPSKFPHFIHTQKRNPETHLK---DANM--FW------DYLCS--
NPESIHQVVILFSDR-GTPASYREMNGYSGHTYKWSTKNGDWKYVQVHLISDQGNKGLTN
EEAGAMSGSNPDHAQEDLFKNIAKGNFPSWTCYIQTMTAEQAK----KAPFSVFDLTKVW
-----PHK--DYPMRRFGKLTLNENPKNYFAEVEQAAFSPSHSVPYQEPSADPVLQSRLF
SYPDTHRHRLG-VNYTQIPVN-CPVTGAVYNPHMRDGSMNV--NGNLGSKPNY---LATS
EPLQF--------REFS--QQQDQEVWTGAACPFHWKAT--DG-EYAQASALY-NVLARY
PNQ-----QKNLAHNVSVHV-SAADPPIQDRVFEMFSKVHPDLGAAIKKET---------
-------------LELAPRK-----------------------------------
>XP_024712589_Candida_pseudohaemulonis
---------------------------------------------------------MA-
PTFTNSNGCPIP-EPFATQRVGQHGP--LLLQDFNLIDSLAHFDRERIPERVVHAKGSGA
YGVFEVTDDISDICSSKLFDTVGKKTRTFTRFSTVGGESGSPDAARDPRGFSTKFYTEEG
NLDWVYNNTPVFFIRDPSKFPHFIHTQKRNPETHLK---DANM--FW------DYLTS--
NPESIHQVVILFSDR-GTPASYREMHGYSGHTYKWSTKNGDWRYVQVHLISDQGSKGLTN
EEAGQLSGSNPDHAQEDLFVNIAKGNFPSWTVYLQSMTAEEAK----KAPFSVFDLTKVW
-----PHK--DYPLRRFGKLTLNENPKNYFAEVEQAAFSPSHSVPYQEPSADPVLQSRLF
SYPDTHRHRLG-VNYTQIPVN-CPVTGAVYNPHMRDGSMNV--NGNLGSKPNY---LATS
EPIEF--------REFS--QQQDQEVWTGAACPFHWKAT--DG-EYTQATALY-NTLAKY
PNQ-----QKNLAHNVAVHV-SAADAPIQDRVFEYFSKVHPDLGAAIKKET---------
-------------LELSPRK-----------------------------------
>XP_025337395_Candida_duobushaemulonis
---------------------------------------------------------MA-
PVYTNSNGCPIP-EPFATQRVGQHGP--LLLQDFNLIDSLAHFDRERIPERVVHAKGSGA
YGVFEVTDDITDICSSKMFDTIGKKTRTFTRFSTVGGESGSADAARDPRGFSTKFYTEEG
NLDWVYNNTPVFFIRDPSKFPHFIHTQKRNPETHLK---DANM--FW------DYLTS--
NPESIHQVVILFSDR-GTPASYREMNGYSGHTYKWSTKNGDWKYVQVHLISDQGNKGLTN
EEAGHLSGANPDHAQEDLFVNIAKGNFPSWTAYIQTMTAEEAK----KAPFSVFDLTKVW
-----PHK--DYPMRRFGKLTLNENPKNYFAEVEQAAFSPSHSVPYQEPSADPVLQSRLF
SYPDTHRHRLG-VNYTQIPVN-CPVTGAVYNPHMRDGSMTV--NGNLGSKPNY---IATS
EPIEF--------REFS--QQQDQEVWTGAACPFHWKAT--DG-EYTQATALY-HTLAKY
PNQ-----QKNLAHNVAVHV-SAADAPIQDRVFEMFSKVHPDLGAAIKKEA---------
-------------LELSPRK-----------------------------------
>XP_028891440_Candida_auris
---------------------------------------------------------MAP
PTYTNSQGCPIP-EPFATQRVGQHGP--LLLQDFNLIDSLAHFDRERIPERVVHAKGSGA
YGVFEVTDDITDICSSKMFEHVGKKTRTFTRFSTVGGESGSADTARDPRGFSTKFYTEEG
NLDWVYNNTPVFFIRDPSKFPHFIHTQKRNPETNLK---DANM--FW------DYLCN--
NPESIHQVVILFSDR-GTPASYREMNGYSGHTYKWSTKDGNWHYVQVHMISDQGNKGLTN
EEATELAGTNPDHAQEDLFKNIAKGNFPSWTCYIQTMTPEQAK----QAPFSVFDLTKVW
-----PHK--DYPMRRFGKLTLNENPKNYFAEVEQAAFSPSHTVPYQEASADPVLQSRLF
SYPDTHRHRLG-TNYSQIPVN-CPVASQVYAPHIRNGAMTV--NGNLGSTPNY---VSSF
NPMQF--------REFS--QQQDQEVWTGAACPFHWKAT--DA-EYTQATALY-HVLAKY
PNQ-----QRNLAHNVAVHA-AGADPSVQDRVFELFTRVHPDLGAAIKKEV---------
-------------LELSPRK-----------------------------------
>NP_010542_Saccharomyces_cerevisiae
-----------------------------------------MSKLGQEKNEVNYSDVRED
RVVTNSTGNPIN-EPFVTQRIGEHGP--LLLQDYNLIDSLAHFNRENIPQRNPHAHGSGA
FGYFEVTDDITDICGSAMFSKIGKRTKCLTRFSTVGGDKGSADTVRDPRGFATKFYTEEG
NLDWVYNNTPVFFIRDPSKFPHFIHTQKRNPQTNLR---DADM--FW------DFLTTPE
NQVAIHQVMILFSDR-GTPANYRSMHGYSGHTYKWSNKNGDWHYVQVHIKTDQGIKNLTI
EEATKIAGSNPDYCQQDLFEAIQNGNYPSWTVYIQTMTERDAK----KLPFSVFDLTKVW
-----PQG--QFPLRRVGKIVLNENPLNFFAQVEQAAFAPSTTVPYQEASADPVLQARLF
SYADAHRYRLG-PNFHQIPVN-CPYASKFFNPAIRDGPMNV--NGNFGSEPTY---LAND
KSYTY--------IQQDRPIQQHQEVWNGPAIPYHWATSPGDV-DFVQARNLY-RVLGKQ
PGQ-----QKNLAYNIGIHV-EGACPQIQQRVYDMFARVDKGLSEAIKKVA---------
-------------EAKHA-SELSSNSKF---------------------------
>XP_018223803_Saccharomyces_eubayanus
-----------------------------------------MS--GQEENKVNSSDVRKD
RVVTNSTGNPIN-EPFVTQRVGEHGP--LLLQDYNLLDSLAHFNRENIPQRNPHAHGSGA
FGYFEVTDDITDVCGSAMFSKIGKRTKCLTRFSTVGGDKGSADTVRDPRGFATKFYTEEG
NLDWVYNNTPVFFIRDPSKFPHFIHTQKRNPQTNLR---DADM--FW------DFLTTPE
NQVAIHQVMILFSDR-GTPASYRNMHGYSGHTYKWSSKNGDWRYVQVHIKTNQGVKNLTI
DEATKIAGSNPDYCQKDLFESIQSGNYPSWTVYIQTMTEQEAK----NLPFSVFDLTKVW
-----PQK--QFPLRRVGKLVLNENPLNFFAQVEQAAFAPSTTVPYQEASADPVLQARLF
SYADAHRYRLG-PNFHQIPVN-CPYASKFFNPAIRDGPMNV--NGNFGSEPTY---LAND
KSYSY--------IQQERPIQQHQEVWNGPAIPYHWATSPGDV-DYVQARNLY-RVLGKQ
PGQ-----QKNLAHNIGIHV-EGACPGIQQRVYDMFARVDKGLSDAIKKEA---------
-------------EAKHA-AELSNNSKF---------------------------
>XP_033765485_Saccharomyces_paradoxus
-----------------------------------------MS--GQEKNEVNRSDVRED
RVVTNSTGNPIN-EPFVTQRIGKHGP--LLLQDYNLIDSLAHFNRENIPQRNPHAHGSGA
FGYFEVTDDITDICGSAMFSKIGKRTKCLTRFSTVGGDKGSADTVRDPRGFATKFYTEEG
NLDWVYNNTPVFFIRDPSKFPHFIHTQKRNPQTNLR---DADM--FW------DFLTTPE
NQVAIHQVMILFSDR-GTPANYRSMHGYSGHTYKWSNKKGNWHYVQVHIKTDQGVKNLTI
EEATEIAGSNPDYCQQDLFEAIQSGNYPSWTVYIQTMTERDAK----NLPFSVFDLTKVW
-----PQG--QFPLRRVGKIVLNENPLNFFAQVEQAAFAPSTTVPYQEASADPVLQARLF
SYADAHRYRLG-PNFHQIPVN-CPYASKFFNPAIRDGPMNV--NGNFGSEPTY---LAND
KSYTY--------IQQDRPIQQHQEVWNGPAIPYHWATSPGDV-DFVQARNLY-RVLGKQ
PGQ-----QKNLAHNIGIHV-EGACPEIQQRVYDMFARVDKGLSEAIKKVA---------
-------------EAKHA-TELSSNSKF---------------------------
>XP_003674704_Naumovozyma_castellii
----------------------------------------------MN-DNTNTSDVRGD
RVVTNAQGNPLN-DPFATQRVGQHGP--LLMQDANLIELLAHFNRENIVERLPHAHGSGA
FGYFEVTDDITDICGSAMFSKIGKRTRCLTRFSTVGGEKGSADTARDPRGFSTKFYTEEG
NLDWVYNNTPVFFIRDPAKFPHFIHTQRRNPETHMK---DANM--FW------DFLTTPE
NQVAIHQVMILFSDR-GTPASYRTMNGYSGHTYKWSNKKGEWHYVQVHIESDQGVKNLTN
EEAIKMAGENPDYCQKDLFEAIQKKKFPSWTVSIQTMTEEDAK----KLPFSVFDLTKVW
-----PHK--QFPLRRVGRLVLNENPLNYFAQIEQAAFSPSTTVPYQEPSADPVLQARLF
AYPDAQRYRLG-PNYHQIPVN-CPYASKVFNPAMRDGPMNV--DGNLGSEPNY---LATK
NPYNF--------SQSSRPIQQHQEVWNGPAVPFHWATSPGDI-DFVQARDLYQKVLSQQ
PGA-----QDRLAHNIGFHI-ASSQPEIQKRVLDMFARVDKKLANNIFKEC---------
-------------ELR-----KKELCRF---------------------------
>XP_003669425_Naumovozyma_dairenensis
----------------------------------------------MNTDNTNTSDVRKD
RIVTNSLGNPIN-EPFATQRVGQHGP--LLLQDSNLIDLLAHFNRENIPQRLPHAHGSGA
FGYFEVTDDITDVCGSAMFNKIGKKTRCLIRFSTVGGDKGSADTARDPRGFSTKFYTEEG
NLDWVYNNTPVFFIRDPSKFPHFIHTQRRNPETNTP---DANM--FW------DFLTTPE
NQVAIHQVMILFSDR-GTPASYRHMNGYSGHTYKWSNKNGDWKYVQVHIITDQGIKNLTI
EEAIKKAGEDADFCQKDLFNSIAKGKFPSWTVYIQTMTQDEAK----SLPFSVFDLTKVW
-----PHK--QFPLRRVGRIVLNENPKNYFAQIEEAAFAPSNTVPYQEPSADPVLQARLF
AYADAQRYRLG-PNYHQIPVN-CPYASKMFNPAIRDGPMNV--NGNFGNEPNY---LNTS
KDYSF--------IQQQKPIQQHQEVWNGPAIPYHWATSEGDI-DFVQARELYTKVLSKQ
PGA-----QERLAHNIGIHI-APAADTIQQRVINMFAKVDKNLANGIRKEC---------
-------------EAK-----KRDSSKF---------------------------
>XP_003957580_Kazachstania_africana
-----------------------------------------MSAKG--KDNTNTADVRDD
RVVTNSLGNPLN-EPYATQRIGQHGP--LLLQDYNLLDNLAHFNRERVPERNPHAHGSGA
FGYFEVTDDITDICGSAMFDTIGKRTRCLTRFSTVGGEKGSADTVRDPRGFATKFYTEEG
NLDWVYNNTPIFFIRDPSKFPTFIHTQKRNPQTNMK---DANM--FW------DFLTTPE
NQVAVHQVMILFSDR-GTPASYRTMNGYSGHTYKWSNKKGDWHYVQVHILSDQGIKNLTI
EEATRIAGENPDYCQQDLFTSIEKGKFPSWTVYIQTMTEEQAQ----KFPFSVFDLTKIW
-----PHK--DYPLRRVGKLVLNENPKNFFAQVEQAAFAPSNTVPYQEASADPVLQSRLF
AYADAHRYRIG-PNYAQLPVN-CPYASKFFNPVIRDGPMNI--DGNFGSEPNY---YATN
TNYQF--------IQQDRPIQEHQEVWHGPAIPYHWKTDAGDI-DFVQATDLYRKVLSKQ
EGA-----QERQAHNIGIHA-AAASPEIQERVIQMFTRVDKELGDNVRKVI---------
-------------NAK---NAEENA-KL---------------------------
>XP_022462325_Kazachstania_naganishii
-----------------------------------------MSA----EDKTNTAEVRED
RVVTNSNGIPMN-DPFATQRIGEHGP--LLMQDSNLIESLAHFNRERVPERNPHAHGSGA
FGYFEVTDDITDICGSAMFDTIGKRTRCLTRFSTVGGEKGSADTARDPRGFATKFYTEEG
NLDWVYNNTPVFFIRDPSKFPHFIHTQKRNPRTNLK---DANM--FW------DFLTTPE
NQVAIHQVTILFSDR-GTPASFRKMNGYSGHTYKWSNKKGDWHYVQVHIISDQGIENFTN
EEAIEMAGKNPDYCTEDLANAIERGDAPSWTVSVQVMTEEQAK----KLPFSVFDLTKVW
-----SHK--DFPLRRIGKLVLNENPQNFFAQIEQAAFAPSNTVPYQEASADPVLQSRLF
AYADAHRYRIG-PNYNQVPVN-CPYASKFFTPVMRDGPMNV--DGNFGSEPNY---YSTN
CKYQF--------IQQDRPIQQHQEVWQGPAIPYHWATSAGDI-DYVQPRALYQKVLAKQ
PGA-----QERLAHNVGVHV-ANACSGIQERVFEMFSRVDPQLGNRIREIA---------
-------------TEK---TTENKMNKL---------------------------
>XP_448688_Candida_glabrata
----------------------------------------------MSANPTNTSDVRGD
RVVTNSTGYPYN-DPFATQRVGQHGP--LLMQDANLIDSLAHFNRERIPERNPHAHGSGA
FGYFEVTDDITDICGSAMFSEIGKRTRFLTRFSTVGGEKGSADTARDPRGFATKFYTEEG
NLDWVYNNTPIFFIRDPSKFPHFIHTQKRNPQTNLK---DPNM--FW------DYLTTPE
NQVAVHQLMILFSDR-GTPASYRHMNGYSGHTYKWSNKKGEWHYVQVHILTDQGIKNLTN
DEAVEIAGKNPDYCQQDLYENIAKGNYPSWTVYIQTMTEEQAK----KLPFSVFDLTKVW
-----PHK--DFPLRRVGKMVMNENPLNYFASIEQAAFSPANTVPYQEPSADPVLQSRLF
AYADAHRYRLG-ANFHQIPVN-CPYASKFFNPVIRDGPMNV--DGNFGNEPNY---YASN
KQYQI--------PNQDRPIQQHQEVWNGPAQPFHWATSPGDI-DFVQARDLY-KVLGKQ
KDQ-----QEHLAYNIGTHV-AGADPEIQQRVIDMFSRVDEGLGANIRKEI---------
-------------EKN----ASAPTAKI---------------------------
>XP_004177360_Tetrapisispora_blattae
----------------------------------------------MSQDPTNSADVRED
RVVTNGFGNPIN-EPFATQRVGNHGP--LLLQDYNLVESLAHFARERIPERNPHAHGSGA
FGEFEVTDDITDVCGSKMFEKIGKKTRLLVRFSTVGGEKGSADTVRDPRGFATKFYTEEG
NLDWVYNNTPVFFIRDPSKFPHFIHTQKRNPQTNLK---DADM--FW------DFLTTPE
NQVAIHQIMILFSDR-GIPASYRNMNGYSGHTYKWSNKKGEWVYVQVHIKTDQGIKNLTA
EEAAKISGENPDFCQQDLFENIEKGNFPSWTVYIQTMTAQQAK----QVPFSVFDLTKVW
-----PQK--DFPLRRVGKMTLNENPKNFFAQVEEAAFAPSNTVPYQEPSADPVLQARVF
SYADAQRYRLG-TNYNQIPVN-CPYASKSFAPFIRDGSMNV--NGNLGSESNY---LNNS
SKYTF--------KETERPIQQHQEVWDGPAVPFHWATSPGEI-DFKQATDLYQNVLSKQ
PGQ-----QQHLAHNIGIHA-VNARPDIQKRVIDWFTRVDPNLGKDIKAEI---------
-------------AKA---ASAKANPKL---------------------------
>XP_003684759_Tetrapisispora_phaffii
-------------------------------------------MS---EDKTNSADVRND
RVVTTTNGMPIN-EPFATQRVGKHGP--LLLQDYTLIDNLAHFNRERIPERNPHAHGSGA
FGYFEVTDDISDICGSAMFNKIGKRTRCLTRFSTVGGEKGSADSARDPRGFATKFYTEEG
NLDWVYNNTPVFFIRDPSKFPHFIHTQKRNPQTNLK---DANM--FW------DFLTTPE
NQVAIHQVMILFSDR-GIPATYRNMNGYSGHTYKWSNKKGDWHYVQVHIITDQGIKNLTA
EEATEVAGSNPDHAQQDLFDNIKKGNAPSWTVYIQTMTEDQAK----RLPFSVFDLTKVW
-----PHK--DFPLRRVGKLVLNENPENYFAQIEQAAFAPSNTVPYQEASADPVLQARLF
SYADAHRYRIG-PNYHQVPVN-CPYASKTFNPAIRDGPMNV--NGNFGNESNY---LATD
KTYQY--------IQKERPIQEHQETWTGPAVPFHWATSAGDV-DFVQARNLFH-VLGRT
RNQ-----QQHLAHNVAGHV-SNANPEIRKRVYAMFGRVDLRLSESIRKEA---------
-------------ESLVV-LKDNPTSKL---------------------------
>XP_001642593_Vanderwaltozyma_polyspora
-------------------------------------------MSGRGADNTNTSDVRSD
RIVTNSNGQPIN-EPFATQRVGQHGP--LLLQDFNLLDSLAHFNRERVPERNPHAHGSGA
FGYFEVTDDITDVCGSAMFDTIGKRTRCLTRFSTVGGEKGSADSARDPRGFATKFYTEEG
NLDWVYNNTPVFFIRDPSKFPHFIHTQKRNPQTNLK---DANA--AW------DFWTTPE
NQVAIHQVMILFSDR-GTPATYRNMNGYSGHTYKWSNKNGDWYYVQVHLITDQGIKNLTN
EEATKMGGENPDHAQQDLFENIQSGNAPSWTVHIQTMTEEQAQ----KLSFSVFDLTKVW
-----PHK--DFPLRRVGKLVLNENPENYFAQIEQAAFAPSNTVPYQEASADPVLQARLF
SYADAHRYRIG-PNYHQVPVN-CPYASKFFNPAIRDGPMTV--NGNLGSEPNY---LATS
KPYQY--------IQKDKPIQQHQEVWNGPAVPFHWATSPGDG-DFVQARELYK-VLGRT
PGE-----QQKLAHNIAVHV-CSATKEIRERTYALFARVDEGLAEAIRSES---------
-------------EQCA---NNVAKSKF---------------------------
>XP_003679480_Torulaspora_delbrueckii
-----------------------------------------MSGKG--SDNTNSSEVRKD
RVVTTVEGLPIN-EPFATQRVGQNGP--LLMQDSSLIELLAHFNRERIPERNPHAHGSGA
FGYFEVTDDITDICGSAMFSEIGKKTRCLTRFSTVGGEKGSADTARDPRGFSTKFYTEEG
NLDWVYNNTPIFFIRDPAKFPHFIHTQKRNPQTNTK---DANM--FW------DFLTTPE
NQVCIHQVMILFSDR-GTPANYRQMNGYSGHTYKWSNKKGDWYYVQVHIKSNQGIKNLTN
EEAVKIAGEDPDYCQKDLFENIEKGNAPTWSVYIQTMTEQESK----RLPFSVFDLTKVW
-----PHK--QFPLRRVGKLVLNENPQNYFAQVEQAAFAPSNTVPYQEASADPVLQSRLF
AYSDAHRYRLG-PNFNQIPVN-CPYASKFFHPAIRDGPMNV--NGNFGAEPNY---LATT
NQYQF--------VQKDRPIQQHQEVWTGPATPFHWATSPGDA-DYVQARDLYRKVLAAQ
PGQ-----QKNLAHNVGVHV-ANARPDIQKRVFEMFARVDKQLATDIKSEC---------
-------------DAA---SSELRS-KL---------------------------
>XP_037143517_Zygotorulaspora_mrakii
----------------------------------------MSSGKGKDTDKTNTYEVRKD
RVVTNVQGNPIN-EPFATQRIGKHGP--LLMQDANLIEVLARFNRERIPERNPHAHGSGA
FGYFEVTDDITDICGSAMFSEIGKRTRCLTRFSTVGGEKGSADTARDPRGFSTKFYTEEG
NLDWVYNNTPVFFIRDPAKFPHFIHTQKRNPQTNLK---DANM--FW------DFLTTPE
NQVAIHQVMILFSDR-GTPASYRTMNGYSGHTYKWSNKKGDWHYVQVHIKSDQGIENFTN
EEAVKLAGENPDFVQKDLFENIEKGNAPSWTVYIQTMTEEESK----KLPFSVFDLTKVW
-----PHK--QFPLRRVGKLVLNENPKNFFAQVEQAAFAPSNTVPYQEASADPVLQSRLF
AYSDAHRYRLG-ANFNQIPVN-CPFASKFFNPAIRDGPMNV--DGNFGSEPNY---LAQD
KTYQY--------IQQARPIQQHQEVWNGPATPFHWATSPGDI-DFVQPRMLYRNVLSKQ
PGQ-----QKNLAHNVGVHV-ANACPEIQKRVLKMFAKVDQELASNIAKEC---------
-------------KAAMI-HAESRA-KL---------------------------
>XP_002497564_Zygosaccharomyces_rouxii
-----------------------------------------MSGK----DNTNSSDVRGD
RVVTTVEGAPIN-EPFATQRVGNHGP--LLLQDAGLIESLAHFNRERIPERNPHAHGSGA
FGYFEVTDDITDICGSAMFSEIGKKTRCLTRFSTVGGEKGSADTARDPRGFATKFYTEEG
NLDWVYNNTPIFFIRDPSKFPHFIHTQKRNPQTNMK---DANM--FW------DFLTTPE
NQVCVHQMCILFSDR-GTPASYRNMNGYSGHTYKWSNKKGEWHYVQVHIKTDQGIKNLTN
EEAVKLSGENPDCCQQDLFENIEKGNPPSWTIYIQTMTEDQAS----KQPFSVFDLTKVW
-----PQN--EFPLRRVGKLVLNENPQNFFAQVEQAAFAPSNTVPYQEASADPVLQSRLF
AYSDAHRYRLG-ANFNQIPVN-CPYASRFFNPAIRDGPMNV--NGNFGSEPNY---LAQS
KKYTY--------VQQDRPIQQHQEVWHGPAVPYHWATSPGDV-DYYQPRILYQKVLAKQ
PGQ-----QKNLAHNIGVHV-AGACPEIQKRVINMFTRVDKKLAADIKKEL---------
-------------QLA----SAPQA-KL---------------------------
>XP_003645084_Eremothecium_cymbalariae
-----------------------------------------MS--GKGKDNTNTADVRED
RVVTNSLGQPLN-EPFATQRVGQHGP--LLLQDYNLIDLLAHFNRERVPERNPHARGSGA
FGYFEVTDDITDVCGSAMFSEIGKKTRCLVRFSTVGGEKGSADTVRDPRGFATKFYTEEG
NLDWVYNNTPVFFIRDPSKFPHFIHTQKRHPKTNLK---DANM--FW------DFLTTPE
NQVAIHQVMILFSDR-GIPASYRNMNGYSGHTYKWSAKNGDWYYVQVHMKTDQGIKNLTA
EEGTKIAGENPDYCQEDLLKAIEAGDFPSWTIYIQTMTEEEAK----KLDFSVFDLTKVW
-----PQK--QFPLRRVGKMVLNEVPQNFFAQVEQAAFSPATTVPYQEPSADPVLQARLF
SYADAHRYRIG-PNYHQVPVN-CPYASKAFAPAIRDGPMTV--DGNLGSESNY---LSTS
SQYQF--------LQQQRPIQQHQETWFGPAQPFHWSTSAGEI-DFVQARALY-RVLGRQ
PGQ-----QKNLGHNIAIHV-ANAAPDIQDRVFAMFSRVDEGLGQAIKKEA---------
-------------LS------LSPREKRPKL------------------------
>NP_986411_Eremothecium_gossypii
-----------------------------------------MA--GN-NDKTNSAEVRED
RVVTNSVGNPIN-EPFATQRVGQHGP--LLLQDYNLLDLLAHFNRERVPERNPHAHGSGA
FGYFEVTDDITDVCGSAMFGEVGKRTRALVRFSTVGGEKGSADTVRDPRGFAVKFYTEEG
NLDWVYNNTPVFFIRDPSKFPHFIHTQKRNPRTNLK---DANM--FW------DFLTTPE
NQVAIHQVMILFSDR-GIPASYRHMNGYSGHTYKWSNKQGDWRYVQVHIKTDQGIKNLTA
EEGAKLAGEDPDFCQQDLVQALERGEYPSWTVYIQTMTEEQAQ----KLPFSVFDLTKVW
-----PHK--DFPLRRVGRLVLNEVPTNFFAQIEQAAFSPATTVPYQEPSADPVLQARLF
SYADAHRYRIG-PNYHQVPVN-CPYASKFFNPAIRDGPMNV--DGNLGSEPNY---LATN
NNYRF--------LGADRPIQQHQETWQGPAQPVHWATT-GDI-DFAQATALY-HVLGRT
PGQ-----QRNLAHNVAIHV-ASADPPIQERVFQMFSRVDKGLGEAIRSEA---------
-------------TA------LS--QKKPKL------------------------
>XP_453581_Kluyveromyces_lactis
-------------------------------------------MG--H--PTNTADVRKD
RVVTNSQGAPIN-EPFATQRVGQHGP--LLLQDFNLLDSLAHFNRERIPERNPHAHGSGA
FGYLEITDDITDVCGSAMFDTVGKRTRCLVRFSTVGGEKGSADTARDPRGFAIKFYSEEG
NVDWVNNNTPVFFIRDPSKFPHFIHTQKRNPETNMK---DADM--FW------DFLTTEE
NQVAIHQVMILFSDR-GTPASYRNMNSYSGHTYKWSNKQGEWRYVQVHLKTDQGIKNLNN
EEATKLAGENPDYCQKDLFENIAKGNYPSWTLYIQTMTEEEAE----KLPFSVFDLTKVW
-----PHK--QFPLRRVGKMVLNENPENYFAQVEQAAFSPSHTVPYQEASADPVLQARLF
SYPDAHRYRLG-PNYSQIPVN-CPYASKVFNPAIRDGPMNV--NGNLGKEPNY---LSTS
KKYQF--------IQQSKPIQQHQEVWSGPAMPVHWATSPGDI-DFVQARDLYNKVLSKQ
PGQ-----QKALAHNVAVHV-ASACPEIQDRVFAMFARVDRGLSENIKKEA---------
-------------LSLSPRKAAALNAKL---------------------------
>XP_022677473_Kluyveromyces_marxianus
-------------------------------------------MG--H--PTNSSDVRKD
RVVTNSQGAPIN-EPFATQRVGQHGP--LLLQDFNLIDSLAHFNRERIPERNPHAHGSGA
FGYLEITDDITDVCGSAMFDGIGKRTRCLVRFSTVGGEKGSADTARDPRGFAIKFYTEEG
NVDWVNNNTPVFFIRDPSKFPHFIHTQKRNPETNMK---DADM--FW------DFLTTEE
NQVAIHQLMILFSDR-GTPASYRHMNSYSGHTYKWSNKKGEWRYVQVHLKTDQGIKNLTN
EEAIELAGKNPDYCQQDLFENIAKGNYPSWTLYIQTMTEAEAQ----KLPFSVFDLTKVW
-----PHD--QFPLRRVGKMVLNENPENYFAQVEQAAFSPSHTVPYQEPSADPVLQARLF
SYPDAHRYRLG-PNYSQIPVN-CPYASKVFNPAIRDGPMNV--NGNLGKEPNY---LSSS
KKYQF--------IQQSKPIQQHQEVWSGPATPVHWATSPGDI-DFVQARDLYNKVLSKQ
PGQ-----QKALAHNIAVHV-AGACPEIQDRVFAMFAKVDKGLASNIRKEA---------
-------------LSLSPRKDDALNAKL---------------------------
>XP_022628188_Lachancea_lanzarotensis
-------------------------------------------MA--KNDPTNASNVRKD
RIVTNSQGNPIN-EPFATQRVGQHGP--LLLQDFTLLDSLAHFNRERIPERNPHAHGSGA
FGYFEVTDDISDVCGSAMFSEIGKRTRCMVRFSTVGGEKGSADTARDPRGFSTKFYTEEG
NLDWVYNNTPVFFIRDPSKFPHFIHTQKRNPQTNLK---DADM--FW------DFLTTPE
NQVAIHQVMVLFSDR-GTPASYRNMNGYSGHTYKWSNKKGEWFYVQVHIKTDQGIKNLNN
EEAVKLSGENPDYCGQDLFKNIQEGKFPSWTVYIQTMTEEQAK----QQSFSVFDLTKIW
-----PHK--EFPLRRIGKMVLNENPQNYFAQVEQVAFSPSHTVPYQEASADPVLQSRLF
AYPDAHRHRLG-ANYHQIPVN-CPYASKVFNPAIRDGPMNV--DGNLGSEPNY---LSSA
KSYSY--------IQASKPIQQHQEVWTGPAVPFHWATSPGDG-DYVQARGLYK-VLGRT
PGQ-----QQALAHNVAVHV-AHACPEIQNRVFSMFSRVDKTLGDNIKREA---------
-------------LSLAPRRSTNPQAKL---------------------------
>XP_002553978_Lachancea_thermotolerans
-------------------------------------------MG--NDNPTNASNVRSD
RVVTNSQGNPIN-EPFATQRVGQYGP--LLLQDFTLLDSLAHFNRERIPERNPHAHGSGA
FGYFEVTDDITDVCGSAMFNEIGKKTRCMVRFSTVGGEKGSADTARDPRGFATKFYTEEG
NLDWVYNNTPVFFIRDPAKFPHFIHTQKRNPETNLK---DANM--FW------DFLTTPE
NQVAIHQVMILFSDR-GTPATYRNMNGYSGHTYKWSNKKGEWFYVQVHIKTDQGIKNLNN
EEAVKIAGENPDYCGQDLFKNIKEGNFPTWTVYIQTMTEAEAQ----KLPFSVFDLTKVW
-----SHK--QFPLRRIGKMVLNENPKNYFAQVEQVAFSPSHTVPYQEASADPVLQSRLF
AYPDAHRHRLG-ANYHQIPVN-CPYASRVFNPSIRDGPMNV--DGNLGSEPNY---LSTA
KSYNY--------TQASKPIQQHQEVWNGPALPFHWATSPGDA-DFVQARGLYN-VLART
PGQ-----QQALAHNVAVHV-ANACPEIQERVFAMFSRVDKTLGQSIKREA---------
-------------LSISP-RSSSQQAKL---------------------------
>XP_020060089_Aspergillus_aculeatus
------------------------------------------------------------
-----------M-DPQAAQRVGRNGP--LLLQDFHLIDLLSHFDRERIPERVVHAKGAGA
YGEFEVTDDISDITVIDMLKGVGKKTKCFTRFSTVGGEKGSPDSARDPRGFAIKFYTDEG
NWDWVFNNTPVFFLRDPAKFPIFIHTQKRNPQTNLK---DATM--FW------DYLST--
HHEAVHQVMHLFSDR-GTPYSYRHMNGYSGHTYKWIKPDGTFNYVQIHMKTDQGNKTFNN
EQATHLAAENPDWHTQDLFDAIQRGENPSWTCYVQVLSPEQAE----KFRWNVFDLTKVW
-----PQS--EVPLRRFGKFTLNKNPENYFAEVEQAAFSPSHMVPGVEPSADPVLQSRLF
SYPDTHRHRLG-GNYEQIPVN-CPLRA--FSPWQRDGYMNV--NGNYGANPNY---PSTF
RPYRY--------QPVKA--SQEHEKWTGSIVTEQLPIT--DD-DYAQANGLW-QVLGRQ
PGQ-----QDNFVHNVASHL-SAAHERVRQATYAMFKKVNPDIGARIEKST---------
-------------EAKATGVKSARL------------------------------
>XP_001270392_Aspergillus_clavatus
----------------------------------------------------------MP
NHYTLAEGCPYSNAATSVQLRDGRGGGLSLLQDTQLIESLAHFSRERIPERVVHAKAAGA
HGVFEVTDDNSDITSACFLNGVGKKTECLVRISTVGGESGSSDTLRDVHGFAMKFFTEEG
NQDFIFNNTPVFFIRDPLKFPSLNRSHKRHPASHLP---DSAMVRFFPYIGEQSFHTG--
SPESIHQLMVLFSDR-GTPASLRKMNAYSGHTYKLTKEDGSFKYVKFHLKSKQGIQNFTR
EQSEQINGSNPDYLIQDMYEAIERDEYPSWDVCVQVMDPKDAE----SYQWNIFDMTKVW
-----PHK--DYPLRKLGQMTLNQNPHNYFADIEQAAFSPSTMVPGIAPSADPMLQARMF
AYPDAQRYRLG-VNYQQLPTN-RARSS-VYCPFERDGAMN---SHNYGGHTNY--IGSSL
SPTVYATSSKGSGTVASTMTEHEKW--VGEVVSYISPVV--DA-DYEQTRGLW-RVLGKE
EGH-----QDRLIGNLADKTKNVKDVSLRKRVYEMFARVDEGLGQRLQEET---------
-------------EKLVA-------------------------------------
>XP_001265572_Aspergillus_fischeri
----MASHPLQAIGEAVGAAGADPRPMQLSSLFQGANDGPAKTAAKLTGVQAAGKRADDG
PYFTNNEAIPFP-DPAHSKTAG--GI--PVASDTFLFQKQQHFNRSKPLERMVHPCGSGA
FGYFETTKDVSSLTKAHFLRSAGVKTPVFVRFSTVTLGREFPDEARNPRGFAIKFYTGEG
NYDIVGLNFPVFFCRDPIQGPDVIRSQYRNPQNFLL---DYNS--LF------DLLAN--
TPEGNHAGMMFFSDH-GTPVGWRNQHGYGCHTFKWVNKNGEFVYIKYHFIADHGQKQFTA
EEAIQICGEDPDFSKRDLYRAIEKGEKISWTAHVQMMKPEEADPA--KLGFDPFDVTKVW
-----PKN--QFPLHEFGKLVLNKNPENFHRDVEQAAFSPGSMVPGIEDSPDPLLQFRMF
FYRDAQYHRIG-VNLHQVPVN-CPFMASSYSSLNFDGPLRV--DANHAMNPQY-------
TPNSF--VHKFRPDTAEAPYQLADNTVSRKSHFYHEGKSS----EYDQPRALYQKVMDAR
A-------REHLHSNTARMLKVVEYPEIQLKYLAQLYCIAPEYAKGVYDLLPEQKFDFS-
-------------QVKVQAQGAERAGKEAKFLPSKSTDILAGKSPAMPVYNP---
>XP_041150252_Aspergillus_flavus
---------------------------------------------MGKDDEPRTYRYNEK
PVYTTSNGCPVF-DPQAAQRVGRNGP--LLLQDFHLIDLLAHFDRERIPERVVHAKGAGA
YGEFEVTDDISDITVIDMLKTVGKKTKCFTRFSTVGGEKGSPDSARDPRGFAIKFYTDEG
NWDWVFNNTPVFFLRDPAKFPIFIHTQKRNPQTNLK---DATM--FW------DYLST--
HHESVHQVMHLFSDR-GTPYSYRHMNGYSGHTYKWIKPDGTFNYVQIHLKTDQGNKTMNN
EEAGRLASENPDWHTQDLFNAIERGENPSWTVYVQTLSPEQAE----KFRWNVFDLTKVW
-----PQA--EVPLRRFGKFTLNKNPQNYFAEVEQAAFSPSHMVPGVEASADPVLQSRLF
SYPDTHRHRLG-GNYEQIPVN-CPMRA--FAPWQRDGYMNV--HGNYGANPNY---PSTF
RPYEY--------KPVKA--SQEHEKWSGSVVTEQLPVT--SE-DYVQANGLW-QVLGRQ
PGQ-----QDALVHNISVHL-CNAHERVRKATYEMFTRVNKDLGARLEKAT---------
-------------EKNATHAKSARL------------------------------
>XP_756140_Aspergillus_fumigatus
--------------------------------------MLIERGLLSIMASKCSGTWSTY
KTYTTANGCPFM-KPEGPPADGRT----LALNDHHLVESLAHFNREKIPERAVHAKGAAA
YGEFEVTADISDICNIDMLLGVGKKTPCVTRFSTTGLERGSAEGMRDLKGMATKFYTKEG
NWDWVCLNFPFFFIRDPLKFPSLMHAQRRDPRTNLL---NPNM--YW------DWVTS--
NHESLHMVLLQFSDF-GTMFNWRSLSGYMGHAYKWVMPNGSFKYVHIFLSSDRGPNFSQG
EQAKDNSDLDPDHATRDLYEAIERGDYPTWTANVQVVDPAEAP----DLGFNILDVTKHW
NLGTYPKDLPKIPSRPFGKLTLNRIPDNFFAEVEQLAFSPSNMVPGVLPSEDPILQARMF
AYPDAQRYRLG-PNHHKIPVNQCPMT---FNPTLRDGTGTF--DANYGSLPGY---VSES
QGVNF---------ARPQEHDPKFNAWLSQLSSRPWMQT--NENDYKFPRDFY-NALPEF
RSQEF---QDKMVENIIASV-AQTRREIREKVYHTFHLVDPELSARVKRGV---------
-------------EKMDASFKQVSLSRL---------------------------
>XP_663522_Aspergillus_nidulans
---------------------------------------------MGQNDDQKTYRYNES
PVYTTSNGCPVM-DPQASQRVGPNGP--LLLQDFNLIDLLAHFDRERIPERVVHAKGAGA
YGEFEVTDDISDITVIDMLKGVGKKTKTFVRFSTVGGEKGSPDSARDPRGFACKFYTEEG
NWDWVFNNTPVFFLRDPSKFPMFIHTQKRNPQTNLK---DATM--FW------DYLST--
HQEAVHQVMHLFSDR-GTPYSYRHMNGYSGHTYKWIKPDGTFNYVQLHLKTDQGNKTFTD
AEATRLAAENPDWHTQDLFNAIARGEYPSWTCYVQTLSPEQAE----KFRWNIFDLTKVW
-----PQS--EVPLRRFGRFTLNKNPENYFAEVEQAAFSPSHLVPGVEPSADPVLQARLF
SYPDTHRHRLGTSNYQSIPVN-CPLRA--FTPFHRDGAMSV--NGNHGANPNY---PSTF
RPLQY--------KPVKA--SQEHEKWAGSVVTEQLPVT--DE-DFVQANGLW-KVLGRQ
PGQ-----QENFVGNVAGHL-CNAHPRVRQATYGMFRRVNADLGKRIEKAT---------
-------------EKKATE-ARARL------------------------------
>XP_001399415_Aspergillus_niger
---------------------------------------------MGKDDQPKTYRYNEK
PIYTTSNGCPVM-DPQAAQRVGRNGP--LLLQDFHLIDLLAHFDRERIPERVVHAKGAGA
FGEFEVTDDISDITVIDMLKGIGKKTKLFTRFSTVGGEKGSPDSARDPRGFAIKFYTEEG
NWDWVFNNTPVFFLRDPAKFPIFIHTQKRNPQTNLK---DATM--FW------DYLST--
HQEAIHQVMHLFSDR-GTPYSYRHMNGYSGHTYKWIKPDGTFNYVQIHLKTDQGNKTFNN
EEATRLAAENPDWHTQDLFDAISRGENPSWTCYVQVLSPEQAE----KFRWSVFDLTKVW
-----PQS--EVPLRRFGKLTLNKNPENYFAEVEQAAFSPSHMVPGVEPSADPVLQSRLF
SYPDTQRHRLS-GNYEQIPVN-CPLRS--FSPWHRDGYMNV--HGNYGANPNY---PSTF
RPYNY--------QPLKA--SQEHEKWAGSVVVEQLPVT--DE-DYVQANGLW-QVLGRQ
PGQ-----QDNFVHNVSSHL-CAAHERVRKATYGMFHRVNPDLGARIEKAT---------
-------------EAKADHSKSARL------------------------------
>XP_015405948_Aspergillus_nomiae
----------------------LFGFILPDYRFLPSSHTLPTYSTMGKDDEPRTYRYNEK
PTYTTSNGCPVF-DPQASQRVGRNGP--LLLQDFHLIDLLAHFDRERIPERVVHAKGAGA
YGEFEVTDDISDITTIDMLKTVGKKTKCFTRFSTVGGEKGSADSARDPRGFAIKFYTEEG
NWDWVFNNTPVFFLRDPAKFPIFIHTQKRNPQTNLK---DATM--FW------DYLST--
HHEAVHQVMHLFSDR-GTPYSFRHMNGYSGHTYKWIKPDGTFNYVQIHLKTDQGNKTMNN
EEAGRLASENPDWHTQDLFNAIERGENPSWTVYVQTLSPEQAE----KFRWNVFDLTKVW
-----PQG--EVPLRRFGKFTLNKNPQNYFAEVEQAAFSPSHMVPGVEPSADPVLQSRLF
SYPDTHRHRLG-GNYEQIPVN-CPMRA--FAPWQRDGYMNV--HGNYGANPNY---PSTF
RPYEY--------KPVKA--SQEHEKWSGSVVTEQLPVT--SE-DYVQANGLW-QVLGRQ
PGQ-----QNALVHNVSVHL-CNAHERVRKATYEMFSRVNKDLGARIEKAT---------
-------------EKNAT--QSARL------------------------------
>XP_023093542_Aspergillus_oryzae
---------------------------------------------MGKDDEPRTYRYNEK
PVYTNSNGCPVF-DPQAAQRVGRNGP--LLLQDFHLIDLLAHFDRERIPERVVHAKGAGA
YGEFEVTDDISDITVIDMLKTVGKKTKCFTRFSTVGGEKGSPDSARDPRGFAIKFYTDEG
NWDWVFNNTPVFFLRDPAKFPIFIHTQKRNPQTNLK---DATM--FW------DYLST--
HHESVHQVMHLFSDR-GTPYSYRHMNGYSGHTYKWIKPDGTFNYVQIHLKTDQGNKTMNN
EEAGRLASENPDWHTQDLFNAIERGENPSWTVYVQTLSPEQAE----KFRWNVFDLTKVW
-----PQA--EVPLRRFGKFTLNKNPQNYFAEVEQAAFSPSHMVPGVEASADPVLQSRLF
SYPDTHRHRLG-GNYEQIPVN-CPMRA--FAPWQRDGYMNV--HGNYGANPNY---PSTF
RPYEY--------KPVKA--SQEHEKWSGSVVTEQLPVT--SE-DYVQANGLW-QVLGRQ
PGQ-----QDALVHNISVHL-CNAHERVRKATYEMFTRVNKDLGARLEKAT---------
-------------EKNATHAKSARLDPMPHGSTGFHHS-----------------
>XP_040641235_Aspergillus_ruber
---------------------------------------------MGKDDEPRTYRYNET
PVYTTSTGCPVM-DPQAAQRVGRNGP--LLLQDFHLIDLLAHFDRERIPERVVHAKGAGA
YGEFEVTDDISDITIVDMLKGVGKKTKMFTRFSTVGGEKGSPDSARDPRGFAMKFYTEEG
NLDWVFNNTPVFFLRDPAKFPIFIHTQKRNPQTNLK---DATM--FW------DYLST--
HQEAVHQVMHLFSDR-GTPYSYRHMNGYSGHTYKWIKPDGTFNYVQIHCKTDQGNKTFTD
EEAGNLAAGNPDWHTQDLFDAIQRGENPSWTCYVQVLSPEQAE----KFRWNIFDLTKVW
-----PQS--EVPLRRFGKFTLNRNPENYFAEVEQAAFSPSHMVPGIEPSADPVLQSRLF
SYPDTHRHRLG-GNNEQIPVN-CPLKS--FSPWHRDGYMNV--QGNYGANPNY---PSTF
RPLQY--------KPVKA--SQEHEKWVGAVVAEQFPVT--EE-DYVQANGLW-QVLGRQ
PGQ-----QDNFVKNISGHL-CNAHPRVRKQTYEMFSRVNPDLGARIEKAT---------
-------------EAKTADTKSARL------------------------------
>XP_040702337_Aspergillus_sydowii
---------------------------------------------MGKDDEQKTYRYNET
PVYTTSNGCPVM-DPQASQRVGSNGP--LLLQDFHLIDLLASFDRERIPERVVHAKGAGA
YGEFEVTDDISDITVIDMLKGVGKKTKNFVRFSTVGGEKGSPDSARDPRGFAVKFYTEEG
NWDWVFNNTPVFFLRDPSKFPMFIHTQKRNPQTNLK---DATM--FW------DYLST--
HQEAVHQVMHLFSDR-GTPYSYRHMNGYSGHTYKWIKPDGTFNYVQLHLKTDQGNKTFTN
AEAGRLSAENPDWHTQDLFSAIARGEHPSWTCYVQVLSPEQAQ----KFRWNIFDLTKVW
-----PQS--EVPLRRFGRFTLNKNPENYFAEVEQAAFSPSHMVPGVEASADPVLQSRLF
SYPDTHRHRLGTSNYQAIPVN-CPLRS--FTPFHRDGVMSV--HGNHGANPNY---PSTF
RPLQY--------KPVKA--SQEHEKWAGAVVTEQLPVT--DE-DYVQANGLW-QVLGRQ
PGQ-----QDNFVGNVAGHL-CNAHPRVRQATYGMFRRVNPDLGARIEKAT---------
-------------EGKATDAAKARL------------------------------
>XP_001208852_Aspergillus_terreus
---------------------------------------------MAKDDEPKTYRYNET
PTYTTSNGCPVF-DPQAAQRIGRNGP--LLLQDFHLIDLLAHFDRERIPERVVHAKGAGA
YGEFEVTDDISDITTIDMLKGVGKKTKTFVRFSTVGGEKGSPDSARDPRGFAVKFYTEQG
NWDWVFNNTPVFFLRDPAKFPIFIHTQKRNPQTNLK---DATM--FW------DYLST--
HHEAVHQIMHLFSDR-GTPYSYRHMNGYSGHTYKWIKPDGTFNYVQIHLKTDQGNKTFNN
EEATRLAAENPDWHTEDLFNAIERGEYPSWTCYVQVLSPEQAE----KFRWNVFDLTKVW
-----PQS--EVPLRRFGRFTLNKNPQNYFAEVEQAAFSPSHMVPGVEPSADPVLQSRLF
SYPDTHRHRLG-GNYEQIPVN-CPLRA--FNPTHRDGYMNV--HGNYGANPNY---PSTF
RPIRY--------EPVKA--SQEHEKWAGSVVVEQLPVT--SE-DYVQANGLW-QVLGRQ
PGQ-----QDAFVHNVSVHL-CGAHERVRKATYDMFRRVNPDLGARIEKAT---------
-------------EANVSAAR-ARL------------------------------
>XP_022489175_Penicillium_arizonense
---------------------------------------------MGQDNEPKTYRYNET
PVYTASNGCPVM-DPQAAQRIGPNGP--LLLQDFHLIDLLAHFDRERIPERVVHAKGAGA
YGEFEVTDDISDITTIDMLKGVGKKTKMLTRFSTVGGEKGSPDSARDPRGFAIKFYTEEG
NWDWVFNNTPVFFLRDPAKFPIFIHTQKRNPQTNLK---DATM--FW------DYLST--
HHEAVHQVMHLFSDR-GTPYSYRHMNGYSGHTYKWIKPDGTFNYVQIHCKTDQGNKTFTN
DEATKLSAENPDWHTQDLFDAIQRGEHPSWTCYVQVLSPEQAE----KFRWNVFDLTKVW
-----PQN--EVPLRRFGRFTLNKNPQNYFAEIEQAAFSPSHMVPGAEPSADPVLQSRLF
SYPDTHRHRLG-GNYEQIPVN-CPLKA--FNPTHRDGPMNV--NGNYGANPNY---PSTF
RPIAY--------QPVKA--SQEHEKWTGAVLAEQYPVT--SE-DYVQANGLW-QVLGRT
PGQ-----QENFVSNISGHL-CGAHERVRKATYDMFRRVNADLGARIQAAT---------
-------------EANVTGAPPARL------------------------------
>XP_014533600_Penicillium_digitatum
---------------------------------------------MGQANEPKTYRYNET
PVYTASNGCPVM-DPQAAQRIGPNGP--LLMQDFHLIDLLAHFDRERIPERVVHAKGAGA
YGEFEVTDDISDLTIIDMLKGVGKRTKMLTRFSTVGGEKGSPDSARDPRGFAMKFYTEEG
NWDWVFNNTPVFFLRDPAKFPIFIHTQKRNPQTNLK---DATM--FW------DYLST--
HHEAVHQVMHLFSDR-GTPYSYRHMNGYSGHTYKWIKPDGTFHYVQIHCKTDQGNKTLTN
DEAAQLSAENPDWHTQDLFEAIQRGEHPSWTCYVQVLSPEQAE----KFRWNVFDLTKVW
-----PQN--EVPLRRFGRFTLNQNPQNYFAEIEQAAFSPSHMVPGAEPSADPVLQSRLF
SYPDTHRHRLG-GNYEQIPVN-CPLKA--FNPSHRDGYMNV--NGNYGANPNY---PSTF
RPLAY--------KPVKA--SQGHEKWSGAVIAEQYPVT--SE-DYVQANGLW-QVLGRT
PGQ-----QENFVSNIAGHL-CGADERVRKATYEMFRRVNADLGARIQSAT---------
-------------EAQINGAPPARL------------------------------
>XP_016603061_Penicillium_expansum
---------------------------------------------MGQDNEPKTYRYNET
PVYTASNGCPVM-DPQASQRIGPNGP--LLMQDFHLIDLLAHFDRERIPERVVHAKGAGA
YGEFEVTDDISDLTIIDMLKGVGKKTKMLTRFSTVGGEKGSPDSARDPRGFAMKFYTEEG
NWDWVFNNTPVFFLRDPAKFPIFIHTQKRNPQTNLK---DATM--FW------DYLST--
HHEAVHQVMHLFSDR-GTPYSYRHMNGYSGHTYKWIKPDGTFNYVQIHCKTDQGNKTFTN
DEAAKLSAENPDWHTQDLFEAIQRGENPSWTCYVQVLSPEQAE----KFRWNVFDLTKVW
-----PQN--EVPLRRFGRFTLNKNPENYFAEIEQAAFSPSHMVPGAEPSADPVLQSRLF
SYPDTHRHRLG-GNYEQIPVN-CPLKA--FNPSHRDGYMNV--NGNYGANPNY---PSTF
RPLAH--------KPVKA--SQEHEKWSGAVIAEQYPVT--SE-DYVQANGLW-QVLGRT
PGQ-----QENFVGNISGHL-CGADERVRKATYEMFRRVNADLGARIQSAT---------
-------------EAHITGAPPARL------------------------------
>XP_040652687_Penicillium_griseofulvum
---------------------------------------------MGQDNEPKTYRYSET
PVYTASNGCPVM-DPQAAQRIGTNGP--LLMQDFHLIDLLAHFDRERIPERVVHAKGAGA
YGEFEVTDDISDITIIDMLKGVGKKTKMLTRFSTVGGEKGSPDSARDPRGFAMKFYTEEG
NWDWVFNNTPVFFLRDPAKFPVFIHTQKRNPQTNLK---DATM--FW------DYLST--
HHEAVHQVMHLFSDR-GTPYSYRHMNGYSGHTYKWIKPDGTFNYVQIHCKTDQGNKTFTN
DEAVKLSAENPDWHTQDLFEAIQRGENPSWTCYVQVLSPEQAE----KFRWNVFDLTKVW
-----PQN--EVPLRRFGRFTLNKNPENYFAEIEQAAFSPSHMVPGVEPSADPVLQSRLF
SYPDTHRHRLG-GNYEQIPVN-CPLKS--FNPSHRDGYMNV--NGNYGANPNY---PSTF
RPLAH--------KPVKA--SQEHEKWSGAVIAEQYPVT--SE-DYVQANGLW-QVLGRT
PGQ-----QENFVGNISGHL-CGADERVRKATYEMFRRVNPDLGARIQSAT---------
-------------EAHVTGAPPARL------------------------------
>XP_038929642_Penicillium_roqueforti
---------------------------------------------MGQDNEPRTYRYNET
PVYTASNGCPVM-DPQASQRIGPNGP--LLMQDFHLIDLLAHFDRERIPERVVHAKGAGA
YGEFEVTDDISDLTTIDMLKGVGKKTKMLTRFSTVGGEKGSPDSARDPRGFAMKFYTEEG
NWDWVFNNTPVFFLRDPAKFPIFIHTQKRNPQTNLK---DATM--FW------DYLST--
HHESVHQVMHLFSDR-GTPYSYRHMNGYSGHTYKWIKPDGTFNYVQIHCKSDQGNKTLTN
DEATKLSAENPDWHTQDLFEAIQRGENPSWTCYVQVLSPEKAE----KFRWNVFDLTKVW
-----PQN--EVPLRRFGRFTLNKNPQNYFAEIEQAAFSPSHMVPGVEPSADPVLQSRLF
SYPDTHRHRLG-GNYEQIPVN-CPLKA--FNPSHRDGYMNV--NGNYGANPNY---PSTF
RPLAY--------KPVKA--SQEHEKWSGAVIAEQYPVT--SE-DYVQANGLW-QVLGRT
PGQ-----QENFVGNISGHL-CGADERVRKATYEMFRRVNADLGARIQSST---------
-------------DAHITGAPPARL------------------------------
>XP_002566021_Penicillium_rubens
---------------------------------------------MGQDNEPKTYRYNET
PVYTASNGCPVM-DPQAAQRIGPNGP--LLMQDFHLIDLLAHFDRERIPERVVHAKGAGA
YGEFEVTDDISDITIIDMLKGVGKKTKMLTRFSTVGGEKGSPDSARDPRGFAMKFYTEEG
NWDWVFNNTPVFFLRDPAKFPVFIHTQKRNPQTNLK---DATM--FW------DYLST--
HHEAVHQVMHLFSDR-GTPYSYRHMNGYSGHTYKWIKPDGTFNYVQIHCKTDQGNKTFTN
DEAAKLSAENPDWHTQDLFEAIQRGENPSWTCYVQVLSPEQAE----KFRWNVFDLTKVW
-----PQQ--EVPLRRFGRFTLNKNPQNYFAEIEQAAFSPSHMVPGVEPSADPVLQSRLF
SYPDTHRHRLG-GNYEQIPVN-CPLKA--FNPTHRDGYMNV--NGNYGANPNY---PSTF
RPLAH--------KAVKA--NQEHEKWSGAVIAEQYPVT--SE-DYVQANGLW-QVLGRT
PGQ-----QENFVGNISGHL-CGADERVRRATYEMFRRVNADLGSRIQSAT---------
-------------EAHVTGAPPARL------------------------------
>XP_040814227_Penicillium_solitum
---------------------------------------------MGQDNEPKTYRYNET
PVYTASNGCPVM-DPQAAQRIGPNGP--LLMQDFHLIDLLAHFDRERIPERVVHAKGAGA
YGEFEVTDDISDLTIIDMLKGVGKKTKMLTRFSTVGGEKGSPDSARDPRGFAMKFYTEEG
NWDWVFNNTPVFFLRDPAKFPVFIHTQKRNPQTNLK---DATM--FW------DYLST--
HHEAVHQVMHLFSDR-GTPYSYRHMNGYSGHTYKWIKPDGTFNYVQIHCKTDQGNKTFTN
DEAAKLSAENPDWHTQDLFEAIQRGENPSWTCYVQVLSPEQAE----KFRWNVFDLTKVW
-----PQN--EVPLRRFGRFTLNKNPENYFAEIEQAAFSPSHMVPGAEPSADPVLQSRLF
SYPDTHRHRLG-GNYEQIPVN-CPLKA--FNPSHRDGYMNV--NGNYGANPNY---PSTF
RPLAH--------KPVKA--SQEHEKWSGAVIAEQYPVT--SE-DYVQANGLW-QVLGRT
PGQ-----QENFVGNISGHL-CGADERVRKATYEMFRRVNPDLGARIQSAT---------
-------------EAHINGAPPARL------------------------------
>XP_022581229_Penicilliopsis_zonata
---------------------------------------------MGKDDEPKTYRYNET
PVYTTSNGCPVM-DPQASQRVGPNGP--LLLQDFHLIDLLAHFDRERIPERVVHAKGAGA
YGEFEVTDDISDITIVDMLKEVGKKTKLFTRFSTVGGEKGSADSARDPRGFAIKFYTNEG
NWDWVFNNTPVFFLRDPSKFPMFIHTQKRNPQTNLK---DATM--FW------DYLST--
HHESVHQVMHLFSDR-GTPYSYRHMNGYSGHTYKWIKPDGSFNYVQIHLKSDQGNKTFTN
EEATRLAAENPDWHTQDLFDAIERGENPSWTCYVQTLSPEQAE----KFRWNVFDLTKVW
-----PQA--EVPLRRFGKLTLNKNPQNYFAEVEQAAFSPSHMVPGVEPSADPVLQSRLF
SYPDTHRHRLG-GNYQQIPVN-CPLHA--FNPFQRDGYMNV--HGNYGANPNY---PSTF
RSLTY--------KPGQV--SQQHEKWAGAIVAEQLPVT--AD-DYVQANGLW-LVLGRQ
PGQ-----QDNFVSNVSGHL-AGAHERVRRQTYEMFRRVNPDLGARIQRAT---------
-------------EENVNG-PQPRL------------------------------
>XP_016623666_Cladophialophora_bantiana
-------------------------------------------------------MAAAG
PIYTTSNGRPIT-FATASQTVGTHGP--ILLQDFHLIDLLAHFDRERIPERVVHAKGAGA
LGEFIVTHDITDVTSADLFNEIGKRTKVAVRFSTVGGEKGSADAARDPRGFSIKFYTEEG
NWDMVGNHTPIFFIRDAIKFPTFIHTQKRNPRTNLK---DATM--FW------DFLSS--
NQESVHQVIQLFSDR-GTPGSYRHCDSFSGHTFKFTKNDGTFKYVKFHFKTDQGHWDMTN
EEATALTANNPDHATEDLFNAIERGEYPSWTLYVQVLDPKDAE----TFRWNILDVTKVW
-----PHS--EVPLRPVGKMTLNRNPENYFAEIEQLAFSPAHLVPGIEPSADPMLQGRLF
SYADSQRHRLG-VNYQQIPVN-RPLHA--YAPFQRDGFMAI-T-GNYGGSPNY---PSPL
KPNTY--------LPVDKPIDGAHETWVGRAVHNLQPVT--DE-DFVQANMLW-EVLGRT
KDQ-----QEHLVHNISVHL-FAAVKEVRERTYGMFERVNKELGKRVKEET---------
--------------EAVRVEKGLNAAE----------------------------
>XP_008727771_Cladophialophora_carrionii
------------------------------------------------------MAATAG
PVYTTSNGRPVT-FATASQTVGPHGP--ILLQDFHLIDLLAHFDRERIPERVVHAKGAGA
FGEFVVTHDITDLTSADLFSHIGKKTNVAVRISTVGGEKGSADSARDPRGFSIKFYTEEG
NWDMVGNHTPIFFIRDGVKFPTFIHTQKRNPRNNLK---DATM--FW------DFLSS--
NQESVHQVIQLFSDR-GTPRTFRHCDTFSGHTFKFTKTDGTFKYVKFHVKSDQGHADMTN
EEAVALTASNPDYATEDLFNAIERGEFPSWTLYVQVLDPKDAE----KFRWNILDITKVW
-----PHS--EIPLRPVGKMTLNRNPENYFAEVEQLAFSPGHLVPGIEPSADPMLQARLF
SYSDTHRHRLG-VNYQQIPVN-RPLHA--YAPFQRDGAMSV-AYQNYGAHPNY---PSPL
KPNTY--------LPVDQPIDAAHETWIGQAVHNLQPVT--DE-DFVQPNMLW-EVLGKT
EGQ-----QEHLVHNISVHL-FAAVKEVRERTYGMFDRVNKDLGARVRSET---------
--------------EKVRAEKGLNLEQ----------------------------
>XP_016247270_Cladophialophora_immunda
-------------------------------------------------------MAAAG
PIYTTSNGRPIT-FASASQTVGDHGP--ILLQDFHLIDVLAHFDRERIPERVVHAKGAGA
FGEFVVTHDITDMTSADLFSEIGKKTKVAVRFSTVGGEKGSADAARDPRGFSIKFYTEQG
NWDMVGNHTPVFFIRDGIKFPQFIHTQKRNPRTNLK---DATM--FW------DFLSS--
NQESVHQVIQLFSDR-GTPGSYRHCDTFSGHTFKFTKDDGTFKYVKFHVKTDQGHWDMTN
EEATALTASNPDHATEDLFNAIERGEYPSWTLYVQILDPKNAE----RFRWNILDVTKVW
-----PHS--EVPLRPVGKMTLNRNPENYFAEIEQIAFSPAHLVPGIEPSADPMLQARLF
SYADSQRHRLG-VNYQQIPVN-RPLHA--YAPFQRDGFMAI-T-GNYGAAPNY---PSPL
KPNTY--------LPVDKPIDAAHETWVGRAVHNLQPVT--DE-DFVQANMLW-EVLGRT
KDQ-----QQHLVHNISVHL-FAAIKDVRERTYGMFERANKDLGRRVREET---------
--------------ERVRATKGLNAAE----------------------------
>XP_007743356_Cladophialophora_psammophila
-------------------------------------------------------MAGAG
PIYTTSNGRPIT-FATASQTVGNHGP--ILLQDFHLIDLLAHFDRERIPERVVHAKGAGA
LGEFIVAHDITDVTSADLFSEIGKKTKVAVRFSTVGGEKGSADAARDPRGFSIKFYTEEG
NWDMVGNHTPIFFIRDAIKFPTFIHTQKRNPRTNLK---DATM--FW------DFLSS--
NQESVHQVIQLFSDR-GTPGSYRHCDTFSGHTFKFTKNDGTFKYVKFHFKTDQGHWDMTN
EEATALTASNPDHATEDLFNAIERGEYPSWTLYVQVLDPKDAE----TFRWNILDVTKVW
-----PHS--EVPLRPVGKMTLNRNPENYFAEIEQIAFSPAHLVPGIEPSADPMLQGRLF
SYADSQRHRLG-VNYQQIPVN-RPLHA--YAPFQRDGFMAI-T-GNYGGSPNY---PSPL
KPNTY--------LPVDKPIDGAHETWVGRAVHNLQPVT--DE-DFVQANMLW-EVLGRT
KDQ-----QEHLVHNISVHL-FAAVKEVRERTYGMFERVNKELGSRVKGET---------
--------------EAVRAEKGLNAAE----------------------------
>XP_018690375_Fonsecaea_erecta
-------------------------------------------------------MAVAG
PIYTTSNGRPIT-FATASQTVGDHGP--ILLQDFHLIDLLAHFDRERIPERVVHAKGAGA
FGEFVVTHDITDVTSADLFSEVGKKTKVAVRFSTVGGEKGSADAARDPRGFSIKFYTEQG
NWDMVGNHTPIFFIRDGIKFPTFIHTQKRNPRTNLK---DATM--FW------DFLSS--
NQESVHQVIQLFSDR-GTPGSYRHCDTFSGHTFKFTKNDGTFKYVKFHVKTDQGHWDMTN
EEATALTASNPDHATEDLFNAIERGEYPSWTLYVQILDPKDAE----KFRWNILDVTKVW
-----PHS--EVPLRPVGKMTLNRNPENYFAEIEQIAFSPAHLVPGIEPSADPMLQARLF
SYADSQRHRLG-VNYQQIPVN-RPLHA--YAPFQRDGFMAI-T-GNYGANPNY---PSPL
RPNTY--------LPVDKPIDAAHETWVGQAVHNLQPVT--DE-DFVQANMLW-EVLGRT
NDQ-----QEHLVHNISVHL-FAAVKDVRERTYGMFERVNKDLGRRVREET---------
--------------ERVRAAKGLNATE----------------------------
>XP_022506703_Fonsecaea_monophora
---------------------MA----------TNDTSFAAHVANQFNSYEKDRQMDSKQ
TIYAASNGVPMA-HPYEAQRAGESGP--LLLQDFHLIDLLSHFDRERIPERVVHAKGSGA
HGFFECTNPADDLTCLDIWSTKGKRCPVTVRFSTVGGEAGSHDCARDPQGFSVKFRTEEG
NWDLVANNTPVFFLRDPAKFPHFIHTQKRHPSTHLTHADDSTM--FW------DYLSN--
NPESIHQVMILFSDR-GIPDGFRFMHGYSGHSLKLVKKNGDWIYCQIHMKSMQGTKFLTQ
EES---ATKSPDHAQKDLYEAIHRGDYPRWSVEIQTMTPKQAEEVWAKQGINVFDLTHVW
-----PQK--QFPLRKVGEFTLNENAVNYFAEVEQVAFSPSHMPPGIEPSADPVLQSRLF
SYPDTHRHRVG-ANYQQLPVN-AARTAYKYGNFQRDGPMAF---YNQGGRANY---LSSI
DPIQF--------RERSVDYDKTHGHFQGHAITFLSQIR--PE-DFNGPRALWEKVFDEP
A-------RQRFISNVTGKMEVCSDKEILKRQIAIFREVSEDLAQRLEKSTGIKGYDGIK
NMKFNGSHNGMSSDPAIRQANGVKATT---FSNNTNGAPTQGSHDSIPNGATNGA
>XP_016632167_Fonsecaea_multimorphosa
-------------------------------------------------------MAAAG
PIYTTSNGRPIT-FASASQTVGDHGP--VLLQDFHLIDLLAHFDRERIPERVVHAKGAGA
FGEFVVTHDITDVTSADLFSEVGKKTQVAVRFSTVGGEKGSADAARDPRGFSIKFYTEQG
NWDLVGNHTPIFFIRDGIKFPQFIHTQKRNPQTNLK---DATM--FW------DFLSS--
NQESVHQVIQLFSDR-GTPRSYRHCDTFSGHTFKFTKNDGSFKYVKFHMKTDQGHWDMTN
EEAAALTGSNPDHATEDLFNAIERGEYPSWTLYVQILDPKDAE----KFRWNILDVTKVW
-----PHS--EVPLRPVGKMTLNRNPENYFAEIEQVAFSPAHLVPGIEPSADPMLQARLF
SYADSQRHRLG-VNYQQIPVN-RPLHA--YAPFQRDGFMAV-T-GNYGARPNY---PSPL
KPNTY--------LPVDKPIDAAHETWVGRAVHNLQPVT--DE-DYVQANMLW-EVLGRT
KDQ-----QEHLVHNISVHL-FAAIKEVRERTYGMFERVNKDLGRRVREET---------
--------------ERVRATKGLNAAE----------------------------
>XP_022494559_Fonsecaea_nubica
---------------------MA----------TNDTSFAAHVANQFNSYEKDRQMDSKQ
TIYAASNGVPMA-HPYEAQRAGESGP--LLLQDFHLIDLLSHFDRERIPERVVHAKGSGA
HGFFECTNPADDLTCLDIWSTKGKRCPVTVRFSTVGGEAGSHDCARDPRGFSVKFRTEEG
NWDLVANNTPVFFLRDPAKFPHFIHTQKRHPSTHLTHADDSTM--FW------DYLSN--
NPEATHQVFILMGDR-GIPDGFRFMHGYSGHSLKLVKKNGDWIYCQIHMKSMQGTRFLTQ
EES---ATKSPDHAQKDLYEAIQRGDYPKWSVEIQTMTPKQAEEVWANQGINVFDLTHVW
-----PQK--QFPLRKVGEFTLNENAVNYFAEVEQVAFSPSHMPPGIEPSADPVLQSRLF
SYPDTHRHRVG-ANYQQLPVN-AARTAYKYGNFQRDGPMAF---YNQGGRANY---LSSI
DPIQF--------RERSVDYDKTHGHFQGHAITFLSQIR--PE-DFNGPRALWEKVWDEP
A-------RQRFINNVTGKMEVCPDKEILKRQIAIFREVSEDVAQRLEKSTGIKGYDGIK
NMRFNGTHNGMSSDPAIRQANGVKATT---FSNNTNGAPTLGSHDSIPNGVTNGA
>XP_013279053_Fonsecaea_pedrosoi
---------------------MA----------TNDTSFAAHVANQFNSYEKDRQMDSKQ
TIYAASNGVPMA-HPYEAQRAGESGP--LLLQDFHLIDLLSHFDRERIPERVVHAKGSGA
HGFFECTNPADDLTCLDIWSTKGKRCPVTVRFSTVGGEAGSHDCARDPRGFSVKFRTEEG
NWDLVANNTPVFFLRDPAKFPHFIHTQKRHPSTHLTHADDSTM--FW------DYLSN--
NPEAIHQVMILFSDR-GIPDGFRFMHGYSGHSLKLVKKNGDWIYCQIHMKSMQGTKFLTQ
EES---ATKSPDHAQKDLYEAIQRGDYPRWSVEIQTMTPKQAEEIWAKQGINVFDLTHVW
-----PQK--QFPLRKVGEFTLNENAVNYFAEVEQVTFSPSHMPPGIEPSADPVLQSRLF
SYPDTHRHRVG-ANYQQLPVN-AARTAYKYGNFQRDGPMAF---YNQGGRANY---LSSI
DPIQF--------RERSVDYDKTHGHFQGHAITFLSQIR--PE-DFNGPRALWEKVFDEP
A-------RQRFISNVTGKMEVCSDKEILKRQIAIFREVSEDLAQRLEKSTGIKGYDGIK
NMKFNGSHNGMSSDPAIRQANGVKATT---FSNNTNGAPTQGSHDSIPNGATNGA
>XP_007755390_Cladophialophora_yegresii
------------------------------------------------------MAATAG
PIYTTSNGRPVT-FATASQTVGPHGP--ILLQDFHLIDLLAHFDRERIPERVVHAKGAGA
FGEFVVTHDITDLTSADLFSHVGKKTNVAVRISTVGGEKGSSDSARDPRGFAIKFYTEEG
NWDLVGNHTPIFFIRDGVKFPTFIHTQKRNPRNNLK---DATM--FW------DFLSS--
NQESAHQVVQLFSDR-GTPRTFRNCDTFSGHTFKFTTNDGTFKYVKFHVKSGQGHADMTN
EEAVALSASNPDYSTEDLFDAIERGEFPTWTLYVQVLDPKDAE----KFRWNILDVTKVW
-----PHS--EVPLRPVGKMTLNRNPENFFAEVEQLAFSPAHLVPGIEPSADPMLQARLF
SYSDSHRHRLG-VNYQQIPVN-RPLHA--YAPFQRDGPMAV-AYKNYGANPNY---PSPL
KPNTY--------LPVDRPIDAAHETWICQAVHNLQPVT--DE-DFVQPNMLW-EVLGRT
EGQ-----QEHLVHNISVHL-FAAVKEVRERTYGMFDRVNKNLGARVRSET---------
--------------ERVRAEKGLSPEE----------------------------
>XP_016231638_Exophiala_spinifera
---------------------MAP---------SADTSFASHVTNQFTSFEKDRQATSKD
TVYATSNGAPMP-HPYEAQRAGENGP--LLLQDFHLIDLLSHFDRERIPERVVHAKGSGA
HGFFECTDPADDLTQLDIWGTKGKKCPITMRFSTVGGEAGSHDCARDPRGFSVKLRTDDG
NWDMVFNNTPVFFLRDPAKFPHFIHTQKRDPSTHLTHADDSTM--FW------DYLSQ--
NPESIHQVMILMGDR-GIPDGYRFMHGYSGHTLKLVKKDGEWVYCQIHLKSMQGTKFITQ
EDS---ANKSPDHSQKDLYEAIERGEFPKWSVEVQTMTPKEAEEVWEKQGINVFDLTHVW
-----PQN--QFPLRKVGEMTLNENAVNYFAEVEQVAFNPSHMPPGVEPSADPVLQARLF
SYPDTHRHRIG-VNYQQLPVN-APRTGYKFGNFQRDGSMAF---YNQGGRPAY---LSSI
DPIQF--------RERSVDLDRTHGHFQGRAITFLSQIR--PE-DFNAPRALWEKVFDEP
A-------RERFVNNVSGKMEACRDKEILRRQIAIFREVSEDLAQRLEKATGIKGYDGIK
NMKFNGTHNGMATDPSARYANGVKAATGYSLADN-NGAPTKGTHK----------
>XP_016263269_Exophiala_oligosperma
--MESVQRIIQAPIDTIKSTIMAP---------SADTSFASHVSNQFTSYEQDRQATSKN
TVYATSNGAPMP-HPYEAQRAGENGP--LLLQDFHLIDLLSHFDRERIPERVVHAKGSGA
HGFFECTNPADDLTQLDIWGTKGKKCPITIRFSTVGGESGSHDCARDPRGFSVKLRTEDG
NWDMVFNNTPVFFLRDPAKFPHFIHTQKRDPSTHLTHADDSTM--FW------DYLSQ--
NPESIHQVMILMGDR-GIPDGYRFMHGYSGHTLKLVKKDGQWVYCQIHLKSMQGTKFITQ
EDS---ANKSPDYSQKDLYEAIERGDFPKWSVEVQTMTPKEAEDVWEKQGINVFDLTHVW
-----PQK--QFPLRKVGEMTLNENAINYFAEVEQVAFNPSHMPPGVEPSADPVLQSRLF
SYPDTHRHRVG-VNYQQLPVN-APRTGYKFGNFQRDGSMAF---YNQGGRSNY---LSSI
DPIQF--------KERSVDLDKTHGHFQGTAITFLSQIR--PE-DFNAPRALWEKVFDEP
A-------RERFVNNVSGKMEVCPNKEILKRQITIFREVSEDLAQRLEKATGVKGYDSIK
NMKFNGTHNGMATDPSARYANGVKAATGYSLADN-NGAPTKGTHN----------
>XP_013321891_Exophiala_xenobiotica
---------------------MAP---------SADTSFAAHVSNQFTSYEKDRQASSKD
TLYATSNGVPMP-HPYETQRCGENGP--LLLQDFHLIDLLSHFDRERIPERVVHAKGSGA
HGFFECTDPADDLTLLDLWSAKGKTCPITVRFSTVGGESGSHDCARDPRGFSVKMRTEDG
NWDMVFNNTPVFFLRDPAKFPHFIHTQKRDPSTHLTHADDSTM--FW------DYLSQ--
NPESIHQVMILMGDR-GIPDGYRFMHGYAGHTLKLVKKGGEWVYCQIHLKSMQGTKFITQ
EDS---FNKSPDYSQKDLYEAIERGEYPKWSVEVQTMTPKEAEDVWEKQGINVFDLTHVW
-----PQK--QFPRRKVGEMTLNENAINYFAEVEQVAFNPSHMPPGVEPSADPVLQSRLF
SYPDTHRHRVG-VNYQQLPVN-APRCGYKFGNFQRDGAMAF---YNQGARANY---LSSI
DPIQF--------RERTVDLDKAHGHFQGKAVTFLSQIR--PE-DFNAPRALWEKVFDEP
A-------RERFINNVSGKMEVCSDKEILKRQIAIFREVSEDIAQRLEKATGIKGYDGIK
NMKFNGTHNGMATDPSARYANGVSATTGNLFSDN-NGAPTKGTHT----------
>XP_007728082_Capronia_coronata
------------------------------------------------------MATSQP
KVYTLAEGAPLPRNDTSVQVLTKHGGGLVLLQDTQLIETLAHFSRERIPERVVHAKAAGA
RGYFQVTHDISDITDADFLNGIGKKTEVLTRISTVGPESGSADTVRDIRGWAIKFKTNEG
NNDWVFNNHPVFFVRDPIKFPSMNRSHKRHPATHST---DPDM--FW------DYHVN--
APESVHALMFIMGDR-GTPASLRHINGYSGHTYKFTKKDGSFHYVKIHIHADGGVKNMPP
EEATKLAGSDPDYLTMDLYNAIEAGNYPSYTVYIQTIHPADVA----KCPVNIFDITKTL
-----PHA--QYPLRPVGKLVFDKNPTNYFAEIEQAAFSPSTMVPGIEASADPMLQARLF
AYPDAARYRLG-VNYQMLPTN-AAKAP-VYIPTERDGFMNF--GSNYGADPNY--LHSAI
QPTSF-----RAPPAASEYKPTEDG--LSGPVVFTYETT--DD-DFKQPRALWNKVLARQ
EGA-----QDRFVANVAGNVASVKREWLRERVFELFRRVDNSLGDRIEEAV---------
-------------KEILKA------------------------------------
>XP_007735476_Capronia_epimyces
------------------------------------------------------MASSQP
-LYTLAEGVPLPRNDTIDQLSTGSGGGFVLLTSTQLLENLAHFSRERIPERPVHAKAAGA
RGYYEVTDDVSDLTDADFLNGIGKRTEVLMRISTVGPERGSADTVRDFRGFAVKFKTAQG
NNDWVFNNQPVFFVRDPVKFPSLNRSHKRDPATNRS---SANM--FW------DFHVH--
SQESIHALMFLFGDR-GLPLSVRHVNGYSGNTYKFTKADGSYVYVRIHLHTQQGIQYYTD
AEGARLAGTEPDRHLQDLQDAITAGNYPSWNVYVQVIHPSDIA----NAPVDIFDMTKVW
-----PKK--QFPLRKMGRVVLDRNPKNWFAEIEQAAFSPSNMVPGIAPSPDPMLQARMF
AYPDSARYRLG-ANYQFLPTN-AAKSE-VYCPIERDGSMNF--TTNYGDDPNY--IGTKL
KPVSFIAETGTAQPQTSSAVQTLDSVQVSAPAAVFTTAG--DR-DFEQPRALW-KIMEQQ
EGA-----QSRFIDNLAAHVSGVTESWLREKVYAMFAKVDEKLGERIRTTT---------
-------------ETKINGNL----------------------------------
>XP_009160191_Exophiala_dermatitidis
MLPTAMAHPIQAVQELAGAAGADPRPLQRTTVFQGLNDGPATLAAKITGVSKGGKREDDA
SYHTNNDGRPWP-TPTHSKTVG--GI--PVASDIFLFQKQQAFNRHKLLERMVHPCGSGA
FGYFETTKDVSHLTKAHFLRGSGVRTPIFIRYSTVTLGREFPDLARNPRGFAVKFYTGEG
NYDIVGLNFPVFFCRDPIQGPDVIRSQGRRPDNFLL---DYNA--TF------DLLAH--
TPEANHAGMMFFSDH-GTPNGWHSNHGYGCHTFKWVNKEGKFVYIKYHFIADKGQKQFTR
QEAVEMSGINPDYSKQELWQAIERGDPISYTAHVQVMQPEEADPV--KLGFDPFDVTKVW
-----PRD--QFPMQEFGKLHVTKNPENYHRDVDQACFSPGAMVPGIEDSPDPLLQFRMF
FYRDAQFHRVG-TNYHQIPVN-CPFMAASMSSLNFDGVMRT--DANNGGNPDY-------
APNSFEPLTRFRPDTAEAPYKVSDAVVSRKSHFYHEGKLS----DYDQPRVLYENVMTET
Q-------RDHLHSNTAVMLAQVSEPKIQVLYLGQQYCIKPSYARAIYDLLPEKKFDFS-
-------------EVESAAKGAETRTKDPHFMHNNDQERLVG-LPVAGIYNF---
>XP_013264977_Exophiala_aquamarina
---------------------MAP---------SQDTSFSAHVANQFTSYEKDRQSTSKD
VLYAASNGMPTA-HPYETQRAGENGP--LLLQDFHLIDLLSHFDRERIPERVVHAKGSGA
HGFFECTNPADDLTIADIFSAKGKKCPVTVRFSTVGGESGSHDCARDPRGFSVKFRTEEG
NWDLVANNTPVFFLRDPAKFPHFIHTQKRDPQTHLTHADDSTM--FW------DYLSQ--
NPESIHQVMILMGDR-GIPDGYRFMHGYSGHSLKFINKSGDWVYTQVHFKSQQGTKFLTQ
EES---GTKSPDYSQKDLFEAIQQGDYPKWSVEVQTMTPKEAEDLWEKQGINVFDLTHVW
-----PQK--QFPLRKIGEFTLNENAVNYFAEVEQVAFNPAHMLPGIEPSADPVLQSRLF
SYPDTHRHRIG-VNYQQLPVN-APRTGYQLGNFQRDGSMAF---YNQGARPNY---LSSI
DPIQF--------RPRPVDLDKTHGHFQGNAVTFLSMIR--PE-DFVAPRALWEKVFDDG
A-------KERFINNVAGKMEMCKGQEILKRQIAIFREVSPDIAQRLEKATGIKGYAGIK
DMKFNGTHNGFSSDASIKYANGISATG--NSSGNKNGAPIKGSHSGIAVA-----
>XP_016228263_Exophiala_mesophila
-------------MQSVQSFIQAPVESIKSTVMSNDTSFSAHVANQFTSYEKDRQASSKD
TTYTTSNGVPMA-HPYETQRAGTNGP--LLLQDFHLIDLLSHFDRERIPERVVHAKGSGA
HGFFECTNPADDITTADLFSAKGKKCPVTVRFSTVGGESGSHDCARDPRGFSVKFRTEEG
NWDMVANNTPVFFLRDPAKFPHFIHTQKRDPSTHLTHADDSTM--FW------DYLSQ--
NPESIHQVMILMGDR-GIPDGYRFMHGYSGHSLKFINKDGDWVYAQVHMKSLQGTKFITQ
EDS---ANKSPDYSQKDLYEAIQRGDFPKWTVEVQTMTPQEAEEVWEKQGINVFDLTHVW
-----PQK--QFPLRKIGEFTLNENAVNYFAEVEQVAFTPSHMPAGIEPSADPVLQSRLF
SYPDTHRHRVG-TNYQQLPVN-AHRSGYQAGNFQRDGPMAF---YNQGARPNY---LSSI
DPIQF--------QERKIDIDKTHGHFIGSAVSFLSMIR--PE-DFNAPRALWEKVWDEP
A-------RERFINNVAGKMEVCKSQEILKRQIAIFREVSDDIATRLEKATGIKGYDGIK
NMKFNGTHNGMNTDPDIRRANGMTDAK--THPSVHNGAPIKGSHRGIRAY-----
>XP_013277592_Rhinocladiella_mackenziei
------------------------------------------------------MAAKKG
PIYTTSNGRPIT-FATASQRLGNNGP--LLLQDFHLLDLLAHFDRERIPERVVHAKGAGA
FGEFVVTHDVSDITSADFLNGIGKTTKVAARFSTVGGEKGSADAARDPRGFAVKFYTEQG
NYDFVGNHTPVFFIRDGAKFPTFIHTQKRNPQTNLK---DATM--FW------DFLSS--
NQESAHQVMQLFSDR-GTPYSYRHINGYSGHTFKFTKEDGTFKYIKLHFKTDQASRDMSV
EDA---TTRDPDFATQDLFEAIQRGEYPSWTLYVQVLDPKDTE----TFRRNIFDVTKVW
-----PHK--DVPLRPVGKMTLRRNPENYFAEVEQLAFSPAHLVPGIEPSADPMLQARLF
SYSDTQRHRLG-VNYQQIPVN-APLHA--YAPFQRDGFMAVGAANNYGSAPSH---PSSL
RPNTY--------LPVDTAERASHETWVGRAVHALQPVT--DE-DFVQANGLW-EVLGRT
KDQ-----QEHFVHNVSVHL-FAAVKEVRERTYGMFERVNPKLGAWVRKET---------
--------------ENVRKDKGLDLEE----------------------------
>XP_018000693_Phialophora_attinorum
------------------------------------------------------MAAVIG
PIYTTSHGRPIT-TPTASQSIGARGP--ILLQDVHLIDLLAHFDRERIPERVVHAKGAGA
FGEFVVTHDVTDITSADLFSEVGRKTPVAARFSTVGGEKGSADAARDPRGFAIKFYTEEG
NWDMVGNNTPIFFIRDGVKFPTFIHTQKRNPVTNLK---DATI--FW------DFLSS--
NQESIHQVMYLFSDR-GTPTDYRHQNTYSGHTFKFTKADGSFKYVKLHFLSRQGCKDMTN
EEA-AEAATNPDHATEDLYNAIERGDYPSWDLKVQVMDPEDAE----SYRWNIFDVTKVW
-----PHS--DYPLRPVGTLTLNRNATNYFAEIEQLAFAPSHLIPGIEPTADPMLQARLF
SYADSQRHRLG-VNYQQIPVN-RPLHP--GAYWQRDGFMSV--QGNYGAAPNY---PSTI
KPNTY--------KPVDA--NQTHELWSGQAVWNLQEVT--DE-DFVQARWFW-EMLGKK
GDGEGQKLQQNLVGNIASHL-YSAKQDIRERCYAMFGRVEPDLGQRLRLAT---------
-------------EERVQSAPAVDSH-----------------------------
>NP_587682_Schizosaccharomyces_pombe
---------------------------------------------------MNSKDSNTV
PVYTTNTGCPIF-NPMAAARVGKGGP--VLLQDSHLIDVFQHFDRERIPERVVHAKGSGA
FGEFECTDDITKYTKHTMFSKVGKKTPMVARFSTVGGERGTPDTARDPRGFALKFYTDEG
IFDMVGNNTPVFFLRDPAKFPLFIHTQKRNPQNDMK---DATM--FW------DYLSQ--
NAESIHQVMILFSDLGGTPYSYRFMDGFSSHTYKFVNDKGEFYYCKWHFITNQGTKGLTN
EEAAALDGSNPDHARQDLFEAIERGDYPSWTLYVQVMTPQEAE----KYRYNIFDLTKVW
-----PHK--DVPMQRVGRFTLNQNPTNFFADIEQAGFSPSHMVPGIEVSADPVLQVRTF
SYPDTHRHRLG-ANFEQIPVN-SPKCP-VFN-YSRDGPMNV--NGNQGNWPNY---PSSI
RPLAK--------VQYEP--DEGHEKWVGQVTYHMDEIT--DV-DFEQPRAFWQNVLGKK
PGQ-----QDNFVKNVAGHL-SGAISPVRERQYGVFTRVDSELGRRIREAT---------
-------------EAEVKKMEEKAPKPINKGEPHMFQGSS---------------
```
