## Supplementary material for "Coding Sequence Insertions in Fungal Genomes are Intrinsically Disordered and can Impart Functionally-Important Properties on the Host Protein": MAFFT_MSAs: XP_718820.1_blasthits_MAFFT.txt

```
>XP_718820_Candida_albicans
------------------------------------MS-----AKGALVKLVVEAGKAAP
APPVGPALGSKGVKAIDFC-KEFNARTAIYNQGVPIPVIIQVKPDRTFTFEMKSPPTSWL
LMKAAGVE------KGSGKAL-------------K-EPVGE-VSLKHIWEIAKIKKTDDR
HKSVDLKAIVGSVISTAKVVGIKVVP
>XP_002417296_Candida_dubliniensis
------------------------------------MS-----TKGALVKLVVEAGKAAP
APPVGPALGSKGVKAIDFC-KEFNARTAIYNQGVPIPVIIQVKPDRTFTFEMKSPPTSWL
LMKAAGVE------KGSGKGL-------------E-EPVGE-VSLKHIWEIAKIKKTDDR
HRSVDLKAIIGSVISTAKEVGIKVVP
>XP_002549908_Candida_tropicalis
------------------------------------MA-----TKGALVKLVVEAGKAAP
APPVGPALGSKGVKAIDFC-KEFNARSSIYNGPIPIPVVIQVKPDRTFTFEMKSPPTSWL
LLKAAGIE------KGGGVGL-------------K-EPVGQ-VSLKHVWEIANIKKTDDR
HKNVDMKAIVGSIISTAKQVGITVVP
>XP_003866456_Candida_orthopsilosis
------------------------------------MA-----TKAAMVRLVVDAGKAAP
APPVGPALGSKGVKAIDFC-KEFNARTAHYEPGTPVPCLVKVKPDRTFSFEIKSPPTSWL
LMKAAQVE------KGSGKAG-------------N-EVVGT-ISLKHVWEIAKIKQTDDR
HKDLDLKAIVGSIISTANVVGIKVVP
>XP_001528077_Lodderomyces_elongisporus
------------------------------------MA-----SKGAMIKLVVEAGKAAP
APPVGPALGSKGVKAIDFC-KEFNARTAHYETGIPIPCAIKVKPDRSFSFEIKSPVTSWL
IMKAAGIK------QGAAKTL-------------KEEPAGT-ISLKHVWEIAKIKATDDR
HKGVPMKSIVGSVISTATAVGVKVIP
>XP_007376844_Spathaspora_passalidarum
------------------------------------MS-----AKPALIKLIVGAGKAAP
APPVGPALGSKGVKAIDFC-KEFNARTAHYIPDTPIPVVLRVKPDRTFTFEMKSPPTSWL
LFKAAGIS------KGAGETG-------------K-QSVGE-VSLKHVYEIAKIKKTDER
HVDTDMKAIVGSVISTAKAVGIKVVP
>XP_043049503_Scheffersomyces_spartinae
------------------------------------MNA----KKNVLVKLIVGAGQAAP
APPVGPALGSKGVKAIDFC-KEFNARTANLNPGTPIPCLLTIKPDRSFTFEMKSPPTSWL
ILKAAGAS------KGADTPG-------------L-QSVGR-ISLKHVYEIAKIKKTDER
HKQLELKAICQAIISTAKAVGVEVVL
>XP_001382381_Scheffersomyces_stipitis
------------------------------------MS-----AKGAMIKLIVGAGKAAP
APPVGPALGSKGVKAIDFC-KEFNARTAHYTPGIPIPCVLTVKPDRSFTFEMKSPPTSWL
LMEAAGIS------KGAGKPG-------------H-EAAGE-VSLKHIYEIAKIKKTDER
HKDVDLQAIVGAVLSTAEVIGVSVVP
>XP_020063899_Suhomyces_tanzawaensis
------------------------------------MS-----GKAAMIKLIVGAGKAAP
APPVGPALGSKGVKAIDFC-KEFNARTAHYQPGTPIPCVLNVKADRTFTFEMKSPPTSWL
LMQAAGVS------QGAGKAG-------------H-ENVGE-ISLKHIYEIAKIKKTDER
HKDVDLKSVVGAVLSTAEAVGITVVP
>XP_020075112_Hyphopichia_burtonii
------------------------------------MSAAA--KKNLLVKLVVGAGQAAP
APPVGPALGSKGVKAIDFC-KEFNARTANFQPGTPIPVLLTVKGDRSFTFEMKSPPTSWL
VLKAAGAK------QGADKPG-------------H-ESVGE-ISLKHVYEIAKIKKTDDR
HKDVDMQAICGAIISTAEAVGVKVVH
>XP_015468797_Debaryomyces_fabryi
------------------------------------MS-----AKNVMVKLIVGAGQAAP
APPVGPALGSKGVKAIDFC-KEFNARTGNYQPGIPIPCLLTIKPDRSFTFEMKSPPTSWL
ILKAAQAK------KGSDKPT-------------H-NIVGE-ISLKHVYEIAKIKKTDER
HKEVDLQAICGAVILTAEAVGVNVVP
>XP_460529_Debaryomyces_hansenii
------------------------------------MS-----AKNVMVKLIVGAGQAAP
APPVGPALGSKGVKAIDFC-KEFNARTGNYQPGIPIPCLLTIKPDRSFTFEMKSPPTSWL
LLKAAQAK------KGSDKPT-------------H-NIVGE-VSLKHVYEIAKIKKTDDR
HKEVDLQAICGAVISTAEAVGVKIVP
>XP_006686062_Yamadazyma_tenuis
------------------------------------MSAKGALAKNVMVKLIVGAGQAAP
APPVGPALGSKGVKAIDFC-KEFNARTANLQPGTPIPCVLTVKPDRTFTFEMKSPPTSWL
LMKAAGIK------QGSGRPT-------------H-DIVGQ-ISLKHVYEIAKIKKTDER
HKEVEMQAICGAIISTADAIGVKVVP
>XP_001482909_Meyerozyma_guilliermondii
MCGCKSHQLAMQVDSILILNRTFHLTFTSLSPQLSAMS-----AKNVMVKLIVGAGQAAP
APPVGPALGSKGVKAIDFC-KEFNARTANLQPGTPVPCLLTVKPDRTFTFEMKSPPTSWL
LFKAANVT------KGADKPT-------------H-NHVGE-VSLKHIYEIAKIKKTDDR
HKEVDLKAICGAVILTAEAVGIKVVK
>XP_018713054_Metschnikowia_bicuspidata
------------------------------------MS-----AKNVMVKLIVGAGQAAP
APPVGPALGSKGVKAIDFC-KEFNARTAHYNPGTPIPVLLTIKPDRSFNFEMKSPPTSWL
LLKAANAK------KGSDKPT-------------Q-NIVGT-ISLKHVYEIAKIKKTDER
HKNVDLKAICGAVILTAKAVGVLVTP
>XP_002619023_Clavispora_lusitaniae
------------------------------------MS-----TKNVLVKLIVGAGQAAP
APPVGPALGSKGVKAIDFC-KEFNARTAHFQPGTPIPVLLTVKPDRSFTFEMKSPPTSWL
IMKAANVS------KGSDKPT-------------H-NMVGK-ISLKHVYEIAKIKKTDER
HKNVDLQSICGAIISTADAVGVEVVP
>XP_025340722_Candida_haemuloni
------------------------------------MS-----AKNVLVKLIVGAGQAAP
APPVGPALGSKGVKAIDFC-KEFNARSAHYAPGTPIPVLLTVKPNRTFTFEMNSPPTSWL
LLKAAQAP------QGAGRPT-------------H-ESVGETLSLKHIYEIAKIKKTDER
HKDLSLQQICGGIISTAEAIGVRVEP
>XP_024715068_Candida_pseudohaemulonis
------------------------------------MS-----AKNVFVKLIVGAGQAAP
APPVGPALGSKGVKAIDFC-KEFNARSAHYAPGTPIPVLMTIKPNRTFTFEMKLPPTSWL
LMKAAKAD------KGSGRAT-------------H-EFVGETLSLKHIYEIAKIKKTDER
HKDLSLQQICGGIILTAEAIGVRVEP
>XP_025334689_Candida_duobushaemulonis
------------------------------------MS-----AKNVFVKLIVGAGQAAP
APPVGPALGSKGIRPL---------RSRN-----PIPILMTIKPNRTFTFEMKSPPTSWL
LMKAAKAE------KGSGRAT-------------H-EFVGETLSLKHIYEIAKIKKTDER
HKDLSLQQICGGIISTAEAIGVRVEP
>XP_028890896_Candida_auris
------------------------------------MS-----AKNVLVKLIVGAGQAAP
APPVGPALGSKGVKAIDFC-KEFNARSAHYNPGTPIPVLITIKPNRTFTFEMKSPPTSWL
LLKAAKAP------QGAGRPT-------------H-EFVGETLSLKHIYEIAKIKKTDER
HKDLSLQQICTGIISTAEAIGVRVEP
>NP_014214_Saccharomyces_cerevisiae
------------------------------------MSQA---AKNVIVKLIVGAGQAAP
SPPVGPALGSKGIKAIDFC-KEFNARSANYQPGVPVPVLITIKPDRTFTFEMKSPPTGYL
LLKALKMD------KGHGQPNVGTML-GSAPAKGPTRALGE-LSLKHVYEIAKIKKSDER
HSLLEMEGIVKSIVGVAKSMGIKVVP
>XP_018219702_Saccharomyces_eubayanus
------------------------------------MSQA---AKNVIVKLIVGAGQAAP
SPPVGPALGSKGIKAIDFC-KEFNARSANYQPGVPVPVLITIKPDRTFTFEMKSPPTGYL
LLKALKLE------KGHGQPNVSTTL-TGAPVKGPPRILGE-LSLKHVYEIAKIKKSDEM
HSLLEMEGIVKSIIGVAKSMGIKIMP
>XP_033768768_Saccharomyces_paradoxus
------------------------------------MSQA---AKNVIVKLIVGAGQAAP
SPPVGPALGSKGIKAVDFC-KEFNARSANYQPGVPVPVLITIKPDRTFTFEMKSPPTGYL
LLKALKME------KGHGQPNVGTMFSSSAPAKGPTRVLGE-LSLKHVYEIAKIKKSDER
HSLLEMEGIVKSIIGVAKSMGIKVVP
>XP_003677421_Naumovozyma_castellii
------------------------------------MSQA---AKNVLVKLIVGAGQAAP
SPPVGPALGSKGIKAIDFC-KEFNARSANYQVGVPVPVLINIKPDRTFTFEMKSPPTGFL
LLKALGLE------KGHGQPN---TLESS-------RTIGE-LSLKHIYEIAKIKKTDDR
HALLEMQGIVKSIIGVAKSMGIKVIP
>XP_003670901_Naumovozyma_dairenensis
------------------------------------MSSP---AKNVLVKLIVGAGQAAP
SPPVGPALGSKGIKAMDFC-KEFNARSANYKPGVPIPVLITIKPDRSFQFEMKSPPTGYL
LLKAIGKE------KGHGQPDIRN----------KDRIIGE-LSLKHIYEIAKIKQTDER
HALLETKGIVTSIIGVAKSMGIKVIP
>XP_003955326_Kazachstania_africana
------------------------------------MSQA---SKNTLIKLIVAAGQAAP
TPPVGPALGSKGIKAIDFC-KEFNARSSIYEPSTPIPVLITVKPDRTFKFEMKSPPTGYL
LLKALGLE------KGAEKPNVLS----------KDKTIGQ-LSLKHIYEIAKIKKTDER
HNLLEMKSIVKSIIGVAKSMGINVIP
>XP_022465037_Kazachstania_naganishii
------------------------------------MSQP---VKNILVKLIVAAGQAAP
SPPVGPALGSKGIKAMDFC-KEFNARSGIYKPGTPVPVMITVKPDRSFSFEMKSPPTGFL
LLKALGKE------KGAGQPNINT----------KEGTIGE-LSLKHVYEIAKIKKTDER
HALLDIKGVVKSVIGVARSMGIKIVP
>XP_448205_Candida_glabrata
------------------------------------MSQA---AKNVLVKLIVGAGQAAP
APPVGPALGSKGIKAIDFC-KEFNARTASYQPGVPIPVLITIRPDRSFTFEMKSPPTGYL
LLKALGAE------KGHGQPNILQ----------KEKTLGE-LSLKHVYEIAKIKKTDSR
HAMLDMPGIVKSIIAVAKSMGIKVVP
>XP_004179310_Tetrapisispora_blattae
------------------------------------MSSP----KNSLIKLIVGAGKAAP
TPPVGPALGSKGVKAIDFC-KQFNAKTEAYLPDTPIPVLITVRPDRSFKFELKSPPTGFL
LLKALGKE------KGHGKTNILN----------NEGTLGE-LSLKHVYEIAKIKKTDTR
HSTLPLEGISKSVVGVARSMGIKIVP
>XP_003688564_Tetrapisispora_phaffii
------------------------------------MSQA---TKNLLVKLIVGAGQAAP
TPPVGPALGSKGIKAIDFC-KEFNAKTASFKPGVPIPVLITIKPDRSFSFELKSPPTGYL
LLKALGME------KGHGTPDTNN----------PDRIVGT-LSLKHIYEIAKIKKTDDR
HKILEMEGIVKSIIGVAKSMGIKVEP
>XP_001643823_Vanderwaltozyma_polyspora
------------------------------------MSQA---AKNLLVKLIVGAGQAAP
SPPVGPALGSKGIKAIDFC-KEFNARTAQYQPGVPIPVLITVRPDRSFTFEMKSPPTGYL
LLKALGIE------KGHGTPNTGT----------KGGSIGQ-LSLKHVYEIAKIKKTDSR
HVALEMEGIVKSIIGVAKSMGIEVVP
>XP_003678654_Torulaspora_delbrueckii
------------------------------------MSQA---AKNLLVKLVVGAGQAAP
SPPVGPALGSKGIKAMDFC-KEFNARTANYQPGTPIPVMITIKPDRSFSFEMKSPPTGYL
LLKALGLQ------KGHGSPNVNS----------KENTIGE-LSLKHVYEIAKIKKTDGR
HAMLEMEGIVKSTVGVAKTMGIKIVP
>XP_037145980_Zygotorulaspora_mrakii
------------------------------------MSRV---AKNLFVKLIVDAGKATP
SPPVGPALGSKGIKAMDFC-KEFNARTASYQPGTPIPVMITIKPDRSFSFEMKSPPTGYL
LLKALRVD------KGHGQPNISI----------PERTVGE-LSLKHIYEIAKIKKSDGK
HSMLSMEGIVKSVIGVAGSMGIKVVP
>XP_002496070_Zygosaccharomyces_rouxii
------------------------------------MSQA---AKNLMVKLIVGAGQAAP
SPPVGPALGSKGIKAMDFC-KEFNARTSMYQPGVPVPVLITIKPDRSFAFEMKSPPTVYL
LLKALGVE------KGHGQPNITV----------PDRTVGE-LSLKHIYEIAKIKKTDGK
HAMLEMESIVKSVVGVAKSMGIKVVP
>XP_003647615_Eremothecium_cymbalariae
------------------------------------MSQP---AKNILVKLIVSAGQAAP
SPPVGPALGSKGVKAMDFC-KEFNARTASYKPGIPIPVLITIKPDRSFSFEMKSPPTGYL
LLKALGIE------KGSGQPNLLK----------PANIAGE-LSLKHIYEIAKIKKADSR
HASLNMEGIVKSVIGVAKSMGINVVA
>NP_982803_Eremothecium_gossypii
------------------------------------MSQR---AKEILVKLIVGAGQAAP
SPPVGPALGSKGIKAMDFC-KEFNARTASYTPGVPIPVLITIKPDRSFTFEMKSPPTGYL
LLRALNQE------KGHGKPNIKK----------PEGTLGE-LSLKHIYEIAKIKKADGR
HTYLDMENIVKSVVGVAKSMGIAVVP
>XP_453438_Kluyveromyces_lactis
------------------------------------MSKV---LKNVIVKLIVGAGQAAP
SPPVGPALGSKGIKAIDFC-KEFNARTANFQPGTPIPVLINIKPDRTFSFEMKSPPTGYL
LLKALSLE------KGHGQPNISN----------PDNVCGE-LSLKHIYEIAKIKKTDGR
HAALELEGIVKSIIGVAKSMGIKVVP
>XP_022675050_Kluyveromyces_marxianus
------------------------------------MSKV---AKNLIVKLIVGAGQAAP
SPPVGPALGSKGIKAIDFC-KEFNARTANYQPGVPIPVLITIKPDRSFAFEMKSPPTGYL
LLKAAGLE------KAQGQPNIKS----------PDGVCAE-LSLKHIYEIAKIKKSDGR
HESLELEGIVKSVIGVAKSMGIKVVP
>XP_022630848_Lachancea_lanzarotensis
------------------------------------MSKP---IKNILVKLIVGAGQAAP
SPPVGPALGSKGIKAIDFC-KEFNARTASYQPGTPVPVYITIKPDRSFNFEMKSPPTGYL
LLKSLGKE------KGMGQPNVKT----------AAGTLGE-ISLKHVYEIAKIKKSDGR
HSTLEMNNIVKSVVGVAKSMGINVVP
>XP_002552097_Lachancea_thermotolerans
---------MPVNIKKNFKRLGYRIPIDLKKHRAKIMSKP---LKNIIVKLIVGAGQAAP
SPPVGPALGSKGIKAIDFC-KEFNARTASYQPGTPVPVLITIKPDRSFAFEMKSPPTGFL
LLKSLGKD------KGMGQPDVKS----------PAGTLGE-LSLKHIYEIAKIKKSDGR
HASLGMESIVKSVVGVAKSMGINVVP
>XP_020055121_Aspergillus_aculeatus
------------------------------------MAKKAL-PKDQIVKLIVGAGQASP
SPPVGPALGSKGVKSMDFC-KEFNARTAHINTGVPIPALVTVRPDRSFLFDLRTPTTTYL
LLQAANVEPRKNRIRGAQNPG-------------H-EIVGK-VSLKHIYEIAKIKHTETR
LSGLSLQGMCKSVIAQAKSIGVEVVP
>XP_001274476_Aspergillus_clavatus
------------------------------------MAKKAL-AKDQIVKLIVGAGQASP
SPPVGPALGSKGVKSMDFC-KEFNARTAHINTGVPIPARVTVRPDRSFTFDLRTPTTTYL
LLQAANVEPRKNRIRGAMNPG-------------H-ETIGK-VSLKHVYEIAKIKQSETR
LSGLTLPGLCKSIMAQAKSIGIQIVP
>XP_001259514_Aspergillus_fischeri
------------------------------------MAKKAL-AKDQIVKLIVGAGQASP
SPPVGPALGSKGVKSMDFC-KEFNARTAHINTGVPIPARVTVRPDRSFTFDLRTPTTTYL
LLQAANVEPRKNRIRGAMRPG-------------H-ETIGK-VSLKHVYEIAKIKQSETR
LSGLSLQGLCKSIMAQAKSIGIQVVP
>XP_041148147_Aspergillus_flavus
------------------------------------MAKKAL-AKDQIVKLIVGAGQASP
SPPVGPALGSKGVKSMDFC-KEFNARTAHINTGVPVPARVTVRPDRSFTFDLRTPTTTWL
LLQAANVEPRKNRIRGAMNPG-------------H-EIVGK-VSLKHVYEIAQIKHSETR
LSGLSLQGLCKSVIAQAKSIGIQVVP
>XP_753468_Aspergillus_fumigatus
------------------------------------MAKKAL-AKDQIVKLIVGAGQASP
SPPVGPALGSKGVKSMDFC-KEFNARTAHINPGVPIPARVTVRPDRSFTFDIRTPTTTYL
LLQAANVEPRKNRIRGAMRPG-------------H-EIIGK-VSLKHVYEIAKIKQSETR
LSGLSLQGLCKSIMAQAKSIGIQVVP
>XP_657720_Aspergillus_nidulans
------------------------------------MAKKAI-AKDQIVKLIVGAGQASP
SPPVGPALGSKGVKSMDFC-KEFNARTAHITTGVPIPARVTVRPDRSFHFDLRTPTTTYL
LLQAAKVEPRKNRIRGAQRPG-------------H-EFIGK-ISLKHVYEIAKIKQSETR
LSGLSLEGLCKSVMAQAKSVGIQVVP
>XP_001398749_Aspergillus_niger
------------------------------------MAKKAL-AKDQIVKLIVGAGQASP
SPPVGPALGSKGVKSMDFC-KEFNARTAHINTGVPIPARVTVRPDRSFTFDLRTPTTTYL
LLQAANVEPRKNRIRGAQNPG-------------H-EFIGK-ISLKHVYEIAKIKHSETR
LSGLSLQGLCKSVIAQAKSVGIQVVP
>XP_015403711_Aspergillus_nomiae
------------------------------------MAKKAL-AKDQIVKLIVGAGQASP
SPPVGPALGSKGVKSMDFC-KEFNARTAHINTGVPVPARVTVRPDRSFTFDLRTPTTTWL
LLQAANVEPRKNRIRGAMNPG-------------H-EIVGK-VSLKHVYEIAQIKHSETR
LSGLSLQGLCKSVIAQAKSIGIQVVP
>XP_001824033_Aspergillus_oryzae
------------------------------------MAKKAL-AKDQIVKLIVGAGQASP
SPPVGPALGSKGVKSMDFC-KEFNARTAHINTGVPVPARVTVRPDRSFTFDLRTPTTTWL
LLQAANVEPRKNRIRGAMNPG-------------H-EIVGK-VSLKHVYEIAQIKHSETR
LSGLSLQGLCKSVIAQAKSIGIQVVP
>XP_040637719_Aspergillus_ruber
------------------------------------MAKKAL-AQDQIVKLIVGAGQASP
SPPVGPALGSKGVKSMDFC-KEFNARTAHIQTGTPVPARVTVRPDRSFTFDLRTPTTSWL
LLQAANVEPRKNRVRGAISPG-------------H-ETIGQ-VSLKHVYEIAQIKQSELR
LSGLSMEGLCKSVISQAKSMGIKVNP
>XP_040705798_Aspergillus_sydowii
------------------------------------MAKKAL-AKDQIVKLIVGAGQASP
SPPVGPALGSKGVKSMDFC-KEFNARTAHINPGVPIPARVTVRPDRSFHFDIRTPTTTYL
LLQAARIEPRKNRIRGAQNPG-------------H-ETIGK-ISLKHVYEIATIKHSETR
LSGLSLEGLCKSVMAQAKSVGIQIVP
>XP_001211267_Aspergillus_terreus
------------------------------------MAKKAL-AKDQIVKLIVGAGQASP
SPPVGPALGSKGVKSMDFC-KEFNARTAHINTGVPVPARVTVRPDRSFHFDLRTPTTTWL
LLNAANVEPRKNRLRGAMNPG-------------H-EIVGK-VSLKHVYEIAKIKQTETR
LSGLSLQGLCKSVIAQAKSIGIQVVP
>XP_022493977_Penicillium_arizonense
------------------------------------MARNAL-AKEQFVKLIVGAGQASP
SPPVGPALGSKGVKSMDFC-KEFNARTAHINTGVPIPARVTVRPDRSFAFDLRTPTTTYL
LLNAANVEPRKNRVRGAMNPG-------------H-EICGK-ISLKHVYEIAKIKQTETR
LSGLSLEGLCKSVMSQAKSIGIQVVP
>XP_014533228_Penicillium_digitatum
------------------------------------MARNVL-AKDQFVKLIVGAGQASP
SPPVGPALGSKGVKSMDFC-KEFNARTAHINTGVPIPARVTVRPDRSFSFELRTPTTTYL
LLNAANVEPRKNRLRGAMNPG-------------H-DVCGK-ISLKHVYEIAKLKHTETR
LSGLSLEGLCKSVMSQAKSIGIQVIP
>XP_016601605_Penicillium_expansum
------------------------------------MARNVL-AKDQFVKLIVGAGQASP
SPPVGPALGSKGVKSMDFC-KEFNARTAHITTGVPIPARVTVRPDRSFSFELRTPTTTYL
LLNAANVEPRKNRLRGAMNPG-------------H-DVCGT-ISLKHVYEIAKLKHTETR
LSGLSLEGLCKSVMSQAKSIGIQVIP
>XP_040645969_Penicillium_griseofulvum
------------------------------------MARNAL-AKDVFVKLIVGAGQASP
SPPVGPALGSKGVKSMDFC-KEFNARTAHINTGVPIPARVAIRPDRSFSFELRTPTTTYL
LLNAANVEPRKNRLRGAMNPG-------------H-DVCGK-ISLKHVYEIAKIKQTETR
LSGLSLEGLCKSVMSQAKSIGIQVIP
>XP_038933070_Penicillium_roqueforti
------------------------------------MARNVL-SKDQFVKLIVGAGQASP
SPPVGPALGSKGVKSMDFC-KEFNARTAHINTGVPIPARVTVRPDRSFSFELRTPTTTYL
LLNAANVEPRKNRLRGAMNPG-------------H-DVCGK-ISLKHVYEIAKLKQTETR
LSGLSLEGLCKSVMSQAKSIGIQVVP
>XP_002567734_Penicillium_rubens
------------------------------------MARNVL-AKDQFVKLIVGAGQASP
SPPVGPALGSKGVKSMDFC-KEFNARTAHINTGVPIPARVTVRPDRSFSFELRTPTTTYL
LLNAANVEPRKNRLRGAMNPG-------------H-EFCGK-VSLKHVYEIAKLKHTETR
LSGLSLEGLCKSVLSQAKSIGIQVVP
>XP_040813332_Penicillium_solitum
------------------------------------MARNVL-AKDQFVKLIVGAGQASP
SPPVGPALGSKGVKSMDFC-KEFNARTAHINTGVPIPARVTVRPDRSFSFELRTPTTTYL
LLNAANVEPRKNRLRGAMNPG-------------H-DVCGK-ISLKHVYEIAKLKHTETR
LSGLSLEGLCKSVMSQAKSIGIQVIP
>XP_022585441_Penicilliopsis_zonata
------------------------------------MAKRVL-AKDQIVKLIVGAGQASP
SPPVGPALGSKGVKSMDFC-KEFNALTAHINTGVPIPARVTIRPDRSFTFDLRTPTTTWL
LMQAANLEPRQNRQRGAGRPG-------------H-ESVGQ-VSVKHVYEIARIKHTETR
LSGQSLQGLCKSIMAQAKSMGIDVVA
>XP_016620809_Cladophialophora_bantiana
------------------------------------MAKKTP-ARDQIVKLIVGAGQASP
SPPVGPALGSKGVKSMDFC-KEFNARTAHITPGVPIPARVTVRPDRSFSFDVRTPNTSWL
LLQAAGVKEVKGKIKGAQRPG-------------H-ESVGT-VSLKHIYEIAKIKQSETR
LSGLSLEALCKCIMWQCKSIGVKVVP
>XP_008729618_Cladophialophora_carrionii
------------------------------------MAKAVA-ARDQIVKLIVGAGQASP
SPPVGPALGSKGVKSMDFCKKEFNARTAHITPGVPVPARVTVRPDRSFSFDIRTPNTSWL
LLQAAGVKEAKGKIKGAQRPG-------------H-ESVGT-VSLKHIYEIARIKQSETR
LSGLSLEGLCKCIIWQCKSIGVKVVP
>XP_016254597_Cladophialophora_immunda
------------------------------------MAKKAP-ARDQIVKLIVGAGQASP
SPPVGPALGSKGVKSMDFC-KEFNARTAHITPGVPIPARVTVRPDRSFSFDIRTPNTSWL
LLQAAGVKEVKGKIKGAKRPG-------------H-ESVGT-VSLKHIFEIAKIKQSETR
LSGLSLEGLCKCIMWQCKSIGVKVVP
>XP_007751345_Cladophialophora_psammophila
------------------------------------MAKKTP-ARDQIVKLIVGAGQASP
SPPVGPALGSKGVKSMDFCKKEFNARTAHITPGVPIPARVTVRPDRSFSFDVRSPNTSWL
LLQAAGVKEVKGKIKGAQRPG-------------H-ESVGT-VSLKHIYEIAKIKQSETR
LSGLSLEALCKCIMWQCKSIGVKVVP
>XP_018698292_Fonsecaea_erecta
------------------------------------MAKKVP-ARDQIVKLIVGAGQASP
SPPVGPALGSKGVKSMDFC-KEFNARTAHITTGVPIPARVTVRPDRSFSFDIRTPNTSWL
LLQAAGVKEVKGKIKGANRPG-------------H-ESVGT-VSLKHIYEIAKIKQSETR
LSGLSLEGLCKCVMWQCKSIGVKVVP
>XP_022515115_Fonsecaea_monophora
------------------------------------MAKKAP-ARDQIVKLIVGAGQASP
SPPVGPALGSKGVKSIDFC-KEFNARTAHITPGVPIPARVTVRPDRSFSFDIRTPNTSWL
LLQAAGVKEVKGKIKGAQRPG-------------H-ESVGT-VSLKHIYEIAKIKQSETR
LSGLSLEGLCKCIMWQCKSIGVKVVP
>XP_016635917_Fonsecaea_multimorphosa
------------------------------------MAKKAP-ARDQIVKLIVGAGQASP
SPPVGPALGSKGVKSMDFC-KEFNARTAHITTGVPIPARVTVRPDRSFSFDIRTPNTSWL
LLQAAGVKEVKGKIKGAQRPG-------------H-ESVGT-VSLKHIYEIAKIKQSETR
LSGLSLEGLCKCVMWQCKSIGVKVVP
>XP_022505482_Fonsecaea_nubica
------------------------------------MAKKAP-ARDQIVKLIVGAGQASP
SPPVGPALGSKGVKSIDFC-KEFNARTAHITPGVPIPARVTVRPDRSFSFDIRTPNTSWL
LLQAAGVKEVKGKIKGAQRPG-------------H-ESIGT-VSLKHIYEIAKIKQSETR
LSGLSLEGLCKCIMWQCKSIGVKVVP
>XP_013285686_Fonsecaea_pedrosoi
------------------------------------MAKKVP-ARDQIVKLIVGAGQASP
SPPVGPALGSKGVKSIDFC-KEFNARTAHITPGVPIPARVTVRPDRSFSFDIRTPNTSWL
LLQAAGVKEVKGKIKGAQRPG-------------H-ESVGT-VSLKHIYEIAKIKQSETR
LSGLSLEGLCKCIMWQCKSIGVKVVP
>XP_007760296_Cladophialophora_yegresii
------------------------------------MAKAVA-ARDQIVKLIVGAGQASP
SPPVGPALGSKGVKSMDFCKKEFNARTAHITPGVPVPARVTVRPDRSFSFDIRTPNTSWL
LLQAAGVKEAKGKIKGAQRPG-------------H-ESVGT-VSLKHIYEIAKIKQTETR
LSGLSLEGLCKCIIWQCKSIGVRVVP
>XP_016241556_Exophiala_spinifera
------------------------------------MARKAP-AKDQIVKLIVGAGQASP
SPPVGPALGSKGVKSMDFC-KEFNARTAHIHPGVPIPARVTVRPDRTFHFDVRTPNTSWL
LLQAAGVKEIKGKIKGANQPG-------------R-QSVGT-VSLKHIYEIAKIKQSELR
LSGLSLQSLCKSVIWQCKSIGVNVVP
>XP_016259105_Exophiala_oligosperma
------------------------------------MARKAP-AKDQIVKLIVGAGQASP
SPPVGPALGSKGVKSIDFC-KEFNARTAHINPGVPIPARVTVRPDRTFHFDVRTPNTSWL
LLQAAGVKEIKGKIKGANQPG-------------R-QSVGT-VSLKHIYEIAKIKQSELR
LSGLSLQSLCKSVIWQCKSIGVNVVP
>XP_013320794_Exophiala_xenobiotica
------------------------------------MAKKMP-ARDQVVKLIVGAGQASP
SPPVGPALGSKGVKSIDFC-KEFNARTAHITPGVPIPARVTVRPDRTFSFDIRTPMTSWL
LLQAAGVKEFKGKIKGANQPG-------------R-DSVGT-VTLKHIYEIAKIKKSELR
LSGLSLEGLCKSIIWQCKSIGVNVVP
>XP_007728003_Capronia_coronata
------------------------------------MSRKVP-ARDQIVKLIVGAGQASP
SPPVGPALGSKGVKSMDFCKKEFNARTAHITPGVPVPARVVVRPDRSFTFELRTPMTSWL
LLRAAGVKEVKGKIRGAQKPG-------------S-EVVGT-VSLKHIYEIAKIKQSELR
LSGLSLEGLCKSVIWQCRSIGVKVVP
>XP_007733353_Capronia_epimyces
------------------------------------MARKVP-ARDQIVKLIVGAGQASP
SPPVGPALGSKGVKSIDFCKKEFNARTAHITPGVPIPARVTVRPDRSFTFELRTPMTSWL
LLRAAGVKEIKGKTRGAQRPG-------------S-EIVGT-VSLKHIYEIAKIKQSELR
LSGLSLEGLCKSVIWQCKSIGVKVVP
>XP_009153601_Exophiala_dermatitidis
------------------------------------MSRKIP-ARDQVVKLIVGAGQASP
SPPVGPALGSKGVKSMDFC-KEFNARTAHITPGVPIPARVIVRPDRSFTFELRTPMTSWL
LLRAAGVKEIKGKIRGAQKPG-------------T-ETVGT-VSLKHIYEIAKIKQSELR
LSGLSLEGLCKSVIWQCKSIGVKVVP
>XP_013258180_Exophiala_aquamarina
------------------------------------MSRKVA-ATDQVVKLIVGAGNATP
SPPVGPALGSKGVKAIDFC-KEFNARTAHITPGIPLPARVIVRPDRSFSFEVRTPMTSWL
LLQACGAKMVKGKIRGAHKPG-------------T-EIVGT-VSLKHVYEIAKIKQSEMR
LSNLPLYGLCRSVIAQAGSIGVQVVP
>XP_016225468_Exophiala_mesophila
------------------------------------MSKKVA-VGDQIVKLIVGAGNASP
SPPVGPALGAKGVKSMDFC-KEFNARTAHITPGIPIPARVIVRPDRSFTFDIRTPNTSWL
LLQAAGVKEVKGKIKGAKKPG-------------T-ETVGQ-VSLKHIYEIAKIKQSEMR
LSSLSLEGLCKSVIAQAKSVGVEVVP
>XP_013275515_Rhinocladiella_mackenziei
------------------------------------MAKKLA-AKDQVVKLIVGAGQASP
SPPVGPALGSKGVKSMDFC-KEFNARTAHINPGVPIPARVTVRPDRSFTFELRTPMTSWL
LLQAAGVKEIKGKIRGAQKPG-------------T-EFVGT-VSLKHIYEIAKIKQSELR
LSGLSLQGLCKSVIWQCKSIGVKVVP
>XP_017999037_Phialophora_attinorum
------------------------------------MSKKVA-AKDVIVKLIVGAGQASP
SPPVGPALGSKGVKSMDFC-KEFNARTAHIENGTPIPARVTVRPDRSFSFELRTPNTSWL
LLKAAGVAETKGKLKGAGKPG-------------T-ETVGS-VNLKQVYEIAKIKQSETR
LSGLSLEGLCKSVIAQAKTIGVNVVP
>NP_594095_Schizosaccharomyces_pombe
------------------------------------MAS----TRTTIIKLIVPAGKATP
TPPIGPALGARGLKSIDFC-KEFNARTAGWMPNTPVPCKITVTPQRTFTFTIHTPPTSWL
ISKTLDLE------KGSSSPL-------------H-DIKGQ-LSLKHIYEIAKLKSTDPS
LQGIELLSLCKSVIGTAKSMGVKVVP
```
