## Supplementary material for "Coding Sequence Insertions in Fungal Genomes are Intrinsically Disordered and can Impart Functionally-Important Properties on the Host Protein": MAFFT_MSAs: XP_718821.2_blasthits_MAFFT.txt

```
>XP_718821_Candida_albicans
----------------MSTDIENTSQQSQSPQQPQQQQQQQQQQQPQQPMSSL-------
------------------------------------------------TKLLHE-STSTL
ASPVL--------SRNTSEVTFKDQGRRTPEI--------------L-------------
---------------------------------------------NISDTV---------
----DAKSPGITIDVSKPKPSPIDTDG-MNVEPQAV--HGFD-----------------P
SPNTK----VSFSSPFSP--TSPFTRQSSNS-----------------------------
FSSNQAFQNT-R-GAVASPRYIKNNSVSHSSVFM------GG------------------
-----------------------------------------------------ESLSSSI
PYS----------APGGGR------GNPASHSGNTG------S-----LQRENSFSS---
---LNTSDSN--------------------------------------SSAHIP------
-NLPNGQPINSIHIQSPQVSA-SS-------------------------------IDSRF
VVSKQRIAQA-QA----Q------------------------------------------
ASLS-SSQRSNSQSGLSFFF---S----QKSK---------PAVKRD--STTDLG-----
---------------------------------------------------AFYNNS-YQ
----DRDAPIV----------------------------------------SGSP-NSL-
-----SSAESTVSYG--SS----APT-RH-NSMANLKRFFKK-STPTT-SQPVGTSNLS-
--------------------------------SSLRSASS--------------------
---------------------GAS-GAMNIPNSL----NGQTNNGYQSPSS---------
--------FSASTSNTSY---------------SQSPGT--------NSSSVTRSST-LQ
NKMNYH-ERRQSVSGIVNNS--QQLPFS-------KRYHSKNAESLGAGAGGSVRLLTRV
SDGL-TFAVKEFRAKYQN-ESKRDYAKKITGEYCIGSTLKHPNIIETVEICYENE-----
----RIHQVMEYCDFDLFAIVMSNKMSREEINCCFKQILAGVHYLHSMGLAHRDLKLDNC
VIDKRGIVKIIDFGSAVVFSYPFTKTLIEAQ-------------------GIVGSDPYLA
PEVCVFNKYDPRPVDVWSVAIIYCCMMLKKFPWKVPKLSDSSFKLF-ASRG----EFIPI
SEMLKKTP-----NDM-EKSNSNGS---SGGGLSNLEDISEALEDEITA-----------
------------------------------------------------------------
---------GAKQKPSTTGQN---GATANGKDHTSSET----------------------
-GA-------------------------------------N-------------------
-------RL----------------LL---------------------------------
-ALPEDCRRLIGR------------MVELA----------PACRI-----------TIDE
VLNDSWLKSVNMCTVEE--SSP----------G--VFE---VIKCEDHEHTQV-------
DQSKA-------------------------------------------------------
------------------------------------------------------------
------------------------------------------------------------
------------------------------------------------------------
------------------------------------------------------------
------------------------------------------------------------
------------------------------------------------------------
------------------------------------------------------------
------------------------------------------------------------
------------------------------------------------------------
------------------------------------------------------------
------------------------------------------------------------
------------------------------------------------------------
------------------------------------------------------------
------------------------------------------------------------
------------------------------------------------------------
------------------------------------------------------------
------------------------------------------------------------
------------------------------------------------------------
------------------------------------------------------------
------------------------------------------------------------
------------------------------------------------------------
---HIAAFEKNKK--K--------------------------------------------
------------------------------------------------------------
--------------------
>XP_002417295_Candida_dubliniensis
----------------MSKDIEKI---------------QQQQSQQQQPMSSL-------
------------------------------------------------TKLLHE-STSTL
ASPVL--------SRNTSEVTFKDQGRRTPEI--------------V-------------
---------------------------------------------TIDDNV---------
----ATESPGIIIDVSKPKPPSIDTDG-LDVEPQAV--HGFD-----------------P
SPNTK----VSFSSPFSP--TSPFTRQSSNS-----------------------------
FSSNQAFQNP-R-GAVASPRYIKNNSVSHSSVFM------GG------------------
-----------------------------------------------------ESLSSSI
PYS----------APGGGR------GNPASHSGNTSGSNHPNS-----LHRENSFSS---
---LNTSDSN--------------------------------------SSSHIP------
-NLPNGQPINSIHIQSPQVSA-SS-------------------------------IDSRF
VVSKQRIAQA-QA----Q------------------------------------------
ASLS-SSQRSNSQSGLSFFF---S----QKSK---------PAVKRD--STTDLG-----
---------------------------------------------------AFYNNS-YQ
----DRDVPIV----------------------------------------SGSP-NSL-
-----SSAESTVSYG--SS----APT-RH-NSMANLKRFFKK-STPTT-SQPVGTSNLS-
--------------------------------SSLRSASS--------------------
---------------------GAS-GAMNIPNSL----NGQTNNGSQSPSS---------
--------FNASTSNTSY---------------SQSPGT--------NSSSVSRSST-LQ
NKMNYH-ERRQSVSGIVNNS--QQLPFS-------KRYHSKNAENLGAGAGGSVRLLTRV
SDGK-TFAVKEFRAKYQN-ESKRDYAKKITGEYCIGSTLKHPNIIETVEICYENE-----
----RIHQVMEYCDFDLFAIVMSNKMSREEINCCFKQILAGVHYLHSMGLAHRDLKLDNC
VIDKRGIVKIIDFGSAVVFSYPFTKTLIEAQ-------------------GIVGSDPYLA
PEVCVFNKYDPRPVDVWSVAIIYCCMMLKKFPWKVPKLSDSSFKLF-ASRG----EFIPI
SEMLKKTP-----NDM-EKSNSNGS---S-GGLNNLEDISEALEDEITA-----------
------------------------------------------------------------
---------GVKQKPPATGQN---GTTGDGKDHTSSET----------------------
-GA-------------------------------------N-------------------
-------RL----------------LL---------------------------------
-ALPEDCRRLIGR------------MVELA----------PACRI-----------TVDE
VLNDPWLKSVNMCTVEE--SSP----------G--VFE---VIKCEDHEHTQV-------
DQSKA-------------------------------------------------------
------------------------------------------------------------
------------------------------------------------------------
------------------------------------------------------------
------------------------------------------------------------
------------------------------------------------------------
------------------------------------------------------------
------------------------------------------------------------
------------------------------------------------------------
------------------------------------------------------------
------------------------------------------------------------
------------------------------------------------------------
------------------------------------------------------------
------------------------------------------------------------
------------------------------------------------------------
------------------------------------------------------------
------------------------------------------------------------
------------------------------------------------------------
------------------------------------------------------------
------------------------------------------------------------
------------------------------------------------------------
------------------------------------------------------------
---HIAAFEKNKK--K--------------------------------------------
------------------------------------------------------------
--------------------
>XP_002549909_Candida_tropicalis
----------------MTTDTN-----------------QQQQQQQQQPISSL-------
------------------------------------------------TKLLHE-SSSTL
TTPVL--------SKNPSEVSLNSQHVKSSTV--------------S-------------
---------------------------------------------GVNSTINSPLSENNN
NNGNDNSSAGINIASSKPKPPAIDTSGSTNNGPHII--HGFD-------------PSPSP
SPNTKPFPSTNTSSSFTP--TSPFTRQSSNS-----------------------------
FSSNHAFQNPAR-STIASPRNIRNNSVSHSSFFM------GG------------------
-----------------------------------------------------ESLSTSI
PYS----------AP-GGR------GNSTSHNGNSNGNSTSSNGSQLPLQREGSFSS---
---LNTNDSA-----------------------------------GNYSTSHIP------
-NLPNGQPINSIHFQSPQVNA-SS-------------------------------IDSRF
VVSKQRVAQA-HA----Q---------------------------------------AQA
AQLS-SSQRSGSQTGLSYLF---S----SKNK---------PAVKRD--SVTDLG-----
---------------------------------------------------SFYNNS-YQ
----DRDPTLP----------------------------------------GSSP-NSL-
-----SSAESNLSFSANSS----APT-RH-NSMANLKRFFKK-STPTAQSQPVQVSNLS-
--------------------------------SSLRSASS--------------------
---------------------SSHINAMNIPG------NKNSNNGFNSPSS---------
--------FSATTSNASY---------------SQSPGSITNNSSIQTSSSVSRNST-LQ
NKINYQ-ERRQSVSGIVNGS--QQLPFS-------KRY-SKAGEDLGAGAGGSVKLLTRL
SDNT-TFAVKEFRAKYQN-ESKRDYAKKITGEYCIGSTLKHPNIIETVEICYENE-----
----RIYQVMEYCDYDLFAIVMSNKMSREEINCCFKQILAGVHYLHSMGLAHRDLKLDNC
VIDKRGIVKIIDFGSAVVFSYPFTKTLIEAQ-------------------GVVGSDPYLA
PEVCVFNKYDPRPVDVWSAAIIYCCMMLKKFPWKVPKLSDSSFKLF-ASRG----EFIPI
SEMLKKTP-----NDIVEKSNSNGSGSGSGNGLSNLQDISEALEEEITATP---------
------------------------------------------------------------
--------KAAKETPKQDSKSSPAASTPNGKDHTSSET----------------------
-GA-------------------------------------N-------------------
-------RL----------------LL---------------------------------
-ALPEDCRNVIGR------------MVELA----------PACRI-----------TIDE
VFNDPWLSSVSMCTVEE--TYT----------GSNVYE---VVKCEDHEHTQV-------
DQSKA-------------------------------------------------------
------------------------------------------------------------
------------------------------------------------------------
------------------------------------------------------------
------------------------------------------------------------
------------------------------------------------------------
------------------------------------------------------------
------------------------------------------------------------
------------------------------------------------------------
------------------------------------------------------------
------------------------------------------------------------
------------------------------------------------------------
------------------------------------------------------------
------------------------------------------------------------
------------------------------------------------------------
------------------------------------------------------------
------------------------------------------------------------
------------------------------------------------------------
------------------------------------------------------------
------------------------------------------------------------
------------------------------------------------------------
------------------------------------------------------------
---HIAAFEKNKK--K--------------------------------------------
------------------------------------------------------------
--------------------
>XP_003866457_Candida_orthopsilosis
---------------------------------MAQQNTEQSDTQHQKPMSSL-------
------------------------------------------------TKLLNE-SSTSV
SQQQQ--------QPAESPVTSDGNRKS------------------S-------------
---------------------------------------------GINGNGTTPELTFNK
KPIPQPITTSGLAVE-----------------PQVI--NGFD-------------PSPET
KFLNPS-------SSFTP--TSPFTRQSANS-----------------------------
FSNHAISQSP---RNVSSPRYLRNNSISHSSFSAGGGGLGGA------------------
-----------------------------------------------------ESLSSSI
PYS----------AP-GGR------SNNLNAATAANGANPSSS-----LQREAYLAD---
---DASSTSS------------------------------------TASSSHIP------
-NLPNGQFINSIHIQSPQVNA-ST-------------------------------IDSRF
VISKQRVAQA-QA--AQQ---------------------------------------AQ-
-HVGSASQRTGSQSGLSSFF---S----SKSK---------PSRKD---SSTDLG-----
---------------------------------------------------SFYNNASTS
----FQDNNEI----------------------------------------AGSP-SSY-
-----SSSESVLSAPNFNGN---PPT-RH-NSMSNLKRFFKK-STPTSQQSPA-TSNLS-
--------------------------------SSLRSNGGINIPAAN-------------
--------------------------AVNIPTTANNSSYPNNSSFTATPSN---------
-------------ASASF---------------TNSPG--------GSSISISRSST-LQ
NKIRYQ-ERRQSVSQVINPV--QQLPFS-------KRY-GKFGESLGAGAGGAVKLVKRL
SDNK-TFAVKEFRTKYQS-ESKRDYAKKITGEYCIGSTLKHPNIIETIEICYENE-----
----RILQVMEYCDYDLFAIVMSNKMSREEINCCFKQVLSGVHYLHSIGLAHRDLKLDNC
VIDARGIVKIIDFGSAVVFSYPFSKTLIEAQ-------------------GIVGSDPYLA
PEVCVFNKYDPRPVDVWSVAMIFCCMMLKKFPWKVPKLSDSSFKLF-ATRG----EFVPI
SEMLKRTP-----QDVQ-----NLTSGGSSGALSNLGDISEALEEDISNMPFPQQGGVEQ
HQKQQQ------------------------------------------------------
--------QQQQSQQQQQNAKR-DESSGDAKDHTSNET----------------------
-GA-------------------------------------D-------------------
-------RL----------------LL---------------------------------
-ALPEDCRRLIGR------------MVELA----------PACRI-----------TMDE
VFEDEWLKSVNMCLVEE--TEP----------GSNVYE---VIKCDDHEHTQV-------
DQSKA-------------------------------------------------------
------------------------------------------------------------
------------------------------------------------------------
------------------------------------------------------------
------------------------------------------------------------
------------------------------------------------------------
------------------------------------------------------------
------------------------------------------------------------
------------------------------------------------------------
------------------------------------------------------------
------------------------------------------------------------
------------------------------------------------------------
------------------------------------------------------------
------------------------------------------------------------
------------------------------------------------------------
------------------------------------------------------------
------------------------------------------------------------
------------------------------------------------------------
------------------------------------------------------------
------------------------------------------------------------
------------------------------------------------------------
------------------------------------------------------------
---HIAAFEKNKK--R--------------------------------------------
------------------------------------------------------------
--------------------
>XP_001528076_Lodderomyces_elongisporus
---------------------------------MA-STTEQR--QSQQPVSSL-------
------------------------------------------------TKLLNE-SSTPL
SRNG-----------SSTTLTADGKEQA------------------N-------------
---------------------------------------------TAAENPGAASISTKQ
KAAPNS-ASNGIAIRINNQPRLSRESSSSNLGPEVI--NGFD-------------PSPNT
KISSPNI------PSFTPATASPFTRQPSNS-----------------------------
LLSNQLFQNTAAHRNTASPRNLRNNSLSHSSFTAQ----MGS------------------
-----------------------------------------------------ESLSSSI
PYS----------AP-GGK------NSN-TAPHSQSGAN-GSS-----FQRESFLSQPLP
PQAQAPAPSSHQQTQPSM------------------------NGEPTFSTSHIP------
-NLPNGQPINSINIQSPQVSS-SS-------------------------------IDSRF
VISKQRVAQA-QA--AQQ---------------------------------------AQQ
AQLGS-SHRSGSQSGLSFFF---SSSSLSKNK---------PSKKN---SSTDLG-----
---------------------------------------------------SFYNN---S
----YQD-NEV----------------------------------------SGSP-ASL-
-----SSSDSLQSAVAFSTNGSATPS-RH-NSMSNLKRFFKK-STPA--QPPA-SSNLS-
--------------------------------SSLRSNGN-NSSSSNSGAGFGFGGGTGF
SGGHASGHASNYASGSAGSVGGGTSHSVNIPS-------PSTNSFTHSGQN---------
----SINGLGDMMSTSSY---------------SASPGA-------ASSISISRSST-LL
NKINYQ-ERRSSVSHVLNQN--QQLPFS-------KRY-SKFGENLGAGAGGAVRLVTRI
SDAK-MFAVKEFRAKYQT-ESKRDYAKKITGEYCVGSTLKHPNIIETVEICYENE-----
----RILQVMEYCDYDLFAIVMSNKMSREEINCCFKQILSGVHYLHSLGLAHRDLKLDNC
VIDSRGIVKIIDFGSAVVFSYPFSKTLIESQ-------------------GIVGSDPYLA
PEVCVFNKYDPRPVDVWSTAIIFCCMMLKKFPWKVPKLTDSSFKLF-ATRG----EFIPI
SEMLKKTP-----QDME-----TSTSRGSSGGLSNLDDISEALEDEITS-----------
------------------------------------------------------------
--------KKATPEQNTTNFKNGDTPSSAAKDHTSSET----------------------
-GA-------------------------------------N-------------------
-------RL----------------LL---------------------------------
-ALPEDCRKLIGR------------MVELA----------PACRI-----------TIDE
VFEDPWLKSVCMCTIEE--TAP----------GTGEYD---VIKCQDHEHTQV-------
DQSKA-------------------------------------------------------
------------------------------------------------------------
------------------------------------------------------------
------------------------------------------------------------
------------------------------------------------------------
------------------------------------------------------------
------------------------------------------------------------
------------------------------------------------------------
------------------------------------------------------------
------------------------------------------------------------
------------------------------------------------------------
------------------------------------------------------------
------------------------------------------------------------
------------------------------------------------------------
------------------------------------------------------------
------------------------------------------------------------
------------------------------------------------------------
------------------------------------------------------------
------------------------------------------------------------
------------------------------------------------------------
------------------------------------------------------------
------------------------------------------------------------
---HIAAFEKGKK--K--------------------------------------------
------------------------------------------------------------
--------------------
>XP_007376843_Spathaspora_passalidarum
--------------------------MSTTYKQQPQQVQPQQQQQQQQAMSSL-------
------------------------------------------------TRLLHESSSSSL
NSPIV--------SRNVSETSLPSIVDGA-----------------N-------------
---------------------------------------------GSGISIDTKNRVPTT
AITGHTTTAPTPVV-------------VAAASPKVV--NGFE------------APSVSD
VPVSS--------SPFTP--TSPFHRQSSNS-----------------------------
FSSNQVFREK----STSSPRVIKNNSVSHSSFYV------GG------------------
-----------------------------------------------------ESLYSSI
PYS----------APGGGA------GRTNSISNGSGVSA---------MNRQGSFSS---
-----LNDQT--------------------------------------SQSHIP------
-NLPNGQPISSIHIQSPQVSS-SS-------------------------------IEARF
IVSKQRVAQA-Q-----Q---------------------------------------AQA
GQLS-SSQKSGSQSGLSFFF---S----SKGN---------KPVKRDS-SSTDLG-----
---------------------------------------------------YFYNNS---
----YQDVSVM----------------------------------------ASSPSSSI-
-----SSTESTNSA---------SLT-KH-SSMANLKRFFKK-SSSSA-AIAVPQSNLT-
--------------------------------RSMNMSSS--------------------
---------------------------------------VNSTNGSYMGNS---------
-----FGSITASSSNASI---------------SQSPGV--------ASTSITRSST-LQ
NKINYH-ERRTSVSTLIGQQ--PTLPFS-------KRY-SKFGESLGAGAGGAVRLVSRL
SDGR-TFAVKEFRSKYQT-ETKRDYAKKITGEYCIGSTLKHPNIIETVEICYENE-----
----RILQVMEYCDFDLFAIVMSGKMSRKEINCCFKQVLSGIHYLHSMGLAHRDLKLDNC
VIDSRGIVKIIDFGSAVVFSYPFTKTLIESQ-------------------GIVGSDPYLA
PEVCVFNKYDPRPVDVWSAAIIYCCMILKKFPWKVPKLSDSSFRLF-ASRATKDSEYAPL
AEMLKKTP-----QDQDVTVEKSN----------SLNDITEDEE----------------
------------------------------------------------------------
------------------------HVSEEQQDHTSSET----------------------
-GA-------------------------------------N-------------------
-------RL----------------LL---------------------------------
-ALPEDCRPLIGR------------MVELA----------PACRI-----------TMDE
VFNDEWLSSVGMCTVEE--KSE----------G--GYR---VVGCDDHTHTQV-------
DQSKA-------------------------------------------------------
------------------------------------------------------------
------------------------------------------------------------
------------------------------------------------------------
------------------------------------------------------------
------------------------------------------------------------
------------------------------------------------------------
------------------------------------------------------------
------------------------------------------------------------
------------------------------------------------------------
------------------------------------------------------------
------------------------------------------------------------
------------------------------------------------------------
------------------------------------------------------------
------------------------------------------------------------
------------------------------------------------------------
------------------------------------------------------------
------------------------------------------------------------
------------------------------------------------------------
------------------------------------------------------------
------------------------------------------------------------
------------------------------------------------------------
---HIAAFDKNKK--K--------------------------------------------
------------------------------------------------------------
--------------------
>XP_043049502_Scheffersomyces_spartinae
MEAASTAPATATSTTTISATTSDTTPPASSSSAASSTNPGPANKLTKSAVLSL-------
------------------------------------------------TRLLNESASESG
SQTSLNEIPDTPSSDSSGVITLDVPSSETPASVTAGDSVPPTPFSTTPGKGGNALHVMDS
LDSQTTPIPREITTIEEDVKLDVIPEPKSASPLSTTGGGFITPNLKQKTAPPTTLASPTN
AATFFDSSPRTSSMLSFPPHNADQSQVEDSNDPQLVLPQGGS------------------
-------------SALVP--PPPYTQTHS-------------------------------
HSSSSNLKKVP---ISASPRIQRNNSVSHSSFHA-----FAA------------------
-----------------------------------------------------ESLSSSI
PYS----------AP-GGRSSNMSSSYTSNSSFANANVNVAAATANSPSISTSGLSRNNS
ISENQSNNTT-----------------------------------PNASYSYLP------
-NLPNGQVILSTHIQSPSVSNVAS-------------------------------IEPRF
VISKQRVQQA-QA----Q---------------------------------------AAA
ANLS-SSHRSGSQSSLSYLF---S-----KNK---------SSGKKNSLSSSDLS-----
---------------------------------------------------AFYNNN--Y
----NVNSEPI----------------------------------------GSSP-TLI-
-----SLSESYTL----------SAS-RH-NSMANLKRFFKK----SSNTSPSNHSNMP-
--------------------------------SSMRSGNG--------------------
----------------------------------SVTSGPVSGSFSDQNSG---NATFHL
GSSYGGQSIHSTGSNASSAMPSSPSPQVGFHVPSNGPPG------INATGSISRSNSTYG
NGLD---SRRGSSANLPNGI--NQVPFL-------KRY-GKLGDALGAGAGGSVRLVTRM
VDKQ-TCAVKEFRAKYQN-ESRRDYAKKIMGEYCIGSTLKHPNIIETIEIAYEND-----
----RMFQVMEYCDFDLFAIVMSNKMSREEINCCFKQILNGVHYLHLMGLAHRDLKLDNC
VIDKRGIVKIIDFGSAVVFSYPFSKTLIEAQ-------------------GIVGSDPYLA
PEVCVFNKYDPRPVDIWSVAIIYCCMMLKKFPWKVPKLSDSSFKLF-ASRN----EFVPM
AEILKRTP-----L--------------LNSGLSNLEVIQRTLDE---------------
------------------------------------------------------------
--------IENINNDDTTSQALPTEEVRDGKAHTSTES----------------------
-GP-------------------------------------G-------------------
-------RL----------------LL---------------------------------
-ALPEDCRPLIGR------------MVELP----------PACRI-----------TIDD
IFEDSWLQGVHMCTIEDTNATD----------G--PFT---VVRGTDHEHTTV-------
EASKA-------------------------------------------------------
------------------------------------------------------------
------------------------------------------------------------
------------------------------------------------------------
------------------------------------------------------------
------------------------------------------------------------
------------------------------------------------------------
------------------------------------------------------------
------------------------------------------------------------
------------------------------------------------------------
------------------------------------------------------------
------------------------------------------------------------
------------------------------------------------------------
------------------------------------------------------------
------------------------------------------------------------
------------------------------------------------------------
------------------------------------------------------------
------------------------------------------------------------
------------------------------------------------------------
------------------------------------------------------------
------------------------------------------------------------
------------------------------------------------------------
---HIAAFDKKK------------------------------------------------
------------------------------------------------------------
--------------------
>XP_001382909_Scheffersomyces_stipitis
----------------------------------------------KQPISSL-------
------------------------------------------------TKLLSE-SSSTT
TSPSL--------SKSASEVSLDQKSSSG----TITPGINGTLSDLS-------------
---------------------------------------------GISKSRPPSNNNDGS
NASPLTISIKTNATNGVTNGSVVNGDSSTPKSTSVV--NGFD-------------P---L
PGAT---------SNFTP--ISPKNNTRPYANS-------------------ISS-----
NYGNAVPSNIT---STSSPRVIRNNSVSHSSFLASGG--YGG------------------
-----------------------------------------------------ESLSSSI
PYS----------AP-GGR------ANST------TAGVSSMGNTG--SIHSNSSSS---
---TLSTLGE-----------------------------------SVSSGAHIP------
-NLPNGQPIQSIHIQSPQVSS-SA-------------------------------IEPRF
VISKQRVAQA-QA-AQ-------------------------------------------A
ASLS-SSQRSGSQSGLSYFF---S----NKTK---------PATKRESTSSTDLG-----
---------------------------------------------------SFYNNS-YH
----D---QVI----------------------------------------ASSP-SSI-
-----SSSESQAS----FT----PQT-RH-NSMANLKRFFKK-SNTPQATSPA-VSNLS-
--------------------------------SSLRSAGV--------------------
---------------------SPGV-------------SIPSTSGISTPGS-------GY
QPGSYGPSISTSSSNASY---------------SQSPGG---TGFTVGGGSISRSSSILQ
NKISYQ-ERRQSVSTLINSQ--QQLPFS-------KRY-GKFGESLGAGAGGAVKLVNRL
SDKK-VFAVKEFRAKYQN-ESKRDYAKKITGEYCIGSTLKHPNIIETVEICYENE-----
----RIYQVMEYCDFDLFAIVMSNKMSREEINCCFKQILSGIHYLHSMGLAHRDLKLDNC
VIDVRGIVKIIDFGSAVVFSYPFTKTLIESQ-------------------GIVGSDPYLA
PEVCVFNKYDPRPVDVWSAAIIYCCMMLKKFPWKVPKLSDSSFKLF-ASRG----EMIPI
SEMLKKTP-----QD-------IQ----DK------ENSAEGLNL---------------
------------------------------------------------------------
-----------EDVAKEVGN----IEKSEGKAHTSTET----------------------
-GA-------------------------------------G-------------------
-------RL----------------LL---------------------------------
-ALPEDCRPLIGR------------MVELA----------PACRI-----------SIEE
CFNDEWLNSVSMCTVEAAVLED----------GSSSHE---VVSCEDHEHTKV-------
DQSKA-------------------------------------------------------
------------------------------------------------------------
------------------------------------------------------------
------------------------------------------------------------
------------------------------------------------------------
------------------------------------------------------------
------------------------------------------------------------
------------------------------------------------------------
------------------------------------------------------------
------------------------------------------------------------
------------------------------------------------------------
------------------------------------------------------------
------------------------------------------------------------
------------------------------------------------------------
------------------------------------------------------------
------------------------------------------------------------
------------------------------------------------------------
------------------------------------------------------------
------------------------------------------------------------
------------------------------------------------------------
------------------------------------------------------------
------------------------------------------------------------
---HIAAFEKNKK--K--------------------------------------------
------------------------------------------------------------
--------------------
>XP_020063897_Suhomyces_tanzawaensis
----------------MDPDTS-----------------AASPPAKHPPVSSL-------
------------------------------------------------TRLLNE-SSLAV
TSPAL--------SKNHLTVSLDKAASTG----TITP------SNFE-------------
---------------------------------------------DASLGLPGGGNDNNN
DDATGPLKIVTDKLNG----------------THIV--SGFD-------------PSLDP
SPTSG------GMAPFTP--VSPKTGTRTYTNS-------------------ITSANSAI
HSSRGIPIRPPA-LSTASPRVIRNNSVSHSSFLAN-----QG------------------
-----------------------------------------------------ESLSSSI
PYS----------AP-GGR------GRSS-------------------SVSSATNSS---
---AFLANGS------------------------------------VESTSHIP------
-NLPNGQPIQSIHIQSPQVSS-SA-------------------------------IEPRF
VISKQRVAQA-QA-AQAQ---------------------------------------AAQ
ASLS-SSQRSGSQSGLSYFF---S----SKSK---------SS-KRDS-SSTDLG-----
---------------------------------------------------SFYNNA-YQ
----E---EAI----------------------------------------ASSP-SSF-
-----SSTDSVNSAA-HFT----PQT-RH-NSMANLKRFFKK-SSTPQPLAPS-VSNLS-
--------------------------------SSLRSSNG--------------------
---------------------SFTNGSGPLSSSGTNGVNIPSSSGSNTPLS-------FQ
QNGSYGPTLTTSSSNASI---------------SQSP----------GSSSISRSSSMLQ
NKINYQ-ERRGSVTPLLN-Q--QQLPFS-------KRY-GKFGESLGAGAGGAVKLVSRI
SDKK-VFAVKEFRTKYQN-ETKRDYAKKITGEYCIGSTLKHPNIIETVEICYENE-----
----RILQVMEYCDFDLFAIVMSNKMSREEINCCFKQILSGIHYLHSMGLAHRDLKLDNC
VIDTRGIVKIIDFGSAVVFSYPFTKTLIESQ-------------------GVVGSDPYLA
PEVCVFNKYDPRPVDVWSAAIIYCCMMLKKFPWKVPKLSDPSFKLF-ASRG----DFVPI
SETLKKTP-----QDMVS----TN----NSRGSSELDDIDE-------------------
------------------------------------------------------------
---------VETEKKEQRKD----APAADGNPHTSSET----------------------
-GA-------------------------------------G-------------------
-------RL----------------LL---------------------------------
-ALPEDCRTLVGR------------MVELA----------PACRI-----------SIED
CFNDEWLASVSMCTVEERMKLD----------GLAEYA---VVKCSDHEHTQV-------
DQSKA-------------------------------------------------------
------------------------------------------------------------
------------------------------------------------------------
------------------------------------------------------------
------------------------------------------------------------
------------------------------------------------------------
------------------------------------------------------------
------------------------------------------------------------
------------------------------------------------------------
------------------------------------------------------------
------------------------------------------------------------
------------------------------------------------------------
------------------------------------------------------------
------------------------------------------------------------
------------------------------------------------------------
------------------------------------------------------------
------------------------------------------------------------
------------------------------------------------------------
------------------------------------------------------------
------------------------------------------------------------
------------------------------------------------------------
------------------------------------------------------------
---HIAAFDKNKK--K--------------------------------------------
------------------------------------------------------------
--------------------
>XP_020075113_Hyphopichia_burtonii
------------------------------------------------------------
------------------------------------------------------------
------------------------------------------------------------
------------------------------------------------------------
------------------------------------------------------------
------------------------------------------------------------
------------------------------------------------------------
------------------------------------------------------------
------------------------------------------------------------
------------------------------------------------------------
------------------------------------------------------------
------------------------------------------------------------
------------------------------------------------------------
------------------------------------------------------------
------------------------------------------------------------
------------------------------------------------------------
------------------------------------------------------------
------------------------------------------------------------
------------------------------------------------------------
------------------------------------------------------------
------------------------------------------------------------
-----------------------------------------------MGLAHRDLKLDNC
VIDARGIVKVIDFGSAVVFSYPFTKTLIESQ-------------------GIVGSDPYLA
PEVCVFNKYDPRPVDVWSAAIIYCCMMLKKFPWKVPKLSDNSFKLF-ASRG----ELIPI
SELLKRTP-----QS-------IQ----EDGGLNNMNDLNEAIDLPP-NPP---------
------------------------------------------------------------
--------SFSESVGQPSND----V---QGRSHTSTET----------------------
-GA-------------------------------------G-------------------
-------RL----------------LL---------------------------------
-ALPEDCRSLIGK------------MVELA----------PACRI-----------TVEE
CFNDEWLKSVNMCSVEERITSD----------GLIDYQ---VFKGDDHEHTTV-------
DQSKA-------------------------------------------------------
------------------------------------------------------------
------------------------------------------------------------
------------------------------------------------------------
------------------------------------------------------------
------------------------------------------------------------
------------------------------------------------------------
------------------------------------------------------------
------------------------------------------------------------
------------------------------------------------------------
------------------------------------------------------------
------------------------------------------------------------
------------------------------------------------------------
------------------------------------------------------------
------------------------------------------------------------
------------------------------------------------------------
------------------------------------------------------------
------------------------------------------------------------
------------------------------------------------------------
------------------------------------------------------------
------------------------------------------------------------
------------------------------------------------------------
---HIAAFEKNKK--K--------------------------------------------
------------------------------------------------------------
--------------------
>XP_015468796_Debaryomyces_fabryi
----------------MDLEIP-----------------NRKVSNGKLPISSL-------
------------------------------------------------TRLLNE-SNSNN
STPIL--------SKNHSQTSLDSTSETI----T------------S-------------
---------------------------------------------GHQNHEVSRGDGQGP
DLGSNDVDAITGGVGGFTMDDKYDSNSLDISQPQVI--NGFD-------------PSIDI
VPED---------SFLTV--ESPRTQQGRNSGN-------------------NAF-----
QYRD-IPIKPP---TVASPRTNRTGSVSHSSFLTSGG--YGG------------------
-----------------------------------------------------ESMSSSI
PYS----------AP-GGR------GH-F------SGSLTNINGMG--SNSLANSSS---
---SFSNDAT-----------------------------------ITHDNSHIP------
-NLPNGQPISSIHIQSPQVNS-SS-------------------------------IEPRF
VISKQRV--A-QA----------------------------------------------Q
ASLS-TSNKSGSQSGLSYFF---S----SKNK---------GSNKKQS-SSTDLG-----
---------------------------------------------------SFYNNA-YQ
----DYNNSVA----------------------------------------LSSP-SSV-
-----SSNESINSNA--FP----VPS-RH-NSMANLKRFFKK-S-TPAYPAPT--SSLS-
--------------------------------SSLRSNGS--------------------
---------------------ERNS-------------IPVSNDSNTPTSS-------SF
QAGSYGQSLTESSSNASY---------------SQSP-N---TMLTIGSSSVSRSSSVLQ
NKMNYQRERRGSVLVLINPQ--QQLPFS-------KRY-GKLGDNLGAGAGGAVKLVNRL
SDKQ-VFAVKEFRAKYQN-ETKRDYAKKITGEYCIGSTLKHPNIIETIEICYENE-----
----RILQVMEYCDFDLFAIVMSNKMSREEINCCFKQILSGINYLHSMGLSHRDLKLDNC
VIDNRGIVKIIDFGSAVVFSYPFTKTLIEAQ-------------------GIVGSDPYLA
PEVCVFNKYDPRPVDVWSAAIIYCCMMLKKFPWKVPKLSDNSFKLF-ASRG----EMIPL
SEMLKKVP-----EQ-------SN----ID-----FNDKDDELDISEMNPI---------
------------------------------------------------------------
--------SISKSASSNSQS----L-DSQGKSHTSSES----------------------
-GA-------------------------------------G-------------------
-------RL----------------LL---------------------------------
-ALPEDCRPLIGK------------MVELP----------PACRI-----------SIEE
CFNDDWLASIDMCYVDQKLTQD----------GTTNFE---VVPCDNHDHTQV-------
DQSKA-------------------------------------------------------
------------------------------------------------------------
------------------------------------------------------------
------------------------------------------------------------
------------------------------------------------------------
------------------------------------------------------------
------------------------------------------------------------
------------------------------------------------------------
------------------------------------------------------------
------------------------------------------------------------
------------------------------------------------------------
------------------------------------------------------------
------------------------------------------------------------
------------------------------------------------------------
------------------------------------------------------------
------------------------------------------------------------
------------------------------------------------------------
------------------------------------------------------------
------------------------------------------------------------
------------------------------------------------------------
------------------------------------------------------------
------------------------------------------------------------
---HIAAFDKTKK--KQ-------------------------------------------
------------------------------------------------------------
--------------------
>XP_460528_Debaryomyces_hansenii
----------------MNLETP-----------------NRKANGGKLPISSL-------
------------------------------------------------TRLLNE-SSSNN
TTPIL--------SKNHSQTSLDSTSETI----T------------P-------------
---------------------------------------------SHQNHDILEGNGHRP
DLGSEDVDAITGGVGGFSMDENYDDGSLDVAQPQVI--NGFD-------------PSIDI
VPED---------SFLVP--ESPRTQGGRNSGN-------------------TAF-----
QYRD-VPIKPP---TVASPRTKRTGSVSHSSFLNTGG--YGG------------------
-----------------------------------------------------ESMSSSI
PYS----------AP-GGR------SH-L------SSSFTNLNGLG--TNSSANQSS---
---SFSSEAP-----------------------------------ITHDNSHIP------
-NLPNGQPISSIHIQSPQVNS-SS-------------------------------IEPRF
VISKQRVAQA-QA----------------------------------------------Q
ASLS-TSNKSSSQSGLSYFF---S----SKNK---------GPNKKPS-SSTDLG-----
---------------------------------------------------SFYNNA-YQ
----DYNNSVV----------------------------------------LSSP-SSI-
-----SSNESISSNA--FP----APS-RH-NSMANLKRFFKK-S-TPTNPAPA--SSLS-
--------------------------------SSLRSNGS--------------------
---------------------DRNS-------------IPVNSDFNTTMSS-------SF
QPGSYGQSLTESSSNASY---------------SQSP-N---TGLTIGSSSVSRSSSVLQ
NKMNYQRERRGSVSVLINPQ--QQLPFS-------KRY-GKLGDNLGAGAGGAVKLVNRL
SDKQ-VFAVKEFRAKYQN-ETKRDYAKKITGEYCIGSTLKHPNIIETIEICYENE-----
----RILQVMEYCDFDLFAIVMSNKMSREEINCCFKQILSAINYLHSMGLAHRDLKLDNC
VIDNRGIVKIIDFGSAVVFSYPFTKTLIEAQ-------------------GIVGSDPYLA
PEVCVFNKYDPRPVDVWSAAIIYCCMILKKFPWKVPKLSDNSFKLF-ASRG----EMIPL
SEMLKKTP-----EQ-------SS----ND-----LNERGDELDISEMNPI---------
------------------------------------------------------------
--------SISKSESSNPQS----L-NSQGKPHTSSES----------------------
-GA-------------------------------------G-------------------
-------RL----------------LL---------------------------------
-ALPEDCRPLIGK------------MVELP----------PACRI-----------SIEE
CFNDDWLTSIDMCYVEQTLTSD----------GSTNFE---VVPCDNHDHTQV-------
DQSKA-------------------------------------------------------
------------------------------------------------------------
------------------------------------------------------------
------------------------------------------------------------
------------------------------------------------------------
------------------------------------------------------------
------------------------------------------------------------
------------------------------------------------------------
------------------------------------------------------------
------------------------------------------------------------
------------------------------------------------------------
------------------------------------------------------------
------------------------------------------------------------
------------------------------------------------------------
------------------------------------------------------------
------------------------------------------------------------
------------------------------------------------------------
------------------------------------------------------------
------------------------------------------------------------
------------------------------------------------------------
------------------------------------------------------------
------------------------------------------------------------
---HIAAFDKTKK--KQ-------------------------------------------
------------------------------------------------------------
--------------------
>XP_006686060_Yamadazyma_tenuis
----------------------------------------MQAEKDKLPVSSL-------
------------------------------------------------TRLLNE-SNSNQ
ASPQQ--------SNNASTSSLK-----------------------D-------------
---------------------------------------------GLLKTSPSSNSSDGI
TFNTKTLEPQEVGT-----------EDSDIGQTNET--DAFD------------------
-------------SELVS--ESPKSK---------------------------LS-----
SLNRVIPIKPP---INASPRVVRTNSLGHSSFLNY------S------------------
-----------------------------------------------------ESLSNSI
PYS----------AP-GGR------GNSTLSQ--SANSTSSLNTLG--SLSEAPGPA---
---SISS-GS-----------------------------------ASGGSSHVP------
-NLPNGQPISSIHISSPQVSS-SS-------------------------------IDQRF
VVSKQRVAQA-HA-----------------------------------------------
ASMG-SSQRTGSQSGLSYFF---S----GKSK---------PI-KRPG-SSTDLG-----
---------------------------------------------------SFYNNS-FQ
----EQQGQMF----------------------------------------SGSP-SSL-
-----SSSDSY------FP----NQS-RH-NSMVNLKRFFKK-SSTSPNTTTV--SNLS-
--------------------------------SSLRSTPG--------------------
---------------------SLSN-------------TPITSYNLTANST-------NS
SYASQGQSMPTSPIAGNY---------------SNGFSN---S-----------YSNSLQ
NKINYQHDRRGSVTSLVNLH--PQLPFS-------KRY-SKYGENLGAGAGGSVRLVTRI
SDKQ-LFAVKEFRNKYQN-ETKRDYAKKITGEYCIGSTLKHPNIIETIEICYEND-----
----HILQVMEYCDYDLFAIVMSNKMSREEINCCFKQILSGVHYLHTMGLAHRDLKLDNC
VIDKRGIVKIIDFGSAVVFSYPFTKTLIEAQ-------------------GIVGSDPYLA
PEVCVFNKYDPRPVDVWSTAIIYCCMMLKKFPWKVPKLSDNSFKLF-ASRG----EMIPI
SETLKRTP-----ADLAALPHHTT----NGEGLGDLSDIAEAVETDP-------------
------------------------------------------------------------
--------------------------ETQGKSHTSNEV----------------------
-GE-------------------------------------G-------------------
-------RL----------------LL---------------------------------
-ALPEDCRPLIGR------------MVELA----------PACRI-----------TIDE
VLQDSWLQGVQMCTVEERVLSD----------GTSVSE---RVRCEDHDHTQV-------
DQSKA-------------------------------------------------------
------------------------------------------------------------
------------------------------------------------------------
------------------------------------------------------------
------------------------------------------------------------
------------------------------------------------------------
------------------------------------------------------------
------------------------------------------------------------
------------------------------------------------------------
------------------------------------------------------------
------------------------------------------------------------
------------------------------------------------------------
------------------------------------------------------------
------------------------------------------------------------
------------------------------------------------------------
------------------------------------------------------------
------------------------------------------------------------
------------------------------------------------------------
------------------------------------------------------------
------------------------------------------------------------
------------------------------------------------------------
------------------------------------------------------------
---HIAAFEKNKK--K--------------------------------------------
------------------------------------------------------------
--------------------
>XP_001482907_Meyerozyma_guilliermondii
-------------------------------------------MSTDRPVSSL-------
------------------------------------------------TRLLHE-SLLTG
GTPAQ--------TPGDTPTTSKVGSLSGSRT---------SLSDLN-------------
---------------------------------------------SDHLTVPNPNHDNNN
SEGL-----------------------NDDSAAEKI--DGFE------------------
---------------------SPRAATFSLGS----------------------------
HSNRN---------AVRSPRMNRNNSMSHLFFT-------GN------------------
-----------------------------------------------------ESLSSSI
PYS----------AP-GGRLHAQSVGSTTGSVPGSTGSTGSATGHT--IGSTANSGAIAA
PHDSLGTNIN-----------------------------------LSSSVDHIP------
-NLPNGQPISSIYIQSPQVHS-SL-------------------------------IEPRF
VVSKQRVAQA-QA-----------------------------------------------
ASFGLSQQRSGSQSGLLFFF---S----LKNK---------LVPKRD--SSTDLG-----
---------------------------------------------------SFYNNS-YN
----E---NAV----------------------------------------ASSP-SSL-
-----SSTESQQ-----QL----MPT-RH-NSMANLKRFFKK-TPTPAREIPA-SSNLL-
--------------------------------ALLRGTNG--------------------
---------------------SYGT-------------SYPNNSGSFVNGNGGGWNGGSF
AGGATPGSLTASSSNASY---------------SQSP-----------GGGISRSSSI--
--NNLYPERRPLVLTLLS----PQQPFS-------KRY-SKMGESLGAGAGGSVNLVTRL
ADKK-TFAVKEFRAKYSN-ETKRDYAKKITGEYCIGLTLKHPNIIETVEICYENE-----
----RILQVMEYCDFDLFAIVMSNKMSREEINCCFKQILSGINYIHSMGLAHRDLKLDNC
VIDTRGIVKVIDFGSAVVFSYPFSKTLIESL-------------------GIVGSDPYLA
PEVCVFHKYDPRPVDVWSAAIIYCCMMLKKFPWKVPKLTDNSFKMF-ASRP----DPIPL
SEMLKKTP-----AT--------------------MAEGSYNSDLAAAAAE---------
------------------------------------------------------------
--------AAQNSPKPVSKD----SASPAGNPHTSTEA----------------------
-GP-------------------------------------G-------------------
-------RL----------------LL---------------------------------
-ALPEDCRNLIGR------------MVELA----------PACRI-----------TIEE
CFKDEWLASVNMCTVEEQFHAD----------GTNTFE---VVKADDHDHTQV-------
DQAKA-------------------------------------------------------
------------------------------------------------------------
------------------------------------------------------------
------------------------------------------------------------
------------------------------------------------------------
------------------------------------------------------------
------------------------------------------------------------
------------------------------------------------------------
------------------------------------------------------------
------------------------------------------------------------
------------------------------------------------------------
------------------------------------------------------------
------------------------------------------------------------
------------------------------------------------------------
------------------------------------------------------------
------------------------------------------------------------
------------------------------------------------------------
------------------------------------------------------------
------------------------------------------------------------
------------------------------------------------------------
------------------------------------------------------------
------------------------------------------------------------
---HISAFEKKKR-----------------------------------------------
------------------------------------------------------------
--------------------
>XP_018713055_Metschnikowia_bicuspidata
---------------------------------MD---------PPRQPVSSL-------
------------------------------------------------TKLFSE-NNSAA
T------------SNSALQTSLDAYVLPAGD-AGPLHAPF------G-------------
---------------------------------------------GANDSQQTISASSGT
PAGLAVPLAPGSAAAAIPG------SISPTQKPPVVVLGGFE------------------
--------------------ASPRHAAAGRPFD-------------------EAY-----
QPVRDIAARVP---GAASPRVNRTNSVSHTSFFSTGG--YGS------------------
-----------------------------------------------------ESLSSSI
PYG----------AP-GGR-----------GG--------QPGSLGRPGLYMANFPS---
---SLQMTQA--------------------------------------ALDHVP------
-NLPNGQPISSVNFQSPQVSS-LA-------------------------------IEPRF
VISKQRVAQA-QA--QAQ---------------------------------------AQA
GPVS-TSARLGSHSSLSFMF---G----SKKS---------QKSST---SSTDLG-----
---------------------------------------------------SLYNNA--Q
----P--DSVF----------------------------------------AISP-AST-
-----SSLESSSAAL--------NIS-RH-NSMANLKRFFKKGSSSPSQPSAV--SNLS-
--------------------------------SSLRSNNI--------------------
----------------------------------------ISSGTSPAVSP-------HM
NGSFSALTLNPSGSEASY---------------SQSPGG----SLGPGSLSFSRTPSLRR
AN-----DRRGSVLGLISQ---QPLPFS-------KRY-SKFGETLGAGAGGAVKLVNRL
LDKK-IFAVKEFRAKYQN-ETKRDYAKKITGEYCIGSTLKHPNIIETVEICYEND-----
----RILQVMEYCDFDLFAIVMSNQMSREEIDCCFKQVLSGINYLHSMGLAHRDLKLDNC
VVDSRGIVKIIDFGSAVVFSYPFTKTLIEAL-------------------GVVGSDPYLA
PEVCVFTKYDPRPVDVWSVAIIYCCMMLKKFPWKVPKLVDNSFKLF-ATRG----EFSQF
SEVLMKTP-----D--------------QGSALGNMESLAEAVKEI-EDSQT--------
------------------------------------------------------------
------------------------SENADGVAHTSSET----------------------
-GA-------------------------------------G-------------------
-------RL----------------LL---------------------------------
-ALPEDCRPLIAR------------MVELA----------PACRI-----------SVED
CFNDPWLKSVHMCSVEERVNTD----------GTLHYQ---VFKGSDHEHTTV-------
DQSKA-------------------------------------------------------
------------------------------------------------------------
------------------------------------------------------------
------------------------------------------------------------
------------------------------------------------------------
------------------------------------------------------------
------------------------------------------------------------
------------------------------------------------------------
------------------------------------------------------------
------------------------------------------------------------
------------------------------------------------------------
------------------------------------------------------------
------------------------------------------------------------
------------------------------------------------------------
------------------------------------------------------------
------------------------------------------------------------
------------------------------------------------------------
------------------------------------------------------------
------------------------------------------------------------
------------------------------------------------------------
------------------------------------------------------------
------------------------------------------------------------
---HIAAFEKKKK-----------------------------------------------
------------------------------------------------------------
--------------------
>XP_002619024_Clavispora_lusitaniae
---------------------------------MEPFVPPGAPVPPKQPVSSL-------
------------------------------------------------TKLLSE-NNSAA
A------------SANASSTSLNGLNRKQSEKTTPI------------------------
-----------------------------------------------NESSNDTVAQPDL
EPGLTIPL-------GIPDPSDLTEDLSPSQRAPVVVSGGFD------------------
---------------------SPSDAMPSRSF----------------------------
-------SRTP---SGLSPRINRTNSVSHTSFFSTGG--YGG------------------
-----------------------------------------------------ESLSSSI
PYS----------AP-GGR-----------AGHMAASSLSKSNGFGTP----SNLST---
---ALHMSSP--------------------------------------SQDHVP------
-NLPNGQPISSVHFSSPQVGS-SS-------------------------------IEPRF
VVSKQRVAQA-QA----------------------------------------------A
ASLS-TSARSGSQSSLSLFF---S----SKKQ---------PKNSA---SSTDLG-----
---------------------------------------------------HFYSNA--H
----PQDNQMP----------------------------------------GSSP-SST-
-----SSMDSVPMHA--------S-S-RH-NSMANLMRFFKKGSTTPSQPIPV--GNMS-
--------------------------------SSLRSNNM--------------------
----------------------------------------PSANATPINSS-------MF
NASYTNQSANSLTSDTSY---------------SQSPGG----FV-------SRTPSMRG
PQ-----ERRTSVSTMLTQQ-HQQLPFS-------KRY-SKFGESLGAGAGGAVKLVTRL
SDKK-TFAVKEFRTKHQN-ETKKDYAKKITGEYCIGSTLKHPNIIETVEICYEND-----
----RLLQVMEYCDFDLFAIVMSNQMSREEINCCFKQILCGVNYLHSMGLAHRDLKLDNC
VIDARGIVKIIDFGSAVVFSYPFTKTLIEAQ-------------------GIVGSDPYLA
PEVCVFNKYDPRPVDVWSVAIIYCCMMLKKFPWKVPKMIDSSFKMF-ATRS----EGLPL
SEMLIKMP-----EPKPA----------EHSGLTDLGVISQAIDEVAESADV--------
------------------------------------------------------------
------------------------DAAAAGKAHTSSET----------------------
-GA-------------------------------------G-------------------
-------RL----------------LL---------------------------------
-ALPEDCRPLLGR------------MVELA----------PACRI-----------SVEE
CFEDEWLKSVHMCTVEEVVNAD----------GSMNCQ---SFQGR--------------
------------------------------------------------------------
------------------------------------------------------------
------------------------------------------------------------
------------------------------------------------------------
------------------------------------------------------------
------------------------------------------------------------
------------------------------------------------------------
------------------------------------------------------------
------------------------------------------------------------
------------------------------------------------------------
------------------------------------------------------------
------------------------------------------------------------
------------------------------------------------------------
------------------------------------------------------------
------------------------------------------------------------
------------------------------------------------------------
------------------------------------------------------------
------------------------------------------------------------
------------------------------------------------------------
------------------------------------------------------------
------------------------------------------------------------
------------------------------------------------------------
------------------------------------------------------------
------------------------------------------------------------
--------------------
>XP_025340721_Candida_haemuloni
---------------MTESKPG-----------------PNH-KQPQQAVSSL-------
------------------------------------------------TKLLNE-SNSNV
G------------SKNASSTSLNSPGFSEPKI-SPSTAIQNTSSDDS-------------
---------------------------------------------GIALQINPPTTIKHQ
NDTAVGGSSISPRQKTSSVAPGSDH--PGSNPVIMN--GGFD-------------QSNQ-
-------------GRDIP--FGGRS-----------------------------------
YGSKDIPIRPPQ--ACQSPRVNRTNSVSHTSFFATGG--YGS------------------
-----------------------------------------------------ESLSSSI
PYV----------AP-GGR------GNSVTSND-PTGSYKGNNGFA--SNGTSNLSK---
---ALRSNSV-----------------------------------TSESSDHVP------
-NLPNGQPISSIHFSSPQVNS-MS-------------------------------IEPRF
VISKQRVAQA-QAQAQAQ---------------------------------------AQ-
ASLS-SSGRQGSQSGLSYFF---S----SKNK---------GGSQKPG-SSTDLG-----
---------------------------------------------------SFYNNAPTT
----INENAVM----------------------------------------GTSP-SSL-
-----SSADSAN-----MY----SSS-RH-NSMANLKRFFKK-SQSPSQPIPV--GKMS-
--------------------------------TSMRS-----------------------
-----------------------------------------TNSGSIPAGS-------SF
ATAYTSQSGGSNVSENSY---------------SKSP-V---TGFAVGSASISRTPSLVR
-------DRRGSINGINNQQ-SQQLPFS-------KRY-SKYGESLGAGAGGAVKLVNRL
SDKK-TFAVKEFRQKYQN-ETKRDYAKKITSEYCIGSTLKHPNIIETVEICYENE-----
----RILQVMEYCDFDLFAIVMSNKMSREEINCCFKQILSGINYLHSMGLAHRDLKLDNC
VVDARGIVKIIDFGSAVVFSYPFSKTLIEAQ-------------------GIVGSDPYLA
PEVCVFNKYDPRPVDVWSVAIIFCCMMLKKFPWKVPKMIDNSFKLF-ATRD----EGKSL
SEMLVKTP------D-------TF----SMPELGSAIDEVDASDM---------------
------------------------------------------------------------
-----------LESPGQNGD----SKSGEGLSHTSSET----------------------
-GL-------------------------------------G-------------------
-------RL----------------LL---------------------------------
-ALPEDCRPLIGR------------MVELA----------PACRI-----------SIEE
CFQDEWLNSICMCAVEERINED----------GSFDYQ---VFKGPDHDHTTV-------
DQSKA-------------------------------------------------------
------------------------------------------------------------
------------------------------------------------------------
------------------------------------------------------------
------------------------------------------------------------
------------------------------------------------------------
------------------------------------------------------------
------------------------------------------------------------
------------------------------------------------------------
------------------------------------------------------------
------------------------------------------------------------
------------------------------------------------------------
------------------------------------------------------------
------------------------------------------------------------
------------------------------------------------------------
------------------------------------------------------------
------------------------------------------------------------
------------------------------------------------------------
------------------------------------------------------------
------------------------------------------------------------
------------------------------------------------------------
------------------------------------------------------------
---HIAAFDKNKK--K--------------------------------------------
------------------------------------------------------------
--------------------
>XP_024715069_Candida_pseudohaemulonis
---------------MTDSKPG-----------------PNQAKHPQQAVSSL-------
------------------------------------------------TKLLSE-SNSNV
A------------SKNTSLTSLNLPGFLDTKI-SPSPGIHNTSSDDS-------------
---------------------------------------------GI--QINALNKLKHN
G--VVGGSSILPRQNAAPVAQAVE---TGSSPVVVN--GGFD-------------LAQQ-
-------------GRDIP--F-GRS-----------------------------------
FGSKDQPIRPPT--DCKSPRVNRTNSVSHTSFFATGG--YGS------------------
-----------------------------------------------------ESLSSSI
PYG----------AP-GGR------GNSVASTEHAANSYKG-NGFA---NGSSNLSK---
---ALRNDSA-----------------------------------SSESSDHVP------
-NLPNGQPILSIHFSSPQVNS-MT-------------------------------IEPRF
VISKQRVAQA-QAQAQAQ---------------------------------------AQA
ASLS-SSGRQGSQLGLSFFF---S----SKNK---------GNLQGKG-SSTDLG-----
---------------------------------------------------SFYNNP-TP
----INEHAAM----------------------------------------GTSP-SSL-
-----SSADSAN-----MY----SSS-KH-SSMANLKRFFKK-GQSPSQPIPV--GKMS-
--------------------------------TSMRS-----------------------
-----------------------------------------THSGSVPASG-------SF
ASAYPSQSGGSNVSESSY---------------SQSP-V---TGFAVGSSSISRTPSMVR
-------DRRGSINGLTNSQ-SQQLPFS-------KRY-SKYGENLGAGAGGSVRLVNRL
ADKK-TFAVKEFRQKYQN-ETKRDYAKKITSEYCIGSTLKHPNIIETVEICYENE-----
----RILQVMEYCDFDLFAIVMSNKMSREEINCCFKQILSGINYLHSMGLAHRDLKLDNC
VVDARGIVKIIDFGSAVVFSYPFSKTLIEAL-------------------GIVGSDPYLA
PEVCVFNKYDPRPVDVWSVAIIFCCMMLKKFPWKVPKMIDNSFKLF-ATRE----EGKSL
SEMLVRTP------D-------NF----SMPELGAVIDEVDAGDI---------------
------------------------------------------------------------
-----------LESPTADG------KLGEGMSHTSSET----------------------
-GL-------------------------------------G-------------------
-------RL----------------LL---------------------------------
-ALPEDCRPLIGR------------MVELA----------PACRI-----------SIEE
CFQDDWLNSIAMCTVEERVNND----------GLFDYQ---VFKGSDHEHTTV-------
DQSKA-------------------------------------------------------
------------------------------------------------------------
------------------------------------------------------------
------------------------------------------------------------
------------------------------------------------------------
------------------------------------------------------------
------------------------------------------------------------
------------------------------------------------------------
------------------------------------------------------------
------------------------------------------------------------
------------------------------------------------------------
------------------------------------------------------------
------------------------------------------------------------
------------------------------------------------------------
------------------------------------------------------------
------------------------------------------------------------
------------------------------------------------------------
------------------------------------------------------------
------------------------------------------------------------
------------------------------------------------------------
------------------------------------------------------------
------------------------------------------------------------
---HIAAFDKNKK--K--------------------------------------------
------------------------------------------------------------
--------------------
>XP_025334688_Candida_duobushaemulonis
---------------MTDSKPG-----------------PSQAKHPQQAVSSL-------
------------------------------------------------TKLLSE-SNSNV
A------------SKNASSTSLNSPGFSDTKI-SPSPGMHNTSSDDS-------------
---------------------------------------------GI--QINASTKLKHN
G--VVGGNSISPRQNAAPVAQAVG---SGSSPVVVN--GGFD-------------STQQ-
-------------GRDIP--F-GRS-----------------------------------
FGSKDQPIRPPT--DCKSPRVNRTNSVSHTSFFATGG--YGS------------------
-----------------------------------------------------ESLSSSI
PYG----------AP-GGR------GNSVASTEHAANSYKG-NGFA---NGSSNLSK---
---ALRNDSA-----------------------------------SSESSDHVP------
-NLPNGQPISSIHISSPQVNS-MT-------------------------------IEPRF
VISKQRVAQA-QAQAQAQ---------------------------------------AQA
ASLS-SSGRQGSQSGLSFFF---S----SKNK---------GNSQGKG-SSTDLG-----
---------------------------------------------------SFYNNP-TP
----INEHAAM----------------------------------------GTSP-SSL-
-----SSADSAN-----MY----SSS-KH-SSMANLKRFFKK-GQSPSQPIPV--GKMS-
--------------------------------TSMRS-----------------------
-----------------------------------------THSGSVPASG-------SF
ASAYPSQSGGSNVSESSY---------------SQSP-V---TGFAVGSSSVSRTPSMVR
-------DRRGSINGLTNSQ-SQQLPFS-------KRY-SKYGENLGAGAGGSVRLVSRL
ADKK-TFAVKEFRQKYQN-ETKRDYAKKITSEYCIGSTLKHPNIIETVEICYENE-----
----RILQVMEYCDFDLFAIVMSNKMSREEINCCFKQILSGINYFHSMGLAHRDLKLDNC
VVDARGIVKIIDFGSAVVFSYPFSKTLIEAS-------------------GVVGSDPYLA
PEVCVFNKYDPRPVDVWSVAIIFCCMMLKKFPWKVPKMIDNSFKLF-ATRE----EGKSL
SEMLVRTP------D-------NF----SMPELGAVIDEVDAGDI---------------
------------------------------------------------------------
-----------LESPTTDG------KSGEGMSHTSSET----------------------
-GL-------------------------------------G-------------------
-------RL----------------LL---------------------------------
-ALPEDCRPLIGR------------MVELA----------PACRI-----------SIEE
CFQDDWLNSIGMCTVEERVNND----------GSFDYQ---VFKGSDHEHTTV-------
DQSKA-------------------------------------------------------
------------------------------------------------------------
------------------------------------------------------------
------------------------------------------------------------
------------------------------------------------------------
------------------------------------------------------------
------------------------------------------------------------
------------------------------------------------------------
------------------------------------------------------------
------------------------------------------------------------
------------------------------------------------------------
------------------------------------------------------------
------------------------------------------------------------
------------------------------------------------------------
------------------------------------------------------------
------------------------------------------------------------
------------------------------------------------------------
------------------------------------------------------------
------------------------------------------------------------
------------------------------------------------------------
------------------------------------------------------------
------------------------------------------------------------
---HIAAFDKNKK--K--------------------------------------------
------------------------------------------------------------
--------------------
>XP_028890895_Candida_auris
---------------MDETNAG-----------------PKQ-KQPQQAVSSL-------
------------------------------------------------TKLLNE-SNSNV
P------------SKNSSQTDL--PAYAEQKLTSPSPGIQETSSDES-------------
---------------------------------------------GMALQINPPNTLKHA
SAQVVGGSSISPRQRAAPPVTSVEHGISGTSPVVVN--GGFD-------------QTNS-
-------------GRDIP--FGGRS-----------------------------------
YGSKDIPIRPPQ--AIQSPRVNRTNSVSHTSFFATGG--YGS------------------
-----------------------------------------------------ESLSSSI
PYV----------AP-GGR------GNNSNSND-PTGSYKSNNGFA---NGGSNLSR---
---ALRSDSV-----------------------------------SSESSDHVP------
-NLPNGQPIQSIHFSSPQVNS-MS-------------------------------IEPRF
VISKQRVAQA-QAQAQAQ---------------------------------------AQA
ASLS-SSGRQGSQSGLSFFF---S----SKNK---------GG-QKQG-SSTDLG-----
---------------------------------------------------SFYNNA-AP
----INENVPI----------------------------------------GTSP-SSL-
-----SSADSAN-----IY----SSS-RH-NSMANLKRFFKK-SSSPAQPIPV--SKMS-
--------------------------------SSMRS-----------------------
-----------------------------------------TNSGSVPASS-------SF
ATAYTNQSGSSTISESSY---------------SRSP-V---TGFAVGSSSISRTPSLVR
-------DRRGSINGITNQQ-SQQLPFS-------KRY-SKFGENLGAGAGGAVRLVTRL
SDKK-TFAVKEFRAKYQN-ETKRDYAKKITSEYCIGSTLKHPNIIETVEICYENE-----
----RILQVMEYCDFDLFAIVMSNKMSREEINCCFKQILSGINYLHSMGLAHRDLKLDNC
VVDARGIVKIIDFGSAVVFSYPFSKTLIEAQ-------------------GIVGSDPYLA
PEVCVFNKYDPRPVDVWSVAIIFCCMMLKKFPWKVPKMMDNSFKLF-ATRE----EGRSL
SEMLVRTP-----AD-------SM----NMPELGSAIDEIENGDI---------------
------------------------------------------------------------
-----------LGNNSANG------KSGEGLSHTSSET----------------------
-GV-------------------------------------G-------------------
-------RL----------------LL---------------------------------
-ALPEDCRPLIGR------------MVELA----------PACRI-----------TVEE
CFQDEWLRSINMCTVDERINHD----------GSFDYQ---VTKGTDHEHTTV-------
DQSKA-------------------------------------------------------
------------------------------------------------------------
------------------------------------------------------------
------------------------------------------------------------
------------------------------------------------------------
------------------------------------------------------------
------------------------------------------------------------
------------------------------------------------------------
------------------------------------------------------------
------------------------------------------------------------
------------------------------------------------------------
------------------------------------------------------------
------------------------------------------------------------
------------------------------------------------------------
------------------------------------------------------------
------------------------------------------------------------
------------------------------------------------------------
------------------------------------------------------------
------------------------------------------------------------
------------------------------------------------------------
------------------------------------------------------------
------------------------------------------------------------
---HIAAFDKNKK--K--------------------------------------------
------------------------------------------------------------
--------------------
>NP_014216_Saccharomyces_cerevisiae
-------------------------------------------------MSSL-------
------------------------------------------------TRLLQEKRKN--
-------------ETSNSSPRTSADTLTTTPESQSLD------LHSR-------------
---------------------------------------------NK--SSSHIGSVSNS
SS-------------SDRNRANVPVPGSVTTVTQI--YSEED------------------
--------------------S-----SSTAGSS-------------------LDDR----
--------------NQFSSSFLNANFAHTASFY-------GT----------SAQSR-D-
--RFGSLIND----QGTAGLSSHGG-SFAAQ----NRITSRLSTTSHTSGRAIPSLSSSI
PYS----------VPNSNK--------D--NN-----SSNSNS---------SSLSSSWL
--------ET--------------------------------------YAGGMP------
-N--NISAIDSNVISSPKVDS----------------------------------VEPRF
VISKQKLQKA-SMD-SNN------------------------------------ANATQS
RSIS-RSGSFSSQLG-NFFF---S-----KNS---------KESS--NSNSAGMS-----
---FSANSNGPSPNIKNPNVT-------------NGSTPIPK-PIRAR-QSSIYSAS-RQ
-PT-GSYTDNF----------------------------------------YGSP---SS
VHDHLPPSQSVP-----------R-S-QH-SSIGDLKRFFKKSSN----------SNLS-
--------------------------------SNSNNVIP--------------------
----------------------------------------NGSPLSS--GIAVPSHSHSS
SHFAAG------NNSYST---------------SYNG--------N--------------
---------GDTIYS--HSHGGSGIPFS-------KRY-IKTGADLGAGAGGSVKLAQRI
SDNK-IFAVKEFRTKFEN-ESKRDYVKKITSEYCIGTTLNHPNIIETIEIVYEND-----
----RILQVMEYCEYDLFAIVMSNKMSYEEICCCFKQILTGVQYLHSIGLAHRDLKLDNC
VINEKGIVKLIDFGAAVVFSYPFSKNLVEAS-------------------GIVGSDPYLA
PEVCIFAKYDPRPVDIWSSAIIFACMILKKFPWKIPKLRDNSFKLF-CSGR----DCDSL
SSLVTRTP-----DPPSYD---ESHSTE-----------KKKPES---------------
------------------------------------------------------------
-------------------------SSNNVSDPNNVNI----------------------
-GP-------------------------------------Q-------------------
-------RL----------------LH---------------------------------
-SLPEETQHIVGR------------MIDLA----------PACRG-----------NIEE
IMEDPWIRSIDMCHL-V----E----------DGLSFK---VVRGEDHHHTQV-------
DQSEA-------------------------------------------------------
------------------------------------------------------------
------------------------------------------------------------
------------------------------------------------------------
------------------------------------------------------------
------------------------------------------------------------
------------------------------------------------------------
------------------------------------------------------------
------------------------------------------------------------
------------------------------------------------------------
------------------------------------------------------------
------------------------------------------------------------
------------------------------------------------------------
------------------------------------------------------------
------------------------------------------------------------
------------------------------------------------------------
------------------------------------------------------------
------------------------------------------------------------
------------------------------------------------------------
------------------------------------------------------------
------------------------------------------------------------
------------------------------------------------------------
---HIAGLEKKKK--KQNNQ----------------------------------------
------------------------------------------------------------
--------------------
>XP_018219703_Saccharomyces_eubayanus
-------------------------------------------------MSSL-------
------------------------------------------------TRLLQEKRKN--
-------------EASNSSPRTSADTLTTTPESHPLD------AQTR-------------
---------------------------------------------NK--SSSHIASDSNS
SN-------------GERNRATMPVPGSVTTVTQI--YSEED------------------
--------------------S-----SSTAGSS-------------------LDER----
--------------NQFSSSFLNSNFAHTASLY-------GT----------SAQSK-D-
--RFGSLIND----QGAAGLSSYGGSSLAPQ----NRITSRLSATSHTSGKVIPSLSSSI
PYS----------VPNSNK--------D--NN-----SSNSNS---------SSLSSSWL
--------ET--------------------------------------YAGGLP------
-S--NISAIDSNVISSPKVDS----------------------------------VEPRF
IISKQKLQKA-SMDNNNN------------------------------------TTATQA
RSIS-RSGSFSSQLG-NLFF---S-----KNS---------KESS--NPNSAGMT-----
---YPANSNGPSTSIKNSNVA-------------NGSTAIPK-PIRAR-QSSIYSVS-RQ
-PT-GSYTDNL----------------------------------------YGSP---SS
VHDHLPPSQSVP-----------R-S-QH-SSIGDLKRFFKKSSS----------SNLS-
--------------------------------SNNNNAIP--------------------
----------------------------------------NGSPVST--GMAVPSHSHSS
SHFAAG------NYPSSN---------------SYNG--------N--------------
---------GDTIYS--HAH-GSAVPFS-------KRY-VKTGEDLGAGAGGSVKLVQRI
VDNQ-IFAVKEFRTKFEN-ESKRDYVKKITSEYCIGTTLNHPNIIETIEIVYEND-----
----RILQVMEYCEYDLFAIVMSNKMSYEEICCCFKQILTGVQYLHSIGLAHRDLKLDNC
VINEKGVVKLIDFGAAVVFSYPFSKNLVEAS-------------------GIVGSDPYLA
PEVCIFAKYDPRPVDIWSSAIIFACMILKKFPWKIPKLRDNSFKLF-CSGR----DCDSL
SSLVTRTP-----DPPSYD---ESHSPE-----------KKKSEG---------------
------------------------------------------------------------
-------------------------SSNNVSDPNNVNI----------------------
-GP-------------------------------------Q-------------------
-------RL----------------LH---------------------------------
-SLPEETQHIISR------------MIDLA----------PACRG-----------NIDE
IMEDPWIRSISMCRM-V----E----------DGLAFK---VVEGDDHHHTQV-------
DQSEA-------------------------------------------------------
------------------------------------------------------------
------------------------------------------------------------
------------------------------------------------------------
------------------------------------------------------------
------------------------------------------------------------
------------------------------------------------------------
------------------------------------------------------------
------------------------------------------------------------
------------------------------------------------------------
------------------------------------------------------------
------------------------------------------------------------
------------------------------------------------------------
------------------------------------------------------------
------------------------------------------------------------
------------------------------------------------------------
------------------------------------------------------------
------------------------------------------------------------
------------------------------------------------------------
------------------------------------------------------------
------------------------------------------------------------
------------------------------------------------------------
---HIAGLEKKKKKDKQNN-----------------------------------------
------------------------------------------------------------
--------------------
>XP_033768769_Saccharomyces_paradoxus
-------------------------------------------------MSSL-------
------------------------------------------------TRLLQEKRKN--
-------------ETSNSSPRTSADTLTTTPESQPLD------VHSR-------------
---------------------------------------------NK--SSSHIGSVSNG
SS-------------SDRNRAIVPVPGSVTTVTQI--YSEED------------------
--------------------S-----SSTAGSS-------------------FDDR----
--------------NQFSSSFLNANFAHTASFY-------GT----------SAQSK-D-
--RFGSLIND----QGAAGFSSHGG-SLAAQ----NRITSRLSATSHTSGRAIPSLSSSI
PYS----------VPNSNK--------D--NN-----SSNSNS---------SSLSSSWL
--------ET--------------------------------------YAGGMP------
-N--NISAIDSNVISSPKVDS----------------------------------VEPRF
VISKQKLQKA-SMD-SNN------------------------------------ANATQS
RSIS-RSGSFSSQLG-NFFF---S-----KNS---------KESS--NPNSAGMS-----
---FSVNSNGPSPNIKNPNAT-------------NGSTPIPK-PIRAR-QSSIYSAS-RQ
-PT-GSYTDNF----------------------------------------YGSP---SS
VHDHLPPSQSVP-----------R-S-QH-SSIGDLKRFFKKSSN----------SNIS-
--------------------------------SNNNNVIP--------------------
----------------------------------------NGSPLSS--GIAVPSHSHSS
SHFSAG------NNSYST---------------SYNG--------N--------------
---------GDTIYS--HNHGGSGIPFS-------KRY-VKTGADLGAGAGGSVKLAQRI
SDNK-IFAVKEFRTKFEN-ESKRDYVKKITSEYCIGTTLNHPNIIETIEIVYEND-----
----RILQVMEYCEYDLFAIVMSNKMSYEEICCCFKQILTGVQYLHSIGLAHRDLKLDNC
VINEKGIVKLIDFGAAVVFSYPFSKNLVEAS-------------------GIVGSDPYLA
PEVCIFAKYDPRPVDIWSSAIIFACMILKKFPWKIPKLRDNSFKLF-CSGR----DCDSL
SSLVTRTP-----DPPSYD---ESHSTE-----------KKKPES---------------
------------------------------------------------------------
-------------------------SSNNVSDPNNVNI----------------------
-GP-------------------------------------Q-------------------
-------RL----------------LH---------------------------------
-SLPEETQHIIAR------------MIDLA----------PACRG-----------NIEE
IMEDPWIRSIDMCHL-V----E----------DGLSFK---VVRGEDHHHTQV-------
DQSEA-------------------------------------------------------
------------------------------------------------------------
------------------------------------------------------------
------------------------------------------------------------
------------------------------------------------------------
------------------------------------------------------------
------------------------------------------------------------
------------------------------------------------------------
------------------------------------------------------------
------------------------------------------------------------
------------------------------------------------------------
------------------------------------------------------------
------------------------------------------------------------
------------------------------------------------------------
------------------------------------------------------------
------------------------------------------------------------
------------------------------------------------------------
------------------------------------------------------------
------------------------------------------------------------
------------------------------------------------------------
------------------------------------------------------------
------------------------------------------------------------
---HIAGLEKKKK--KQNNQ----------------------------------------
------------------------------------------------------------
--------------------
>XP_003675985_Naumovozyma_castellii
------------------------------------------------MYSSL-------
------------------NNMNEYVAVRSPPRYSV-SERNTLP----QTEVDEQENVERT
MMFLR---------KHMKD-----------------------------------------
---------------------------------------------RN-----RSLTPGAD
TVGNSRTSLNTLTPQHSDDRHSIEQQQQQQQQPRPIWD-HQS------------------
--------------------LKTSHE-NVEDVLP--------------------------
-------------PSYLDSAIIRSKSITSSVSTSYTTKDSIT------------------
-------------------TDSFGRNTS-----------------------SIPSLSCVI
PYA----------VPTSRG--------SN------ERNNNNDN-----LIKTFSERRPSM
ATTESSWGDV--------------------------------------LSTSMP------
-N--NCAAIECSVYSSPHVDS----------------------------------VEPRF
IISKNKFQD-----YPAL-----------------FLSSDDEEDNNIVEEK------KEG
SATRDRTKSFSSQLSTLFSF-----------------------------SNKNTT-----
----------------------------------SPNNKIPR--RKRT-QS--HIGSSNG
--------------------------------------------------------SSSA
NARRRS---------------SVYLT-DN-SVESSTKF----------------STSLK-
------------------------------------------------------------
------------------------------------------------------------
---------------------------------RFLPNY---------------------
-----------------NKIDEFHVPFK-------QRY-NEIGT-LGSGASGSVKLVESK
NHATEIFAIKEFRKRDKNKETKRDYIRTITSEYCVGVNLTHPNIIKTMELHYEDD-----
----FICQVMEYCAFDLFAITMSDLPKYEEICCYFKQLLDGVEYLHSIGLAHRDLKLENC
VIDNNGILKLIDFGCSVVFQYPCSKTLIEAS-------------------GVVGSDPYLA
PEVLLFTNYDPRPVDIWSCAIIFICMIIKKFPWGIPNLQDDSFKKF-CYGR----DSVSL
NDLLTREP-----SPEHEINLVEVDVDD------NDSDDDY-------------------
------------------------------------------------------------
-----------------FNYGNGTRGNAIHTHEDDIHV----------------------
-GP-------------------------------------L-------------------
-------RI----------------LH---------------------------------
-ALPEETQPIINK------------MLNLA----------PACRA-----------NIVE
ILNDPWVQSIDMCHILGEAS------------DGSEIR---VVNNEGHEHSKV-------
EHSKA-------------------------------------------------------
------------------------------------------------------------
------------------------------------------------------------
------------------------------------------------------------
------------------------------------------------------------
------------------------------------------------------------
------------------------------------------------------------
------------------------------------------------------------
------------------------------------------------------------
------------------------------------------------------------
------------------------------------------------------------
------------------------------------------------------------
------------------------------------------------------------
------------------------------------------------------------
------------------------------------------------------------
------------------------------------------------------------
------------------------------------------------------------
------------------------------------------------------------
------------------------------------------------------------
------------------------------------------------------------
------------------------------------------------------------
------------------------------------------------------------
---HISGFMD--------------------------------------------------
------------------------------------------------------------
--------------------
>XP_003671790_Naumovozyma_dairenensis
-------------------------------------------------MQTLSPGNPPV
PSYIEATVGHSITGNNNNNNNNHH-------HYSQNSTNNPLPDIYVQTAITNEGELEVY
PLYSNDYCNQLINDNHASD-----------------------------------------
---------------------------------------------NVSGSSLRTLSTNNS
TATSSN---NNFTGLQQDHHHEGSQDVNEQRQLMQLWDSHTD------------------
--------------------ISDRHSTSVSSDSPMDLSHLTETRMGTHGTIIRSTNGTNG
RETRLFSPNHLGLPSYAESMVVRTKTISSNGSSAITT-DHNT------------------
-------------------ERQDGRDRTIDESIMNEKKNKKKNKEKRNDKKNIPPLACII
PYS----------IPNSKN--------NNDAYNNKQENNNNKNGRSAMMILT---RTGSL
SASNGNNNSI--------------------------------------L----P------
-N--NVSTIDSNVISSPIVDS----------------------------------VEPRF
IVSLDKFQNS-NFFHEQL-----------------CVKEEEEEKKEVDRERVLKNKTKNS
KDNKKRTKSLSSHIGNLFSF---N-------------------------SNSNT------
------------------------------------NNTIQK--KERR-HSSYHFYSRRK
--------------------------------------------------------SST-
--RRRKNSTSNVSGNGGGMQHSILVS-DD-NSSDDIETMIAKEEERQNNPYGNKSTNLE-
------------------------------------------------------------
------------------------------------------------------------
---------------------------------SLKP-----------------------
-----------------SKISKIHHGFH-------KKY-IEINE-LGSGASGSVKLIQRK
NDDSVVYAMKQFRKRVISKETKRDYIRTITSEYCIGINLNHPNIIKTLELIYENDDKTDC
SNELRICQIMEYCSYDLFAITMSDYATYDEICCYFKQLMNGVNYLHSIGLCHRDLKLENC
VINDYGILKIIDFGAAVVFQYPCSMNLIEAS-------------------GILGSDPYLP
PEVYHFTHYDPRPVDIWSCAIIFVCMVLKKFPWKIPKLTDESFKMF-CMGR----ESNSL
IELLTKP------------NLRVKNKKNGSSSLSNDSDTSS-------------------
------------------------------------------------------------
-----------------VELESYIEDETYSIDDNNVHI----------------------
-GK-------------------------------------L-------------------
-------RV----------------LH---------------------------------
-AIPEECQPMIGK------------MLELA----------PTRRA-----------TLRE
ILEDSWIETIDMCHLLNEEEIEECKFNDLNDKDG-DMKYKFIYVGESHNHTKV-------
QPEKA-------------------------------------------------------
------------------------------------------------------------
------------------------------------------------------------
------------------------------------------------------------
------------------------------------------------------------
------------------------------------------------------------
------------------------------------------------------------
------------------------------------------------------------
------------------------------------------------------------
------------------------------------------------------------
------------------------------------------------------------
------------------------------------------------------------
------------------------------------------------------------
------------------------------------------------------------
------------------------------------------------------------
------------------------------------------------------------
------------------------------------------------------------
------------------------------------------------------------
------------------------------------------------------------
------------------------------------------------------------
------------------------------------------------------------
------------------------------------------------------------
---HINGFLRKDEKEQNTKEEEDDAIQEEGEQYEGSDVEVHSLYSFSSY-----------
------------------------------------------------------------
--------------------
>XP_003955325_Kazachstania_africana
-------------------------------------------------MSSL-------
------------------------------------------------TKLLQEKRNE--
-------------P---------------------------SPVPIN-------------
---------------------------------------------NK----NTTKSSPLL
HTTSRTLG-------LEHDRNVRNPTTSVTTVTQL--DSEDD------------------
--------------------T------ETTGSS-------------------TASSSVND
KN------------NVLSSSFLTANFAHTATLY-------GT----------SLQSR-DL
HQGSGSFIDN----------SYLGSNDIPAR---------KSSMRSSNSARPIPSLSSSI
PYS----------VPNSNK--------DASNTNIRPMGLNSAN---------SSYSSSWL
--------EQ--------------------------------------YGSNMP------
-S--NISAIDSTVISSPKVDS----------------------------------VEARF
VISKQKLQKA-SM----S--------------------------------------ITHT
TSVS-RSNSFSSQIG-SL-F---S-----KGS---------RD----KYAANTAT-----
------NETRSHSSTSTNSNS-------------TAATAIPK-PGRAR-QSSIYSSS-RQ
-PS-GSYTENF----------------------------------------YGSP-SSM-
-NDH-PPSQSVP-----------R-S-HH-SSIANLRGFFFKKSS----------GNLS-
--------------------------------TSINAT----------------------
-----------------------------------------AS----------------N
LSNSPGISSNISAVSNKQ---------------PFTPGSYNSVN----------------
---------SDTIYS--ATN-EVSQPFS-------KRY-FRTGEDLGAGAGGSVKLVKRL
SDSK-ILAVKEFRLKFEN-ETKRDYVKKITSEYCIGTTLHHQNIIETVEIVYDNN-----
----RMLQVMEYCDYDLFAIVMSDKMSYEETCCCFKQILTGVEYLHSIGLAHRDLKLDNC
VINSKGIVKLIDFGAAVVFSYPFSKNLVEAS-------------------GIVGSDPYLA
PEVCIFTKYDPRPVDIWSVAIIFACMILKKFPWKIPKLRDSSFKLF-CSGR----DCDSL
SSLVTRTP-----NPPSYDNISA----D-----------SKPV-----------------
------------------------------------------------------------
-------------------------SSNNASDPNNLNI----------------------
-GP-------------------------------------Q-------------------
-------RL----------------LH---------------------------------
-QLPEESQHIIGR------------MIDLA----------PACRS-----------SIDE
VMKDPWITSIEMCHQ-V----E----------DGLKYK---LVSSSDHTHTKV-------
DQSEA-------------------------------------------------------
------------------------------------------------------------
------------------------------------------------------------
------------------------------------------------------------
------------------------------------------------------------
------------------------------------------------------------
------------------------------------------------------------
------------------------------------------------------------
------------------------------------------------------------
------------------------------------------------------------
------------------------------------------------------------
------------------------------------------------------------
------------------------------------------------------------
------------------------------------------------------------
------------------------------------------------------------
------------------------------------------------------------
------------------------------------------------------------
------------------------------------------------------------
------------------------------------------------------------
------------------------------------------------------------
------------------------------------------------------------
------------------------------------------------------------
---HIAGLEKKKK--KQQRQQK--------------------------------------
------------------------------------------------------------
--------------------
>XP_022465038_Kazachstania_naganishii
-------------------------------------------------MSSL-------
------------------------------------------------TKLLQEKRDN--
-------------SSPSGTPNRTVD-------GHPIGVISEGVVPSR-------------
---------------------------------------------DEGDSCSAMDSQANG
TTSPILRTTSRTLDIGHSGRAGSHATTTVTTVTQLDFGTDED------------------
--------------------EGNNSIAETPNSS-------------------LGDQ----
---------------QFSSSFLTANFAHTATML-------GT----------SGPSKGD-
--RFGSFIDN----------------GYAPQ----SSSSLR-NGFRQSHPRQIPSLSSSI
PYS----------VPNSNK--------DSASN-----DSNSNG---------SSVSSSWL
--------EA--------------------------------------YGGAMP------
-S--NISAIDSNIISSPKVDS----------------------------------VEPRF
IISKHKLHRA-SAENAQNN----ANFGVGSFNSSNNYNTNNHSNGNHHHNNNGGSDGSGA
ENIS-RSSSFSSSLG-NLLF---S-----KGS---------SSHAHHNPTTSNLS-----
-SALEMHSNNVPLSAAKVSTT-------------N-AKAIPK-PSRAR-TSSIYSAS-RQ
-PS-GSYQDSQ---------------------------------------PYGSP-EQQT
VF-HAGPSQSVP-----------R-S-HHSSSIANLRGFFKKSG-----------SNSG-
--------------------------------GSPNNAAQ--------------------
----------------------------------------NGSPSTTTGNVAIPQMS-SS
SH-ASGLANHRTNNSMST---------------SFTGAGSYTSLQN--------------
---------GESLYG--SSQTDTNLPFS-------KRY-VKTGDDLGAGAGGSVKLMKRI
ADKS-IFAVKEFRPKLDS-ESKRDYVKKITSEYCIGTSLHFPNIIETIEIVYENN-----
----RILQVMEYCDYDLFAIVMSNKMSYEEICCCFKQILSAVEYLHSIGLAHRDLKLDNC
VINERGIVKLIDFGAAVVFSYPFSKNLVEAS-------------------GIVGSDPYLA
PEVCIFAKYDPRPVDVWSTAIIFACMILKKFPWKIPKLRDNSFKLF-CSGR----NCDSL
STLVTRTP-----EPPSYDNLESSNHAS-----------GKQSQH---------------
------------------------------------------------------------
-------------------------SSHNSIDPNNPNI----------------------
-GP-------------------------------------Q-------------------
-------RL----------------LH---------------------------------
-SLPEESQHIIGR------------MIDLA----------PACRS-----------TIDE
IMDDPWIKSIDMCHV-V----A----------NKLKPT---VVSGQDHTHTQV-------
DQSEA-------------------------------------------------------
------------------------------------------------------------
------------------------------------------------------------
------------------------------------------------------------
------------------------------------------------------------
------------------------------------------------------------
------------------------------------------------------------
------------------------------------------------------------
------------------------------------------------------------
------------------------------------------------------------
------------------------------------------------------------
------------------------------------------------------------
------------------------------------------------------------
------------------------------------------------------------
------------------------------------------------------------
------------------------------------------------------------
------------------------------------------------------------
------------------------------------------------------------
------------------------------------------------------------
------------------------------------------------------------
------------------------------------------------------------
------------------------------------------------------------
---HIAGLEKKKK--QQQNAASTTNK----------------------------------
------------------------------------------------------------
--------------------
>XP_448204_Candida_glabrata
-------------------------------------------------MSSL-------
------------------------------------------------TKLLQEKNNK--
-------------E----------------------------------------------
------------------------------------------------------------
----------------------------VKTEPTIREESVGE------------------
--------------------AVGEAVPYYDGRS---------------------------
---------------VLGSSLMSTNFAQTATAY-------GS----------SLQMK---
--ERASYMDK-----HANGSLQYGYSSSLAV------PTKNGGKMHSSSAKQLPSLSTSI
PYA----------VPNSNK--------ESTHN-------GSVG---------SSLSSSWV
--------DQ--------------------------------------YGGGMP------
-S--NISAIDSNVISSPKVDN----------------------------------VEPRF
VISKEKFHKS-SQDN-------------------------------------------QA
HTVS-RSSSLSSQLG-NLFF---S-----KNT---------TT----NNGSSSPG-----
------NSSSIQTINGRDIPN-------------ATATQIPK-PTRAR-QSSIYSSS-RQ
-PSRSSYNDTY----------------------------------------FGSP-SSL-
-HEN-QPSQSVP-----------R-S-HH-SSIADFKRFFKKSTS----------TSVT-
--------------------------------SMSMLS----------------------
-----------------------------------------DSPVSG--SFITGDSTLGT
QHTQQSHGFNSESLHKQS---------------SFSSNS---------------------
---------GDIIYT--NNY-ETSIPFS-------KRY-SRTGEELGAGAGGSVKLVKRI
ADNS-VFAVKEFRSKHEN-ESKRDYIKKITSEYCIGTTLNHPNIIETVEIVYEDN-----
----RIFQVMEYCDYDLFAIVMSNKMSYEEICCCFKQILCGVQYLHSIGLAHRDLKLDNC
VINSKGIVKLIDFGAAVVFSYPFSKTLVEAS-------------------GIVGSDPYLA
PEVCIFTKYDPRPVDIWSTAIIFACMILKKFPWKIPKLRDNSFKLF-CSGR----NCDSL
SALVTRTP-----EPPSYD---SSEFSP-----------SKPSHY---------------
------------------------------------------------------------
-------------------------DSANSADPENSSI----------------------
-GP-------------------------------------Q-------------------
-------RL----------------LH---------------------------------
-ALPEESQHIIGR------------MVDLA----------PACRS-----------NIEE
VLEDSWIKSIDMCHM-E----S----------NGLVMK---YVGGTDHTHTQV-------
DQSEA-------------------------------------------------------
------------------------------------------------------------
------------------------------------------------------------
------------------------------------------------------------
------------------------------------------------------------
------------------------------------------------------------
------------------------------------------------------------
------------------------------------------------------------
------------------------------------------------------------
------------------------------------------------------------
------------------------------------------------------------
------------------------------------------------------------
------------------------------------------------------------
------------------------------------------------------------
------------------------------------------------------------
------------------------------------------------------------
------------------------------------------------------------
------------------------------------------------------------
------------------------------------------------------------
------------------------------------------------------------
------------------------------------------------------------
------------------------------------------------------------
---HIAGLEKKKK--KAKNKDK--------------------------------------
------------------------------------------------------------
--------------------
>XP_004179309_Tetrapisispora_blattae
-------------------------------------------------MLSL-------
------------------------------------------------TRLLQGSGGP--
-------------TTSPASNTTATTV---------------TTTTTT-------------
---------------------------------------------TTTTAPSTTAISDPT
NNNPNKTASHTPTIATVSDSNTTNATTKAANTTAMMTTANST------------------
--------------------VTATSTTSTSGNG---------IMNNRNFSNMSPQSINTH
SNINYTNTNTTNIASPLSSSFLDVNNAHTAS-----------------------------
-------------------------------------------------GRSIPSLSTII
PYA----------VPSSNS--------NSTSN-----MNNGNN------AGIASKSGSYI
ASLNQCGHNQ--------------------------------------YSASLP------
-N--NIAAIDSNVISSPIVDS----------------------------------VEPRF
VVSRHKLHAR-TNSHSNN--------------------------------YLNTHSNNNT
HSLS-RSSSLSSQLG-SLFF---S-----SGN---------YH------SNNSPT-----
------NNYSYNNNQPTNLPS-------------TLPTSIPKQPIRAR-QASFHSGS-RQ
HSSSSSYNDQFLEHNNTNTNTNNSMGTSPQMEHTNNNTTINNNIKNQNTSQYQSP-SKSI
PVRPIQQNQSQL-----------QHQ-SH-SSMVDFKRFFRRTPS----------GSFSP
GSYSKSIGSNTPTPRQGDDNSSTATNTTNTATTNGNNNST--------------------
----------------------------------------IGGPTTATTNINIQLTNNSF
SS---------SSNSSSL---------------DFTPTSLNYNNNNNNTSASVSTNN---
---------FENLYNKDSND-NADLPFS-------KKY-ILTGQDLGQGAGGSVKLVKRI
YDNQ-IFAVKNFRSKFTN-ENKRDYIKKITSEYCIGTTLKHPNIIKTIEIIYEID-----
----TIWQVLEYCEFDLFAIVMSNKMSYDEVSCCFKQILTGIQYLHSIGLAHRDLKLDNC
VINKDGIVKLIDFGAAVVFQYPFSKNLVEAT-------------------GIVGSDPYLA
PEVCIFAKYDPRPVDIWSAAIIFACMILKKFPWKLPKLKDNSFKLF-CSGR----DCDSL
SALVTKTP-----NPPSYENIDESSSPNTGNSMNDGHSGSHSPAK---------------
------------------------------------------------------------
------------------------PQSNNPSDPHNLNI----------------------
-GP-------------------------------------Q-------------------
-------RL----------------LH---------------------------------
-TLPEESQYIISK------------MIDLA----------PACRV-----------NIDE
IMNDDWIRNIDMCRI-----------------NEESLE---LFAGSNHLHTIV-------
DQSEA-------------------------------------------------------
------------------------------------------------------------
------------------------------------------------------------
------------------------------------------------------------
------------------------------------------------------------
------------------------------------------------------------
------------------------------------------------------------
------------------------------------------------------------
------------------------------------------------------------
------------------------------------------------------------
------------------------------------------------------------
------------------------------------------------------------
------------------------------------------------------------
------------------------------------------------------------
------------------------------------------------------------
------------------------------------------------------------
------------------------------------------------------------
------------------------------------------------------------
------------------------------------------------------------
------------------------------------------------------------
------------------------------------------------------------
------------------------------------------------------------
---HIAGLERKKRIIAIKNIYYSHHYLAFI------------------------------
------------------------------------------------------------
--------------------
>XP_003688563_Tetrapisispora_phaffii
-------------------------------------------------MSSL-------
------------------------------------------------TRLLQEKKDN--
-------------A----QLKQG------------------SPVPSI-------------
---------------------------------------------AEDVASTTSNTSSSS
SLPPRPI--------IYGTGMPRASVASVTTVTQL--DSEDD------------------
--------------------D------TDSAQSASAIVNTRPGDESMYFK--AGPNDAAS
SRLRNPINSPLDSKSGLSSSFLDSNSAHTATMH-------GT----------TVNTR-V-
--GSNSVISNENVFSSTAYGSSYGD---TIQ-----RRRSGRAYSSSNQMRQIPSLSSSI
PYS----------VPNSNK--------ER--A-----GTSSSG---------SSVTNSWI
--------EA--------------------------------------YGGSMP------
-S--NISAIDSNVISSPIVDS----------------------------------VEPRF
IISKQKLQKS-SMEN--S--------------------------------------TSQA
GSVS-RSNSLSSQLG-NLFF---S-----KSS---------KD--IYGSSSYSTT-----
------HTTVNGSLNTTYTTS-------------TAATAIPK-PGRAR-QSSIYQSS-RQ
-P--SSFSDAT----------------------------------------ISST-PSL-
-NEH-VSIQSAP-----------K-G-SY-SSVSNLKNIFKKNSG----------TSIS-
------------------------------------------------------------
-----------------------------------------GSSNAA--PLAVPSKITTN
G--SISIPDRMSTQLNTQ---------------SLTPNFYGSSANA--------------
---------NDTLYS--NSD-DTKLPFS-------RRY-ERSGEDLGAGAGGSVKLMRRI
TDAK-VFAVKEFRQKLEN-ESKRDYIKKITSEYCIGTTLRNPNIIETIEISYESN-----
----RIYQVMEYCEYDLFAIVMSNKMSYEEICCCFKQILTGVQYLHGIGLSHRDLKLDNC
VINNQGIVKLIDFGAAVVFSYPFSKTLVEAS-------------------GIVGSDPYLA
PEVCIFSKYDPRPVDIWSAAIIFVCMVLKKFPWKIPKLRDNSFKLF-CSGR----DCDSL
SSLVTKTP-----EPPSYDNAT--TT-G-----------NNDK-----------------
------------------------------------------------------------
-------------------------NSNNPSDPKNTNI----------------------
-GP-------------------------------------Q-------------------
-------RL----------------YH---------------------------------
-SLPEESQSIISR------------MVDLA----------PACRA-----------NIDE
VMSDPWMESIDMCYV-I----E----------NGDQST---VVNSKCHTHTKV-------
DQSEA-------------------------------------------------------
------------------------------------------------------------
------------------------------------------------------------
------------------------------------------------------------
------------------------------------------------------------
------------------------------------------------------------
------------------------------------------------------------
------------------------------------------------------------
------------------------------------------------------------
------------------------------------------------------------
------------------------------------------------------------
------------------------------------------------------------
------------------------------------------------------------
------------------------------------------------------------
------------------------------------------------------------
------------------------------------------------------------
------------------------------------------------------------
------------------------------------------------------------
------------------------------------------------------------
------------------------------------------------------------
------------------------------------------------------------
------------------------------------------------------------
---HIAGLEKKKK--KQQAADNHHNAS---------------------------------
------------------------------------------------------------
--------------------
>XP_001643824_Vanderwaltozyma_polyspora
-------------------------------------------------MSSL-------
------------------------------------------------TRLLQEKKDK--
-------------E----RNEDD------------------SRLPTT-------------
---------------------------------------------VE--SSVNRGSPIAS
AQQTQPIG-------IYTGSTAQNSTTSVTTVTQL--DSEDD------------------
--------------------D------EDLANNTVNSIN-----KQMFLNTGGGANRVDS
GRRHDQGMS-----NAFSSSFLDSNSAHTATMY-------GA----------SVHSR-T-
--YSNSLSIN-----ISAGGSSYGSPNLVVP-----GRKPGRSYSSSQQSRQLPSLSSSI
PYS----------VPNSNK--------DR--T-----GSNSTN---------SSVSSSWI
--------DV--------------------------------------YGGSMP------
-S--NISAIDSNVISSPVVDS----------------------------------VEPRF
VISKQKLQKS-S-----E--------------------------------------SSQS
GSVS-RSNSLSSHFG-NLFF---S-----KSS---------KD--IHGSTSHSTT-----
------ITTVTGTVNSEYSSS-------------PAATSIPK-PGRAR-QSSIYAAS-RR
-PS-SSYTENF----------------------------------------LSST-PPQ-
-SEQ-SPTQSVP-----------K-N-HQ-SSVSNLKNFFKK--G----------GNSS-
------------------------------------------------------------
-----------------------------------------SSPTTA--PLPVPIKGSVN
GTSSMSVSSNQSNQSYSN---------------NMSPSLYGSSASV--------------
---------NDTLYS--NSS-DT-LPFS-------KRY-ERTGEDLGAGAGGSVKLIKRG
SDNK-IFAVKEFRAKLDT-ETKRDYVKKITSEYCIGTTLRHPNIIETIEISYENN-----
----RILQVMEYCEYDLFAIVMSNKMSYEEICCCFKQILTSVQYLHSIGLAHRDLKLDNC
VINDRGIVKLIDFGAAVVFSYPFSKNLVEAS-------------------GIVGSDPYLA
PEVCIFSKYDPRPVDIWSVAIIFTCMVLKKFPWKIPKLRDNSFKLF-CSGR----DCDSL
SALVTRTP-----DPPSYDNATGPST-S-----------KN-P-----------------
------------------------------------------------------------
-------------------------HSNNPSDPNNTNI----------------------
-GP-------------------------------------Q-------------------
-------RL----------------YH---------------------------------
-SLPEESQHIIGR------------MVDLA----------PACRA-----------NIDE
IMADPWVEGIDMCHL-V----E----------KNDHYE---LLSSKYHTHTQV-------
DQSEA-------------------------------------------------------
------------------------------------------------------------
------------------------------------------------------------
------------------------------------------------------------
------------------------------------------------------------
------------------------------------------------------------
------------------------------------------------------------
------------------------------------------------------------
------------------------------------------------------------
------------------------------------------------------------
------------------------------------------------------------
------------------------------------------------------------
------------------------------------------------------------
------------------------------------------------------------
------------------------------------------------------------
------------------------------------------------------------
------------------------------------------------------------
------------------------------------------------------------
------------------------------------------------------------
------------------------------------------------------------
------------------------------------------------------------
------------------------------------------------------------
---HIAGLEKKKK--AAAAAAAANGSSSTGSSSTNNDKRLP-------------------
------------------------------------------------------------
--------------------
>XP_003678655_Torulaspora_delbrueckii
-------------------------------------------------MSSL-------
------------------------------------------------TRLLQEKRKN--
-------------ENGDSHGKE--------------------LRPLN-------------
---------------------------------------------AE-------------
-------G-------FDRNSTAHASTTSVTTVTQI--DSGEE------------------
--------------------S------STAGSS-------------------FGGN----
--------------APFPSSFMNVNSAHTATMY-------GS----------SVQAR-D-
--RGNSIHIET---NPASYGSSLGHTGRNIR----MTATSGSHHIGSSGARQIPSLSSSI
PYS----------VPNSNK--------DN--A----GGSGSNN---------SSFTSSWV
--------DN--------------------------------------YGGSMP------
-S--NISAIDSNVISSPKVDS----------------------------------VEPRF
VISKQKLQKS-SLD---N--------------------------------------AAQA
GSVS-RSNSLTSQLG-NLFF---S-----KGA---------KD--AHGSSIVSSP-----
------VSGMKS------PST-------------AAATAIPK-PSRTR-QSSIYSAS-RQ
-PS-NSYTENF----------------------------------------AESP-SSS-
-HEV-PPSQSIP-----------K-S-RH-ASVVNLKSFFKKSSG----------TNIA-
--------------------------------GSAGTF----------------------
-----------------------------------------GSPGAQ--SVAVPFP----
-----------SQASSSS---------------GFAPSSYGS--NN--------------
---------GDTIYS--HAN-DTSLPFS-------KRY-VRTGEELGAGAGGSVKLIRRV
ADNK-VFAVKEFRTKFDS-ETKRDYVKKITSEYCIGSTLRHQNIIETIEIVYDNN-----
----RILQVMEYCEYDLFAIVMSNKMSYEETCCCFKQILSGVEYLHGLGLAHRDLKLDNC
VINEKGIVKLIDFGAAVVFSYPFSKSLVEAS-------------------GIVGSDPYLA
PEVCIFTKYDPRPVDIWSVAIIFACMILKKFPWKIPKLRDNSFKLF-CSGR----DCDSL
SALVTRTP-----DPPSYDNVEEPST-N-----------YAKK-----------------
------------------------------------------------------------
-------------------------QNNNPADPNNPNI----------------------
-GP-------------------------------------Q-------------------
-------RL----------------YQ---------------------------------
-SLPEECQHIIGR------------MVDLA----------PACRA-----------SIDE
VMADPWVAGIDACCM-V----E----------DGLTFK---IVSGGDHTHVKV-------
DQSQA-------------------------------------------------------
------------------------------------------------------------
------------------------------------------------------------
------------------------------------------------------------
------------------------------------------------------------
------------------------------------------------------------
------------------------------------------------------------
------------------------------------------------------------
------------------------------------------------------------
------------------------------------------------------------
------------------------------------------------------------
------------------------------------------------------------
------------------------------------------------------------
------------------------------------------------------------
------------------------------------------------------------
------------------------------------------------------------
------------------------------------------------------------
------------------------------------------------------------
------------------------------------------------------------
------------------------------------------------------------
------------------------------------------------------------
------------------------------------------------------------
---HIAGLEKRKK--KQAKEGTIS------------------------------------
------------------------------------------------------------
--------------------
>XP_037145981_Zygotorulaspora_mrakii
-------------------------------------------------MSSL-------
------------------------------------------------TRLLQEKRKN--
-------------EGSDGLSKKG------------------TPTPLR-------------
---------------------------------------------LA-------------
-------E-------IDRDSTAQNSQTSITTVTQI--DSGEE------------------
--------------------S------SEAGTS-------------------FGAG----
--------------PHFSSSFLNVNSAHTAA-Y-------GS----------SIPVR-D-
--RNGSIHIDTGNLSGASYGSPIGQNGRSVRSSGPVTPNTG------GGARQIPSLSSSI
PYS----------VPNSNK--------DN--G----LGSSGSN---------SSFSSSWL
--------ET--------------------------------------YGGGIP------
-S--NVSAIDSNVISSPKVDS----------------------------------VEPRF
VISKQKLQKS-SLD---N--------------------------------------SSQA
GGLS-RSNSLSSQFG-NLFF---S-----KNS---------KESPSMNGSITPTT-----
------TSGVKP------SSS-------------SSATAIPK-PGRAR-QSSLYISS-RQ
-PS-GSFSDTF----------------------------------------AESP-SST-
-HES-VLTQSGP-----------K-S-RH-SSVVNIKSFFKKGSG----------ANLS-
--------------------------------GANGLT----------------------
-----------------------------------------GSP-ST--NVAVPYA----
-----------SQTSNNS---------------GFTPGSYGS--FN--------------
---------GDTIYS--HTN-DTSLPFS-------KRY-VRTGDDLGAGAGGSVKLVKRI
VDNK-VFAVKEFRAKFDH-ENKREYVKKITSEYCIGTTLRHQNIIETIEIVYDNN-----
----RILQVMEYCEYDLFAIVMSNKMSYEEICCCFKQILKGVQYLHGIGLAHRDLKLDNC
VINENGIVKLIDFGAAVVFSYPFSKNLVEAS-------------------GIVGSDPYLA
PEVCIFSKYDPRPVDIWSVAIIFACMILKKFPWKIPKLRDNSFKLF-CSGR----DCDSL
SALVTRAP-----DPPSYDNLDTPTTPN-----------SKDK-----------------
------------------------------------------------------------
-------------------------SANNAADPNNTTI----------------------
-GP-------------------------------------Q-------------------
-------RL----------------CH---------------------------------
-SLPEESQDILRR------------MVELA----------PACRA-----------NIDE
IMEDPWIVGIDACRM-V----E----------DGLTFK---LVPGADHTHTKV-------
DQSEA-------------------------------------------------------
------------------------------------------------------------
------------------------------------------------------------
------------------------------------------------------------
------------------------------------------------------------
------------------------------------------------------------
------------------------------------------------------------
------------------------------------------------------------
------------------------------------------------------------
------------------------------------------------------------
------------------------------------------------------------
------------------------------------------------------------
------------------------------------------------------------
------------------------------------------------------------
------------------------------------------------------------
------------------------------------------------------------
------------------------------------------------------------
------------------------------------------------------------
------------------------------------------------------------
------------------------------------------------------------
------------------------------------------------------------
------------------------------------------------------------
---HIAGLEKKKK--KQNK-----------------------------------------
------------------------------------------------------------
--------------------
>XP_002496069_Zygosaccharomyces_rouxii
-------------------------------------------------MSSL-------
------------------------------------------------TRLLQEKRRN--
-------------EAESLNTATNNN-------NQQFPLGSPSTAPLE-------------
---------------------------------------------LE-------------
----RPLG-----------PGGENSTTSITTVTQV--DSGED------------------
--------------------S------STPSSS-------------------FQSGSVG-
--------------AHFPSSFLDANSAHTAALH-------GS----------SLQRN---
---GGSFLID-----GARPGSRLGV--------------SNTPHRLSGSSKHPPSLSCSI
PYS----------VPNSNK--------DSSVG----GGSSSNS---------SSLSNSWL
--------EA--------------------------------------YGGALP------
-N--NVSAIDSNVISSPKVDS----------------------------------VEPRF
FISKQKFQKS-STDNATN--------------------------------------AAQA
GSFS-GSNSLSSQFG-SFFF---S-----KGK---------TQ-----AQELPTS-----
------AGSGVGSATTSKAGS-------------PVATAIPK-PMKAR-QSSIYMSS-RQ
-PS-GSYQETV----------------------------------------AGSP-SSSL
MHEP-PPSQNGP-----------KPS-RH-SSVANLKSFFKKGSS----------TNLS-
--------------------------------AQA-------------------------
-----------------------------------------GSPGA----MAVPFS----
-----------SGTPAHA---------------TFTMGSLGSSGSAGGGGSSGNGNVGNS
SASSAGGVVGETIYC--STP-DANLPFH-------KRY-VKTGDDLGAGAGGSVKLVRRA
ADRK-VFAVKEFRTKLDS-ESKRDYVKKITSEYCIGSTLRHSNIIETIEIVYENN-----
----RILQVMEYCEYDLFAIVMSNKMSYEEICCCFKQILCGVQYLHSLGLAHRDLKLDNC
VINTKGIVKLIDFGAAVVFSYPLSKTLVEAS-------------------GIVGSDPYLA
PEVCIFSKYDPRPVDIWSVAIIFACMILKKFPWKIPKLRDNSFKLF-CSGR----DCDSL
SALVTRTP-----DPPSYDKLVNNQDPG-----------TSPK-----------------
------------------------------------------------------------
-------------------------KTNNPVDPNNPNI----------------------
-GP-------------------------------------Q-------------------
-------RL----------------YH---------------------------------
-SLPEECQHIVSR------------MIDLA----------PACRA-----------SIEE
IMDDPWVKSIQMCHM-V----E----------QGLNFK---VVNAEDHKHTQV-------
DQSEA-------------------------------------------------------
------------------------------------------------------------
------------------------------------------------------------
------------------------------------------------------------
------------------------------------------------------------
------------------------------------------------------------
------------------------------------------------------------
------------------------------------------------------------
------------------------------------------------------------
------------------------------------------------------------
------------------------------------------------------------
------------------------------------------------------------
------------------------------------------------------------
------------------------------------------------------------
------------------------------------------------------------
------------------------------------------------------------
------------------------------------------------------------
------------------------------------------------------------
------------------------------------------------------------
------------------------------------------------------------
------------------------------------------------------------
------------------------------------------------------------
---HIAGLEKRKK--KGGS-----------------------------------------
------------------------------------------------------------
--------------------
>XP_003647614_Eremothecium_cymbalariae
-------------------------------------------------MSSL-------
------------------------------------------------TKLLQEKRKN--
-------------E----------------------------------------------
------------------------------------------------IVSANLASSLQA
AVLTEPLVDHQRQN-AVEKPSLTQRYSSTTTITQV--NSNSD------------------
--------------------SDTTPNGSMDRGN---------------------------
---------------PLSQSFMDTNSAYTAAFYR------GS----------SMPCK---
-DRTVSVIINEGIN-ISRNSSA-------------------KHSWSHSVGRNYPSLSSSI
PYS----------VPNSNS--------NGASS-------QTSFTQDNNNPGNTFVTSQWI
--------EK--------------------------------------YGNSLP------
-K--NVSAIDSNIISSPKVGS----------------------------------VEPRF
VISRQKLQKS-PTEITSN----------------------------------------HS
ISIS-RSSSLSSQLG-NFFF---T-----KSS---------KDIPFSSAGNVPTS-----
-----------SNSCSNKENV-------------NNENCIPK-PIRAR-QSSVYSTS-RQ
-PT-GSYNDNF----------------------------------------AGSP-SSL-
-QEN-PLSHQAT-----------K-S-RH-SSFADLKRFFKRSGS----------NSQL-
--------------------------------S---------------------------
-----------------------------------------VSPGTP------PVSNGSI
SS---------HSSNHSS---------------TFTAGSYGSQNG---------------
----------EVLFNPTGSAVSQGLTFF-------KRY-SKTGEKLGAGAGGSVRLVRRL
RDNT-VFAVKEFRPKYDN-ESKRDYIKKITSEYCIGTALRHPNIISTIEIVYDNN-----
----RILQVMEYCDYDLFAIVMSNKMSYEEINCCFKQILVGVEYLHSMGLAHRDLKLDNC
VINRQGIVKLIDFGAAVVFTYPHSGTLVEAS-------------------GIVGSDPYLA
PEVCIFTKYDPRPVDIWSVAIIYACMILKKFPWKIPKLKDNSFKFF-CSGR----DCDSL
SALVTRTP-----EPPSYDNMISGNTYS-----------SPAQ-----------------
------------------------------------------------------------
-------------------------QSNNPSDPNNPNI----------------------
-GP-------------------------------------Q-------------------
-------RL----------------LH---------------------------------
-SLPEESQNIIGR------------MVTLA----------PACRA-----------SIDE
IMEDDWIRSIDICYV-----------------NEVTDR---LITASDHKHTQV-------
DQSEA-------------------------------------------------------
------------------------------------------------------------
------------------------------------------------------------
------------------------------------------------------------
------------------------------------------------------------
------------------------------------------------------------
------------------------------------------------------------
------------------------------------------------------------
------------------------------------------------------------
------------------------------------------------------------
------------------------------------------------------------
------------------------------------------------------------
------------------------------------------------------------
------------------------------------------------------------
------------------------------------------------------------
------------------------------------------------------------
------------------------------------------------------------
------------------------------------------------------------
------------------------------------------------------------
------------------------------------------------------------
------------------------------------------------------------
------------------------------------------------------------
---HIAGLEKKKKRGK--------------------------------------------
------------------------------------------------------------
--------------------
>NP_982804_Eremothecium_gossypii
-------------------------------------------------MSSL-------
------------------------------------------------TKLLQERRRE--
-------------S----------------------------------------------
------------------------------------------------TAVRNF-EEVDA
AGAAQSVRDRQITVLGVQKPPLTHVSSSTTTITQV--DSDTD------------------
--------------------SDTTPLGSKD-GG---------------------------
---------------RFSKAFLESSVGSTISYGN------GG----------AFCGR---
-ERQSLVPMGDCVSGVFKGSRA---------------------TGSSASGRNLPSLSSSI
PYS----------VPNSNS--------GGERT-------GTN--------GAMNMPSSWV
--------EK--------------------------------------YGNPLP------
-R--NVSVIDSNIISSPKVDS----------------------------------VEPRF
MISRQKLQKC-STDANPG----------------------------------------H-
-AIP-QSSSISSQLS-N-LF---T-----KAA---------KDPPVTNC-NPTIL-----
-----------AASIANKETT-------------AYGKSIPK-PIHMR-RGSIYSAS-RQ
-NF-GSLNDPF----------------------------------------IESP-SPL-
-YDS-NMGQHNY-----------R-S-RH-SSFADLKRFFKRSSS----------SGQL-
--------------------------------S---------------------------
-----------------------------------------TSPGTP------PASAGSL
SS---------QSSTHSS---------------SITSCSYGSQSGG--------------
---------DTLLYN--ASIGTQTIPFS-------KRY-SRTGEKLGAGAGGSVKLVRRL
KDNV-VFAVKEFRPKHEN-ETKRDYIKKITSEYCIGSTLRHSNIIATIEIVYENN-----
----RILQVMEYCDYDLFAIVMSNRMSYEEICCCFKQILIGIGYLHSLGLAHRDLKLDNC
VLNSQGIVKIIDFGAAVVFTYPHSGTLVEAS-------------------GIVGSDPYLA
PEVCIFSKYDPRPVDIWSAAIIYACMILKKFPWKIPKLKDNSFKFF-CSGR----DCDSL
SALVTRTA-----DPPPYDP--AGDSSD-----------RSQT-----------------
------------------------------------------------------------
-------------------------CSNNPADPNNPNI----------------------
-GP-------------------------------------Q-------------------
-------RL----------------LH---------------------------------
-SLPEESHQIIGR------------MVSLA----------PACRA-----------SIEE
IMEDSWIKSIDMCYV-----------------AGDNGK---SISAKSHTHTQV-------
DQSEA-------------------------------------------------------
------------------------------------------------------------
------------------------------------------------------------
------------------------------------------------------------
------------------------------------------------------------
------------------------------------------------------------
------------------------------------------------------------
------------------------------------------------------------
------------------------------------------------------------
------------------------------------------------------------
------------------------------------------------------------
------------------------------------------------------------
------------------------------------------------------------
------------------------------------------------------------
------------------------------------------------------------
------------------------------------------------------------
------------------------------------------------------------
------------------------------------------------------------
------------------------------------------------------------
------------------------------------------------------------
------------------------------------------------------------
------------------------------------------------------------
---HIAGLERKKRAAK--------------------------------------------
------------------------------------------------------------
--------------------
>XP_453437_Kluyveromyces_lactis
-------------------------------------------------MSSL-------
------------------------------------------------TKLLQEKRNQ--
-------------EP----SSKSALTSSLKG----------SLAESR-------------
---------------------------------------------NS--NS---QSHAG-
----HPNGTVVSSPMEIRDGA----GGSDTTVTQV--DSNDD------------------
--------------------G------SLEASY---------------------------
---------------EFSQSFVNANSAHTATMY-------GS----------SVPNR---
-SRSGSILISSGKFPQDTNGRGVPGR----L----GTSIGRHTTSTSVISNNLPSLSSSI
PYS----------APNSNT--------TNDS------TVNSAE---------SSASSSWL
--------DK--------------------------------------H-GSLP------
-S--NIAAIDSNVISSPKVES----------------------------------VEPRF
VISKQKLQQK-SNMNHDT-----------------------------------------G
KPVS-RSSSLSSQLG-SFFF---S-----KNK---------DNEPSLVASSYGAGVSQTN
-NYYNNSNSNSNTNSNNNNNS---SAIPSSST--SHGSSIPK-PIRAR-ASSIYNSS-RQ
-PT-ASYNEHV----------------------------------------LGSP-QSL-
-HENLSQNQYTP-----------K-S-RH-SSVADLKRFFKKH------------GNSS-
--------------------------------ASYS------------------------
-----------------------------------------ESP---------PISANFS
-----------NASGASA---------------GFAPGSLGS------------------
---------NDVVYA--ASH-VPALPFS-------KRY-LKTGENLGAGAGGSVRLMKRI
SDNQ-VFAVKEFRPKFEH-ESKRDYVKKITSEYCIGTTLRHPNIISTIEIVYENN-----
----RIFQVMEYCDYDLFAIVMSNKMSYEEICCCFKQILTGVEYLHSIGLAHRDMKLDNC
VINNQGIVKLIDFGAAEVFSYPHSKTLIESS-------------------GIVGSDPYLA
PEVCIFTKYDPRPVDIWSVAILFACMVLKKFPWKIPKLKDNSFKFF-CSGR----DCDSL
SALVTKTP-----KPPSYDNAVQS---D-----------EPAEST---------------
------------------------------------------------------------
------------------------SKSNNPSDPNNTNI----------------------
-GP-------------------------------------Q-------------------
-------RL----------------LH---------------------------------
-SLPEETHHIIGR------------MVDLA----------PACRA-----------NIEE
VLNDPWIQSIDMCTVEV----D----------NQGNYV---VHPGMDHKHTQV-------
DQSEA-------------------------------------------------------
------------------------------------------------------------
------------------------------------------------------------
------------------------------------------------------------
------------------------------------------------------------
------------------------------------------------------------
------------------------------------------------------------
------------------------------------------------------------
------------------------------------------------------------
------------------------------------------------------------
------------------------------------------------------------
------------------------------------------------------------
------------------------------------------------------------
------------------------------------------------------------
------------------------------------------------------------
------------------------------------------------------------
------------------------------------------------------------
------------------------------------------------------------
------------------------------------------------------------
------------------------------------------------------------
------------------------------------------------------------
------------------------------------------------------------
---HIAGLEKKKK--AK-------------------------------------------
------------------------------------------------------------
--------------------
>XP_022675051_Kluyveromyces_marxianus
-------------------------------------------------MSSL-------
------------------------------------------------TKLLQEKRNQ--
-------------EPTSASSSKSALTSSLKE----------SLAESR-------------
---------------------------------------------NA--NAQEKQATAGS
PLNVNPNGTVVSTPVEINHVAQSHGTGSGTTVRQV--DSNDD------------------
--------------------G------SLESSY---------------------------
---------------EFSHSFINANSAHTATMY-------GS----------SLSNK---
-TLSGSIMISNGKLPQEGNNNTITGRTPSKF----GTSIGRQ--------NTLPSLSSSI
PYS----------APNSNP--------AHDSA-----TTNSAE---------SSASSSWL
--------DK--------------------------------------H-GSLP------
-S--NISAIDSNVISSPKVDS----------------------------------VEPRF
VITKQKLKEK-TAMNHEA-----------------------------------------H
KSVS-RSNSISSQLG-NFFF---S-----KNK---------DNSPTLVASSYGAGVSQPN
HNIHPNNSNNSNAAAANYSSSYSGSHNPSSPLVGNNSSAIPK-PIRAR-ASSIYNSS-RQ
-PS-SSFTDHG----------------------------------------IGSP-QSF-
-HDGVPQAQYTP-----------K-S-RH-SSVADLKRFFKKHGA----------GNAT-
--------------------------------SSYS------------------------
-----------------------------------------ESP---------PISANMS
-----------NISGSSV---------------GFAPGSLGS------------------
---------NDIVYA--ASQ-VPTLPFS-------KRY-SKTGENLGAGAGGSVRLMKRV
SDGQ-VFAVKEFRAKFDH-ESKRDYVKKITSEYCIGTTLRHPNIIATIEIVYENN-----
----RIFQVMEYCDYDLFAIVMSNKMSYEEICCCFKQILTGIEYLHSIGLAHRDMKLDNC
VINSQGIVKLIDFGAAVVFSYPHSKTLVESS-------------------GIVGSDPYLA
PEVCIFTKYDPRPVDIWSVAILFACMVLKKFPWKIPKLRDNSFKLF-CSGR----DCDSL
STLVTRTP-----KPPSYDNVIQSGTAD-----------EPA------------------
------------------------------------------------------------
------------------------PKSNNPSDPNNTNI----------------------
-GP-------------------------------------Q-------------------
-------RL----------------LH---------------------------------
-SLPEECQHIIGR------------MVDLA----------PACRA-----------NIEE
VLNDPWVQSIDMCTVEV----D----------EHGHST---VVPGLDHKHTQV-------
DQSEA-------------------------------------------------------
------------------------------------------------------------
------------------------------------------------------------
------------------------------------------------------------
------------------------------------------------------------
------------------------------------------------------------
------------------------------------------------------------
------------------------------------------------------------
------------------------------------------------------------
------------------------------------------------------------
------------------------------------------------------------
------------------------------------------------------------
------------------------------------------------------------
------------------------------------------------------------
------------------------------------------------------------
------------------------------------------------------------
------------------------------------------------------------
------------------------------------------------------------
------------------------------------------------------------
------------------------------------------------------------
------------------------------------------------------------
------------------------------------------------------------
---HIAGLEKKKK--GK-------------------------------------------
------------------------------------------------------------
--------------------
>XP_022630849_Lachancea_lanzarotensis
-------------------------------------------------MSSL-------
------------------------------------------------TKLLQEKRKN--
-------------E----------------------------------------------
------------------------------------------------------------
---------------------ATSGSGASLT-TQL--RNAQP------------------
--------------------VVANMG-----AS----------------------EGIPE
EKGFESELEDDRNTPDFSSSFIASNSAHTATFG-------ESFKDRDRPAPLSVESR---
--GG-AIAADGGVHATAAPTPA-------------GVPPSSLSVGSLSKAKPIPSLSSNI
PYS----------VPNSNA--------GNGTGF----GAGPNSVGAATNSSASSMSSSYL
--------EN---------------------------------------NGFMP------
-H--NVSAIDSNVISSPKVDN----------------------------------VEARF
IVSKQKFQKA-SQNNAAN-----------------------------------LYSGSQT
GSVP-RSSSISSQLG-NLFL---N-----KNP---------KDLTITVPTQASQN-----
-RDIPANSQ---------PSS-------------AYGSSIPK-PMRAR-RSSLYGNS-KQ
-PS-GSYQDSF----------------------------------------IGSP-SSL-
-HEQ-HPNQYIP-----------R-S-RH-SSFADIKRFFRKGQA----------QQLS-
------------------------------------------------------------
-----------------------------------------GSPSTP------PVSAGGN
IS---------SHTSNTS---------------SFEPGSYSS-T----------------
---------GDTIYT--NQT-SPALPFS-------KRY-AKTGENLGAGAGGAVKLYKKI
PDNK-TVAVKEFRTKFEH-ELKRDYVKKITSEYCIGTTLRHPNIIETIEIVYENS-----
----RILQVMEYCDYDLFAIVMSNKMSHEEICCCFKQILTGIQYLHSMGLAHRDLKLDNC
VINKDGIVKLIDFGAAAVFSYPFSKTLVESS-------------------GIVGSDPYLA
PEVCIFSKYDPRPVDIWSAAIIFACMVLKKFPWKVPKLKDNSFKLF-CSGR----DCDSL
SALVVRTPGPNDFEPPSYDNALNENANV-----------ASPTTA---------------
------------------------------------------------------------
------------------------PSSNNPSDPNNPNV----------------------
-GP-------------------------------------Q-------------------
-------RL----------------LN---------------------------------
-SLPEECQHIIGR------------MVDLA----------PACRA-----------SIED
IMADPWVEAIEMCEV-M----D----------DGFSTK---IICGTNHKHTQV-------
DQSEA-------------------------------------------------------
------------------------------------------------------------
------------------------------------------------------------
------------------------------------------------------------
------------------------------------------------------------
------------------------------------------------------------
------------------------------------------------------------
------------------------------------------------------------
------------------------------------------------------------
------------------------------------------------------------
------------------------------------------------------------
------------------------------------------------------------
------------------------------------------------------------
------------------------------------------------------------
------------------------------------------------------------
------------------------------------------------------------
------------------------------------------------------------
------------------------------------------------------------
------------------------------------------------------------
------------------------------------------------------------
------------------------------------------------------------
------------------------------------------------------------
---HIAGLEKKKK--KQNR-----------------------------------------
------------------------------------------------------------
--------------------
>XP_002552096_Lachancea_thermotolerans
-------------------------------------------------MSSL-------
------------------------------------------------TKLLQEKRKN--
-------------E----------------------------------------------
------------------------------------------------------------
---------------------GGLSSGLAQTRSQM--SSAGT------------------
--------------------AAGTSGGTGSAAS----------------------EELSS
SVGSNVLM----NQEAFSSSFFNANSAHTAALS-------ESYKDRDRPAPLTIESR---
--GGNARLSSQGFQPGSQPGPQ-------------SGP------------RPVPSLSSSI
PYS----------VPNSNA--------NGSSGSNAAGGAGSGGFHSSNGSGVSSASSSWL
--------ES---------------------------------------PGVMP------
-S--NVSAIDSNVISSPKVDT----------------------------------VEPRF
VISKQKFQKA-SMDNAAN-----------------------------------SYSNAQN
GSIS-RSSSISSQLG-NLFF---T-----KNG---------KELS---SSQNSQS-----
-RDIPTNSA---------QSA-------------AYGSSIPK-PMRAR-RSSLYGSS-RQ
-PS-NSYQDTF----------------------------------------IGSP-SSL-
-HEQ-PPNQYMP-----------R-S-RH-SSIADLKRFFKKGQS----------VNMS-
------------------------------------------------------------
-----------------------------------------VSPGTP------PVSSGGN
IS---------SHNSNAS---------------SFGPGSYSSNN----------------
---------GDTIYT--SSA-SSTLPYS-------KRY-TKTGEVLGAGAGGSVRLVKRL
QDNK-VFAVKEFRTKFES-EAKRDYVKKITSEYCIGTTLRHPNIIETVEIVYDNN-----
----RILQVMEYCDYDLFAIVMSNKMSYEEICCCFKQILTGVQYLHSMGLAHRDLKLDNC
VINKQGVVKLIDFGAAAVFSYPFSKTLVESS-------------------GIVGSDPYLA
PEVCIFSKYDPRPVDVWSIAIIFACMVLKKFPWKIPKLKDNSFKLF-CSGR----NCDSL
SALVTRTP-----DPPSYDSATNTDEND-----------KPKAEA---------------
------------------------------------------------------------
------------------------PVSNNPANPENPNI----------------------
-GP-------------------------------------Q-------------------
-------RL----------------LH---------------------------------
-SLPEESQHIIGR------------MVELA----------PACRV-----------SIDD
IMKDPWVESIDVCEV-V----E----------EGYSTK---VVSGVDHKHTQV-------
DQSEA-------------------------------------------------------
------------------------------------------------------------
------------------------------------------------------------
------------------------------------------------------------
------------------------------------------------------------
------------------------------------------------------------
------------------------------------------------------------
------------------------------------------------------------
------------------------------------------------------------
------------------------------------------------------------
------------------------------------------------------------
------------------------------------------------------------
------------------------------------------------------------
------------------------------------------------------------
------------------------------------------------------------
------------------------------------------------------------
------------------------------------------------------------
------------------------------------------------------------
------------------------------------------------------------
------------------------------------------------------------
------------------------------------------------------------
------------------------------------------------------------
---HIAGLEKKKK--KQNR-----------------------------------------
------------------------------------------------------------
--------------------
>XP_020055122_Aspergillus_aculeatus
------------------------------------------------------------
------------------------------------------------------------
------------------------------------------------------------
------------------------------------------------------------
-----------MASG-------DVNPSLSSQSGQVRFSTVTE------------EIEPTD
PSSSVKS------SGA-ESIKDTQHEEELRSLA---------------------------
--------------AS-----LQRSQLQENRLRQFS---YDP------------------
---------------------------------------------------------ISL
PSSR---------VASRESSDR----SAREANGSGFPSPRGS-------PPVSAMQSPPL
TPAATHSRESKSIDTSST--SNTTDRAGN--A----------AQSTHMTPATSPPA---S
-AAAQHKAPQSAPSSRPSSTDQLS-KQNQVAQTSS-H--P---------NHGAR-HRAQF
FIGPT--DGS-QEESPPAT----PR-GDPESYTPPGAITPVGEPNDPYAR----------
-SKRPPQPKNLAQLDQRFIF---GSRDSKRRT--TTSAFS-RPLSPRSSSATDL------
-------------------------------------------RSSEK-RGGFFNS-KRE
------------------------------------------------------------
---PRQPD-A-------------EGK-TH-GHMSELKRFFKRTHNKHK------------
---------------------------------------R--------------------
------------------------------------------------------------
---------------------------------GDSPSS---IPFKKSSRTSGKG-----
--------------GPFHAAA-DSVPFADDH-GLNSKY-GKLGKVLGSGAGGSVRLLKRN
SDGV-TFAVKQFRDRHSW-ETMKEYSKKVTAEFCIGSTLHHGNIIETLDIIQEGS-----
----HWYEVMEYAPFDLFAIVMTGKMVKEEIACSFKQILSGVAYLHGMGLAHRDLKLDNV
VVNEHGIMKLIDFGSAVVFRYPFENDIVLSS-------------------GIVGSDPYLA
PEVYDEKKYDPRPTDIWSLAIIFCCMTLRRFPWKQPRVSDNSYRLF-VSTP---------
------TPGTPVPE---VDPKRHRAV----KSSPDLITAAQ--EGKPAQPSINTDVA--G
QSSQAN-GQQ------AQ-------QPAAA----------GEENQPPKSPQDKPLVTKAP
TDSKNANATTHKPSRTTSKEAPPLP-ANAQAAAQRQEVIK--------------------
-GP-------------------------------------W-------------------
-------RL----------------LR---------------------------------
-LLPRESRYIVGR------------MLKVS----------VKERA-----------TLDD
VLTDEWVRNIKACR------QE------------LTGE---VIHAPGHTHVLE-------
PPSAS-------------------------------------------------------
------------------------------------------------------------
------------------------------------------------------------
------------------------------------------------------------
------------------------------------------------------------
------------------------------------------------------------
------------------------------------------------------------
------------------------------------------------------------
------------------------------------------------------------
------------------------------------------------------------
------------------------------------------------------------
------------------------------------------------------------
------------------------------------------------------------
------------------------------------------------------------
------------------------------------------------------------
------------------------------------------------------------
-----------------------------------------VPVP-S-------------
------------------------------------------------------------
------------------------------------------------------------
------------------------------------------------------------
------------------------------------------------------------
------------------------------------------------------------
---------KAK------------------------------------------------
------------------------------------------------------------
--------------------
>XP_001274477_Aspergillus_clavatus
------------------------------------------------------------
------------------------------------------------------------
------------------------------------------------------------
----------------------------------------MTSQASEFANTANNMDS---
--ATRPTQEQPPALAGQATDAYDHESMHKAHPSQVRFSTITE------------EIEPPE
LSEALQT------PPP-DSSAPRKDDEDLRALA---------------------------
--------------AS-----LQSSQLQETRLRNFS---YDP------------------
---------------------------------------------------------ISL
PSSR---------AVSRESSNR----SAREMNGSVLPSPRAS-------P----MQSPPL
TPAATHSREAKHHDVPPV--AHPTN--SV----------------AAMTPQTSPPV---I
-GETRG-VAQSAPSSRPSSTDQLA-KQIDVSKTSS-H--P---------SNGGK-HRAQF
FLGPGAEASS-QEESPPMT----PR-----EFTPPGTITPVGEPNDPYAR----------
-SKRPPQSKNLTQIDARFIF---GGRDSKRRS-QHSSTFG-RPGTPRSASAGDL------
-------------------------------------------KSSDK-RSGIFSS-RKD
------------------------------------------------------------
---PRQSE-G-------------EGK-HH-GHMSELKRFFKMGHHKHK------------
---------------------------------------R--------------------
------------------------------------------------------------
---------------------------------GESPSSSSAMP-KRSSRSSAKS-----
--------------TP----S-EQVPFADDH-GLNSKY-GKLGKVLGSGAGGSVRLLKRN
SDGV-TFAVKQFRDRHSW-ETSKEYSKKVTAEFCIGSTLHHGNIIETLDIIHEGN-----
----HWYEVMEYAPFDLFAIVMTGKMSKDEIACCFKQILSGVAYLHGMGLAHRDLKLDNV
VVNEHGIMKLIDFGSAVVFRYPFENDIVPASGESNARLVRGLSVNENLATGIVGSDPYLA
PEVYDEKKYDPRPTDIWSLAIIFCCMTLRRFPWKQPRVSDNSYRLF-VSNP---------
------TPGTPVPD---ADPKRHRPI----KSAPNLGAVAD--ESKPD-----------Q
SAEDKT-GPSEASAQSDSEK-----KPVRSTS------ATSEENRLPESPKDQT------
------NGNLNKTTRTTSKEAPPLP-ASAQAASQRQEVIK--------------------
-GP-------------------------------------W-------------------
-------RL----------------LR---------------------------------
-ILPRESRYIIGR------------MLKVS----------VKDRA-----------TLDD
VLTDEWVRNIQVCR------QE------------VTGE---VTKADNHTHVLE-------
PPSPS-------------------------------------------------------
------------------------------------------------------------
------------------------------------------------------------
------------------------------------------------------------
------------------------------------------------------------
------------------------------------------------------------
------------------------------------------------------------
------------------------------------------------------------
------------------------------------------------------------
------------------------------------------------------------
------------------------------------------------------------
------------------------------------------------------------
------------------------------------------------------------
------------------------------------------------------------
------------------------------------------------------------
------------------------------------------------------------
-----------------------------------------QPVP-S-------------
------------------------------------------------------------
------------------------------------------------------------
------------------------------------------------------------
------------------------------------------------------------
------------------------------------------------------------
---------KAK------------------------------------------------
------------------------------------------------------------
--------------------
>XP_001259513_Aspergillus_fischeri
------------------------------------------------------------
------------------------------------------------------------
------------------------------------------------------------
----------------------------------------MTSGATEFAGTTKTMGP---
--VSQSGQEHTPMATGQATASSNSEFMAKAQPGQVRFSTITE------------EIEPPD
SSNAPQS------PEQ-ESAVPPKENDDLQRLA---------------------------
--------------ES-----LQSSQLQETRLRNFS---YDP------------------
---------------------------------------------------------VSL
PSSR---------IASRESSDR----SAREPNGSSLPSPRAS-------P----MQSPPL
TPAATNSREATHQGVPPN--TNVTNRTAA----------------AAMTPQTSPPV---V
-AEQKG-VPQSAPSSRPSSTDQLA-KQIDVSKTSS-H--P---------LNGPK-HRAQF
FLGPGAEPSS-QEESPPMT----PR-----DYTPPGAITPVGEPNDPYAR----------
-SKRPPQAKNLAQIDQRFIF---GGRDSKRRS-HTTPTFG-RPGTPRSSSAGDL------
-------------------------------------------KSSDK-RSGIFGS-RKD
------------------------------------------------------------
---LRQSDSG-------------ESKHHH-GHMAELKRFFKMGHHKHK------------
---------------------------------------R--------------------
------------------------------------------------------------
---------------------------------GDSPSS---IP-KRSSRSSGKS-----
--------------TH----S-ENVPFADDH-GLNTKY-GKLGKVLGSGAGGSVRLLKRN
SDGV-TFAVKQFRDRHSW-ETMKEYSKKVTAEFCIGSTLHHGNIIETLDIIQEGD-----
----HWYEVMEYAPYDLFAIVMTGKMSKDEIACCFKQILSGVAYLHGMGLAHRDLKLDNV
VVNEHGIMKLIDFGSAVVFRYPFENDIVPAS-------------------GIVGSDPYLA
PEVYDEKKYDPRPTDIWSLAIIFCCMTLRRFPWKQPRVSDNSYRLF-VSTP---------
------TPGTPVPD---ADPKRHRAI----KSAPDLSSIDN--EGKLA-----------Q
PAEEKN-GSSEPSAQSDSEK-----KQAPPTS------TTSDENRPPESPKDKV------
------SGNLSRPTRTTSKEAPPLP-ASAQSSSQRQEVIK--------------------
-GP-------------------------------------W-------------------
-------RL----------------LR---------------------------------
-ILPRESRYIIGR------------MLKVN----------VKERA-----------TLED
VLTDEWVRNIQACR------QE------------VTGE---VIKACNHTHVLE-------
PPSPS-------------------------------------------------------
------------------------------------------------------------
------------------------------------------------------------
------------------------------------------------------------
------------------------------------------------------------
------------------------------------------------------------
------------------------------------------------------------
------------------------------------------------------------
------------------------------------------------------------
------------------------------------------------------------
------------------------------------------------------------
------------------------------------------------------------
------------------------------------------------------------
------------------------------------------------------------
------------------------------------------------------------
------------------------------------------------------------
-----------------------------------------QPIQ-S-------------
------------------------------------------------------------
------------------------------------------------------------
------------------------------------------------------------
------------------------------------------------------------
------------------------------------------------------------
---------KANNKPNNKANSKAK------------------------------------
------------------------------------------------------------
--------------------
>XP_041148146_Aspergillus_flavus
------------------------------------------------------------
------------------------------------------------------------
------------------------------------------------------------
-----------------------------------------------------MN--S--
--DSLTTQQPVPAPAGQGMSTADQENKSKTQPSQVRFSSTTE------------EIEP--
-SAATGG------PGL-TPIETPKQMDDLRSLA---------------------------
--------------AS-----LQKSQLQESRLGSFS---YDP------------------
---------------------------------------------------------VSL
PSSR---------VASRESSDR----STRGANGSGLPSPHAS-------PPVSVMQSPPL
TPAATHSRESKTNGTSSM--SNATDR-GT--G----------ANSAAMTPEMSPPI---G
-GSTKSQAPQSAPTSRPGSTDHLA-KQSNVAQTSS-H--P---------QNGAK-HRAQF
FIGPD--ANS-QEESPPAT----PR----VDYTPPGAITPVGEPDDPYAR----------
-SKRPPQPKNLSQLDQRFIF---GGRDFKRRA--QTSSFG-RPSTPRSASASDL------
-------------------------------------------KASDRQRSGFFGS-KKD
------------------------------------------------------------
---SKQQE-P-------------EGK-HH-GHMAELKRFFKMGHHKHK------------
---------------------------------------R--------------------
------------------------------------------------------------
---------------------------------AESPSS---AV-KRSSRSSGKS-----
--------------TPYQLAP-DSVPFADDH-GLNSKY-GKLGKVLGSGAGGSVRLLKRN
SDGV-TFAVKQFRDRHSW-ETLKEYSKKVTAEFCIGSTLHHGNIIETLDIIQEGN-----
----HWYEVMEYAPFDLFAIVMTGKMQKEEVACAFKQILSGVAYLHGMGLAHRDLKLDNV
VVNEHGIMKLIDFGSAVVFRYPFENDIVPAS-------------------GIVGSDPYLA
PEVYDEKKYDPRPTDIWSLAIIFCCMSLRRFPWKQPRVSDNSYRLF-VSSP---------
------TPGTPVPD---ADPKRHRPI----KSAPDLSSSAR--ES--------------Q
SSESKN-GVSGPPPEQSKSQDAPTAQPKPEST------T-QDENRPPESPQEKTPSD---
-NQKNGNI-DNKPRRTTSKEAPPLPPGSAPPSGQRQEVIK--------------------
-GP-------------------------------------W-------------------
-------RL----------------LR---------------------------------
-LLPRESRYIIGR------------MLKVS----------VKERA-----------ILDD
VLTDEWIRNIDACR------QE------------VTGE---LYRAPGHTHILE-------
------------------------------------------------------------
------------------------------------------------------------
------------------------------------------------------------
--------------------------------------------------------PPSP
S-----------------------------------------------------------
-----PAVA-----------------------S---------------------------
------------------------------------------------------------
------------------------------------------------------------
------------------------------------------------------------
------------------------------------------------------------
------------------------------------------------------------
------------------------------------------------------------
------------------------------------------------------------
------------------------------------------------------------
------------------------------------------------------------
------------------------------------------------------------
------------------------------------------------------------
------------------------------------------------------------
------------------------------------------------------------
------------------------------------------------------------
------------------------------------------------------------
------------------------------------------------------------
---------KAK------------------------------------------------
------------------------------------------------------------
--------------------
>XP_753467_Aspergillus_fumigatus
------------------------------------------------------------
------------------------------------------------------------
------------------------------------------------------------
--------------------------------------MGPSKQCSTFSPATHSLTQSTS
ILASQSGQEHTPMATGQTMGTSNSEHMAKVQPGQVRFSTITE------------EIEPPD
SSNTPQS------PEQ-ESAIPPKENDDLQRLA---------------------------
--------------ES-----LQSSQLQETRLRNFS---YDP------------------
---------------------------------------------------------VSL
PSSR---------VASRESSDR----SAREPNGSSLPSPRAS-------P----MQSPPL
TPAATNSREATHQGVPPN--TNVTKRTAV----------------AAMTPQTSPPV---V
-AEKKG-VPQSAPSSRPSSTDQLS-KQVDVSKTSS-H--P---------LNGPK-HRAQF
FLGPGAEPSS-QEESPPMT----PR-----DYTPPGAITPVGEPNDPYAR----------
-SKRPPQAKNLAQIDQRFIF---GGRDSKRRS-HTTPTFG-RPGTPRSSSAGDL------
-------------------------------------------KSSDK-RGGIFGS-KKD
------------------------------------------------------------
---LRQSDSG-------------ENKHHH-GHMAELKRFFKMGHHKHK------------
---------------------------------------R--------------------
------------------------------------------------------------
---------------------------------GDSPSS---LP-KRSSRSSGKS-----
--------------TQ----S-ETVPFADDH-GLNTKY-GKLGKVLGSGAGGSVRLLKRN
SDGV-TFAVKQFRDRHSW-ETMKEYSKKVTAEFCIGSTLHHGNIIETLDIIQEGD-----
----HWYEVMEYAPYDLFAIVMTGKMSKDEIACSFKQILSGVAYLHGMGLAHRDLKLDNV
VVNEHGIMKLIDFGSAVVFRYPFENDIVPAS-------------------GIVGSDPYLA
PEVYDEKKYDPRPTDIWSLAIIFCCMTLRRFPWKQPRVSDNSYRLF-VSTP---------
------TPGTPVPD---ADPKRHRAI----KSAPDLSSLDN--EGKPA-----------Q
PAEEKN-GLSEPSAQSDSEK-----KQAPTTS------TTSDENRPPESPKDKV------
------SGNLSKPTRTTSKEAPPLP-ASAQSSSQRQEVIK--------------------
-GP-------------------------------------W-------------------
-------RL----------------LR---------------------------------
-ILPRESRYIIGR------------MLKVN----------VKERA-----------TLEE
VLTDEWVRNIQACR------QE------------VTGE---VIKACNHTHVLE-------
PPSPS-------------------------------------------------------
------------------------------------------------------------
------------------------------------------------------------
------------------------------------------------------------
------------------------------------------------------------
------------------------------------------------------------
------------------------------------------------------------
------------------------------------------------------------
------------------------------------------------------------
------------------------------------------------------------
------------------------------------------------------------
------------------------------------------------------------
------------------------------------------------------------
------------------------------------------------------------
------------------------------------------------------------
------------------------------------------------------------
-----------------------------------------QPVQ-S-------------
------------------------------------------------------------
------------------------------------------------------------
------------------------------------------------------------
------------------------------------------------------------
------------------------------------------------------------
---------KANNKPNNRAK----------------------------------------
------------------------------------------------------------
--------------------
>XP_657719_Aspergillus_nidulans
------------------------------------------------------------
------------------------------------------------------------
------------------------------------------------------------
----------------------------------------MTSKQTDFADGRNPAQF---
-----EPQSVDRMASGRHSDSGSSDAKIKQQPAQVRFSSVTE------------EYELPE
SSADANR------AAS---QNSQKQEDELRSLA---------------------------
--------------AS-----LQKSTLQESRLFNFS---YDP------------------
---------------------------------------------------------VSL
PTSR---------VASRESSER---------NGSNLPSTHTS-------PPASAMQSPPL
TPAATHSHEAKNNDSAPGEPAQTTAKQAPPLP----------SQPSEITPSASPPT---S
-AQSKNAVAQSAPSSRPPSTDQLS-KQTGVTQTSS-H--P---------LNGTR-HRAQF
FVGPE--AGS-RDESPPMT----PS-VAVNSYTPPGAITPIGEPNDPYAR----------
-SKRPPQSKNLAQLDPRFIF---NGRDLKRRG-QHSGTYA-RPSTARSSSASDL------
-------------------------------------------KGSDK-RAGIFGG-KKD
------------------------------------------------------------
---VRQPD-T-------------ESK-PH-GHMAELKRFFKMGH-KHK------------
---------------------------------------R--------------------
------------------------------------------------------------
---------------------------------GESPTS------KKSSRSSGKN-----
--------------TPYQMAT-DNVPFADDH-GLNSKY-GKLGKVLGSGAGGSVRLLKRN
SDGV-TFAVKQFRERHSW-ETMKEYSKKVTAEFCIGSTLHHGNIIETLDIIQEGS-----
----HWYEVMEYAPYDLFAIVMTGKMSKEEVACSFKQILSGVAYLHGMGLAHRDLKLDNV
VVNEHGIMKLIDFGSAVVFRYPFENDIVPAS-------------------GIVGSDPYLA
PEVYDEKKYDPRPTDIWSLAIIFCCMSLRRFPWKQPRVSDNSYRLF-VSTP---------
------TPGTPVPD---ADPRRHRPV----KSAPDLHSAAI--EDKPPQYAA-------N
ISEEPS-KIMATPPRSPV-------KPTTGN---------QEENLPPETTQEKPPTKDTN
CDKA--NT-QNKPTRTTSKEAPPLPPGSAQAAGQRQEVIK--------------------
-GP-------------------------------------W-------------------
-------RL----------------LR---------------------------------
-LLPRESRYIIGR------------MLKVS----------VKDRA-----------TLDD
VLTDEWVRNIRACQ------QE------------VTGE---VIKAPGHTHVLE-------
PPSPKKFNNPGMSLIAGAVAGLTVDCSLYPLDTIKTRLQKARHHGPSVSTPS--V-----
SPRQTIRGIYAGLPSVLLGSAPSAASFFIVYDGVKRSL-----STN-LESQSRSHTILAQ
SLASSMGEIAACAIRVPTEVVKQRAQAGLFGGSSLLALKDILALRHPDPTRGARGGYGQV
VRELYRGAGITIAREIPFAVLQFSMWETMKETYARRRQLE--------GP----V-PAST
SAIFGSIAGAISAGLTTPLDVIKTRVMLARRGDGAEG-KAGVRLREVVQGISAE-GFGAF
FRGIQPRVAWIGIGGAVFLGSYQFAWNTMERRSKEETSLFTVSEAAGGECLSPLPPVLST
VGERSACHNLRITRFLRTLLLHPHSVAVVACCMARKLSHQRVTYVLPPSDAPGGHRLGVN
GLAIDSASSILYSAGRDGVICSWDLDLPSLTSSSSS---ARQPGPTKFRNQVQAHTHWVN
DIVLTQNNSALVTASSDTTVRLWRPHSESTDVPEPIGKHTDYVKALASPGSHSTWVASGG
LDHKVNLWDLNGNGQILSIGASGAERSAKGSVYALGAVSSVIASGGPEKLVRVWDPKSGK
LITKFVGHTDNIRDILINSDGDTIMTASSDQTVKIWSLTAGRCMHTLTMHNDSVWSLYSN
HPNLSVFYSSDRSGLVAKTDTRNVSDIEQGICVAALQEHEGVVKVVAAGDYIWTATPKSS
INRWSDVDTAAEIDAPRARGGPDSDAAQSDDKSPPKE-------------------KPTK
VPFESLLLLSNTSTLPSSRIPQG-DSASNGQSSSPRQDIDDELGLTLPAYSLPEETVEGQ
HGLIKYCLLNDRKRTLTQDSAGEVVLWDLLRCVPIKSFGKRHMDDVELEVNTNESVAHWC
TIDIRTGRLSVILEPGRCFDAEIYADEADLADYSQIREDQRLNLGKWVLRWLFAPLVDEL
VKRDAEYRAEAKARAEEMVKSHSVSAPV------DIPGKLTVPIP-SDPSAVPGR---DS
IASPTTP-FSIGLATTPGSLTSSVLNHGHSY-NNLGMSP-----GESYDHLTSHHSVDMA
RSSMSDRSSDYFSSPKSH-AAIDSDKPLPTP-GEQTPTPAAASEPDKEERKKGGSLFGKK
FRMDFPKKLGRTSSEVKPQIQ----EEKAEEPEKTSVKEEKVFENNLSGLIDRTRHEYEE
YLTANPGQ--ELVSAFTPSDESEAPALDIPARTVVFIQEESGDSVVASDIYRGTLENISQ
DREKLEKTVPLWLGDLLLKNQMPIKEPVKIAFTLRPYDDLLPPVVKPETPSLNG--TSNN
SRLNANRMLRAKKILAYVSERIEEP-TNDPLQDALKPEEYLELYCQNKLIPPNMTLATIR
VTHWRNATDMVLHYKANGKKAIRLIGS--ANDAN---GQGEAQSNQQSQSES--CAVPNG
EEASASHGSTASGSVSTNIN
>XP_001398746_Aspergillus_niger
------------------------------------------------------------
------------------------------------------------------------
------------------------------------------------------------
----------------------------------------MTSEATDFAQANDNMSSA--
--AETTQPPAQMAPGQ-ATDFADNDYKSKSQPGQVRFSTITE------------EIEPGD
SSAPPQV------PLADDSLKDQKQEEELRSLA---------------------------
--------------AS-----LQKSQLQETRLRQFS---YDP------------------
---------------------------------------------------------ISL
PSSR---------VASRESSER----SGREANGSGLPSPRDS-------PTVSAMQSPPL
TPAATHSREAKSTDTSST--SNTTDK-GA--P----------GHSAAMTPTTSPPT---S
-ATLKNKASQSAPSSRPSSTDQLS-KQNNVAQTSS-H--P---------LNSPK-HRAQF
FVGPTADGGA-QDESPPMT----PR---VESYTPPGAITPVGEPNDPYAR----------
-SKRPPQPKNLAQLDQRFIF---NGRDAKRRT-NTSSSFT-RPMSPRSASASDL------
-------------------------------------------RSTEK-RSGFFGS-KKE
------------------------------------------------------------
---VRQQE-P-------------ESK-PH-GHMSELKRFFKRNHHKHK------------
---------------------------------------R--------------------
------------------------------------------------------------
---------------------------------ADSPSS---IPFKKSSRSSGKN-----
--------------GPFH-TS-DSVPFADDH-GLNSKY-GKLGKVLGSGAGGSVRLLKRN
SDGV-TFAVKQFRDRHSW-ESMKEYSKKVTAEFCIGSTLHHGNIIETLDIIQEGS-----
----HWYEVMEYAPFDLFAIVMTGKMVKDEIACAFKQILSGVAYLHGMGLAHRDLKLDNV
VVNEHGIMKLIDFGSAVVFRYPFENDIVPAS-------------------GIVGSDPYLA
PEVYDEKKYDPRPTDVWSLAIIFCCMTLRRFPWKQPRVSDNSYRLF-VSPP---------
------TPGTPVPD---TDPKRHRVV----KSSPDLQSSAH--EEK-ASPVVDPKKGPID
QPVQAN-GRQEPPKSTAQ-------TGPTG----------GEENRPPESPQERTPTNKTA
VEDK--NGPTHKPTRTTSKEAPPLP-ASSQPSGQRQEVIK--------------------
-GP-------------------------------------W-------------------
-------RL----------------LR---------------------------------
-LLPRESRYIVGR------------MLKVS----------VNERA-----------TLDD
VLTDEWVRNIKACQ------QE------------LSGE---VIRAPGHTHVLE-------
PPSAS-------------------------------------------------------
------------------------------------------------------------
------------------------------------------------------------
------------------------------------------------------------
------------------------------------------------------------
------------------------------------------------------------
------------------------------------------------------------
------------------------------------------------------------
------------------------------------------------------------
------------------------------------------------------------
------------------------------------------------------------
------------------------------------------------------------
------------------------------------------------------------
------------------------------------------------------------
------------------------------------------------------------
------------------------------------------------------------
-----------------------------------------VPVP-S-------------
------------------------------------------------------------
------------------------------------------------------------
------------------------------------------------------------
------------------------------------------------------------
------------------------------------------------------------
---------KAK------------------------------------------------
------------------------------------------------------------
--------------------
>XP_015403699_Aspergillus_nomiae
------------------------------------------------------------
------------------------------------------------------------
------------------------------------------------------------
-------------------------------------LGSMTSEATGFAHTN-ME--S--
--DSLAAQQPVPAPAGQGTNSADQENKTKAQPSQVRFSSTTE------------EIEP--
-SAATGG------PAP-RPAETPKQMDDLRSLA---------------------------
--------------AS-----LQRSQLQESRLGSFS---YDP------------------
---------------------------------------------------------VSL
PSSR---------VASRESSDR----STRGANGSGLPSPHAS-------PPVSVMQSPPL
TPAATHSRESKTNGTSSM--SIATDR-GT--G----------ANSAAMTPETSPPT---G
-GSTKSQAPQSAPTSRPGSTDHLA-K-TNVSQTSS-H--P---------QNGAK-HRAQF
FIGPD--ASS-QDESPPAT----PR----VDYTPPGAITPVGEPDDPYAR----------
-SKRPPQPKNLAQLDQRFIF---GGRDFKRRA--HTSSFG-RPSTPRSASASDL------
-------------------------------------------KASDKQRSGFFGS-KKD
------------------------------------------------------------
---SRQQE-P-------------EGK-HH-GHMAELKRFFKMG-HKHK------------
---------------------------------------R--------------------
------------------------------------------------------------
---------------------------------AESPSS---AA-KRSSRSSGKS-----
--------------TPYQMAP-DSVPFADDH-GLNSKY-GKLGKVLGSGAGGSVRLLKRN
SDGV-TFAVKQFRDRHSW-ETLKEYSKKVTAEFCIGSTLHHGNIIETLDIIQEGT-----
----HWYEVMEYAPFDLFAIVMTGKMQKEEVACSFKQILSGVAYLHGMGLAHRDLKLDNV
VVNEHGIMKLIDFGSAVVFRYPFENDIVPAS-------------------GIVGSDPYLA
PEVYDEKKYDPRPTDIWSLAIIFCCMSLRRFPWKQPRVSDNSYRLF-VSSP---------
------TPGTPVPD---ADPKRHRPI----KSAPDLSSSAR--EG--------------Q
SSESKN-GVSGPPPEPSKSQDAPKSQPKPESA------T-QDENQPPESPQEKTPSD---
-NQKNGNG-DNKPRRTTSKEAPPLPPGAAPPSGQRQEVIKPMEAFAAPASRKPLYHRPDA
QGPRMRQEFHPLQSAPSCHVPTPRFTIMAQSPEAEPLVSLWTRSLLSGAVAGLTVDCSLY
PLDTIKTRLQKARHHAPSVPPTSLSLRQTIRGIYAGLPSVLFGSAPSAASFFIVYDGVKR
SLLPVSSSETPSRTHIILTHSLASSMGEVAACAVRVPTEVIKQRAQAGLFGGSSLLALKD
ILA---LRHPDAARGISGGYGQ------------VIRE---LYRGAGITIARE-------
IPFTV-------------------------------------------------------
------------------------------------------------------------
------------------------------------------------------------
--------------------LQFTMWESMKEAYAKRMQHTSKSGSGSSID----QVPAST
SAMFGSVAGAIAAGLTTPLDVIKTRVMLARRGDGAEG--GRVRIKDVVQDISKE-GFGAF
WRGIGPRVAWIGIGGAVFLGSYQWAWNSLERKS---------------------------
------------------------------------------------------------
------------------------------------------------------------
------------------------------------------------------------
------------------------------------------------------------
------------------------------------------------------------
------------------------------------------------------------
------------------------------------------------------------
------------------------------------------------------------
------------------------------------------------------------
------------------------------------------------------------
------------------------------------------------------------
------------------------------------------------------------
------------------------------------------------------------
------------------------------------------------------------
------------------------------------------------------------
------------------------------------------------------------
---------RSQDE----------------------------------------------
------------------------------------------------------------
--------------------
>XP_023092493_Aspergillus_oryzae
------------------------------------------------------------
------------------------------------------------------------
------------------------------------------------------------
----------------------------------------MTSEATGFAHTNNMN--S--
--DSLTTQQPVPAPAGQGVSTADQENKSKTQPSQVRFSSTTE------------EIEP--
-SAATGG------PGL-TPIETPKQMDDLRSLA---------------------------
--------------AS-----LQKSQLQESRLGSFS---YDP------------------
---------------------------------------------------------VSL
PSSRVCIQGICRHVASRESSDR----STRGANGSGLPSPHAS-------PPVSVMQSPPL
TPAATHSRESKTNGTSSM--SNATDR-GT--G----------ANSAAMTPEMSPPI---G
-GSTKSQAPQSAPTSRPGSTDHLA-KQSNVAQTSS-H--P---------QNGAK-HRAQF
FIGPD--ANS-QEESPPAT----PR----VDYTPPGAITPVGEPDDPYAR----------
-SKRPPQPKNLSQLDQRFIF---GGRDFKRRA--QTSSFG-RPSTPRSASASDL------
-------------------------------------------KASDRQRSGFFGS-KKD
------------------------------------------------------------
---SKQQE-P-------------EGK-HH-GHMAELKRFFKMGHHKHK------------
---------------------------------------R--------------------
------------------------------------------------------------
---------------------------------AESPSS---AV-KRSSRSSGKS-----
--------------TPYQLAP-DSVPFADDH-GLNSKY-GKLGKVLGSGAGGSVRLLKRN
SDGV-TFAVKQFRDRHSW-ETLKEYSKKVTAEFCIGSTLHHGNIIETLDIIQEGN-----
----HWYEVMEYAPFDLFAIVMTGKMQKEEVACAFKQILSGVAYLHGMGLAHRDLKLDNV
VVNEHGIMKLIDFGSAVVFRYPFENDIVPAS-------------------GIVGSDPYLA
PEVYDEKKYDPRPTDIWSLAIIFCCMSLRRFPWKQPRVSDNSYRLF-VSSP---------
------TPGTPVPD---ADPKRHRPI----KSAPDLSSSAR--ES--------------Q
SSESKN-GVSGPPPEQSKSQDAPTAQPKPEST------T-QDENRPPESPQEKTPSD---
-NQKNGNI-DNKPRRTTSKEAPPLPPGSAPPQGQRQEVIK--------------------
-GP-------------------------------------W-------------------
-------RL----------------LR---------------------------------
-LLPRESRYIIGR------------MLKVS----------VKERA-----------ILDD
VLTDEWIRNIDACR------QE------------VTGE---LYRAPGHTHILE-------
------------------------------------------------------------
------------------------------------------------------------
------------------------------------------------------------
--------------------------------------------------------PPSP
S-----------------------------------------------------------
-----PAVA-----------------------S---------------------------
------------------------------------------------------------
------------------------------------------------------------
------------------------------------------------------------
------------------------------------------------------------
------------------------------------------------------------
------------------------------------------------------------
------------------------------------------------------------
------------------------------------------------------------
------------------------------------------------------------
------------------------------------------------------------
------------------------------------------------------------
------------------------------------------------------------
------------------------------------------------------------
------------------------------------------------------------
------------------------------------------------------------
------------------------------------------------------------
---------KAK------------------------------------------------
------------------------------------------------------------
--------------------
>XP_040637720_Aspergillus_ruber
------------------------------------------------------------
------------------------------------------------------------
------------------------------------------------------------
------------------------------------------------------------
------------MTDAQIPEESDADSKSKSQPGQVRFSSVTE------------EIEPSV
KSPSAQDSALEGIPSS--SIPNQTSDEEIRTLA---------------------------
--------------AT-----FQRSHLQESRLRNFS---YEP------------------
---------------------------------------------------------VSL
PSSR---------VASRESSDR----STREANGSIPHSPRAS-------PHASAMQSPPL
TPAATHSHDTKMSDSAVS--INGSDKGGL-------------AQSTPMTPETSPPG---S
-TAEKKPAPQSAPTSRPSSTDRLSHRQSDISRESTKR--P---------SDATK-H-LQF
F-GADTDLKR-QEESRPSS----ARKIDTGSYTPPGAITPVGEPNDPYAR----------
-SKRPPPPKNLAQLDPRFIF---GSRDLKRRA-QSL-----RPGTPRSSSAGDL------
-------------------------------------------KSNDK-RGHLFGSHKKD
------------------------------------------------------------
---LGRED-S-------------DGK-HH-GHMAELKRFFKIGHHRHK------------
---------------------------------------R--------------------
------------------------------------------------------------
---------------------------------NDSPSS----PSKKSSRSSGKN-----
--------------TPFQMAP-DNVPFADDH-GLNSKY-GKLGKVLGSGAGGSVRLLKRN
TDGV-TFAVKQFRDRHSW-ETLKEYSKKVTAEFCIGSTLHHGNIIETLDIIQEGS-----
----HWYEVMEYAPFDLFAIVMTGKMAKEEIACSFKQILSGVAYLHGMGLAHRDLKLDNV
VVNEHGIMKLIDFGSAVVFRYPFENDIVPAS-------------------GIVGSDPYLA
PEVYDEKKYDPRPTDIWSLAIIFCCMTLRRFPWKQPRVNDNSYRLF-VSPP---------
------TPGTPVPD---AEPRRHRPT----RSNTDVPSSTH-DEHKQSQ----------T
NKNVSS-GKSDSAQRSDQRQ----------SK------SEQNENQPPESPQDRTPSNGTS
------NG-NNKPTRTTSKEAPPLP-PNSQSNVQRQEVIK--------------------
-GP-------------------------------------W-------------------
-------RL----------------LR---------------------------------
-ILPRESRYIIGR------------MLKVA----------VSQRA-----------TLDE
VLSDDWVRNIQVCE-----QDE------------TTGQ---TVKASNHTHVLE-------
PPSNA--------PPSGAVAGLTVDCSLYPLDTIKTRLQKARSHAPSTNAPASQV-----
SLRQTVRGIYAGLPSVLFGSAPSAASFFIVYDGVKRSLL---PPPNSSEKASRTHITLTH
SVASSMGEIAACAVRVPTEVIKQRAQAGLFGGSSLLALKDILALRNAH-------GYGQV
VRELYRGAGITIAREIPFTVLQFTLWEGMKERYAKRMAASGAVPTGTEGQ----V-PAST
SAMFGSVAGAIAAGLTTPLDVIKTRVMLARRGDGAVGERAKVRIRDVVQEISKE-GVGAF
WRGIGPRVAWIGIGGAIFLGSYQFTWNT--------------------------------
------------------------------------PSHQRVAYVLPLPDAPGGHRLGVN
GLTVDADHSILYSAGRDGVVCSWDLNRPLSSKTPPSFLGSKQPGQTTFRSQIQAHSHWIN
DIVLTQNNSALVSASSDTTVRLWRPHSESTDVPARIGKHADYVKTLATPGNHANWVASGG
LDHKLHLWDLNGGGEVLNIDASGDDRTAKGSVYALGAVSSVLASGGPESVVRVWDPKSGK
LITKFVGHTDNIRDILVNRDGDTIMTASSDQTIKIWSLTAGRCMHTLTMHNDSVWSLYSN
HPQLSVFYSSDRSGLVAKTDTRNSADIEQGICVAALQENEGVVKVAAAGDYLWTATPKSS
INRWLDIDTTAEIEPPSSDDRESTASPPPANAAQAKR-------------------K--K
IPYNSVLLLSSTSTFPEANVPPG--------RPSIESVVEDELELTLPIQTLPDETIEGQ
NGLIKHLMLNDRKRTLTQDSAGEVVLWDLLKCAPIQSFGKRHMDDVEAEINTTESIAHWC
TIDIRTGRLSVILELNRCFDAEAYADEIDLPDRSELRDDQRINLGKWILRWLFAPLVDAE
INRDQDYRTEIVMKGEEVARQNSANLSPLDIPTGDVPRSLNIPIPHNSASPTTPRAGSDM
FGSPTTPGFGIGFANTPGTLSSSMGGGSNSNNLGTSPGPSLGEFADSLASPTPQQTLDAT
RSSMSDRSSDYFTSKMQTAETEKGSQGDQTP----TALPLSPIEPDKEDKKKGSSLFSKK
FRMG---KLGRTPSEVKPQQQIQEEKEKPEESDRSSVKEEKVFENNLSGFIERIRHGYDE
YLAANPGQ--DLTSAITPIPNNETPVLNIPSNTAVFIQEESGDTAVASDLYRGSVGRLSE
EIDQLEKSIPLWLAELLLKDQMPQKDPVKVAFTLRPVDDLLLPVVKPDGPPLNGPSNHNN
SRLNANRMLRAKKVLAYVAERIDPTFTEEPVEDALKPEEYLELYCQNVLIPPNMTLATIR
NHIWRTSGDMILYYKSNGKKDLPMPGLSGDEDKSQGGSYLRAEAANGGENGSAPTGSIHS
LTASGSGSTSIINF------
>XP_040705797_Aspergillus_sydowii
------------------------------------------------------------
------------------------------------------------------------
------------------------------------------------------------
----------------------------------------MTSKATDSADGKNPAQFA--
--ETLQSQNVDQAPAGQVSDSGNTDAKSKQQPAQVRFSSVNE------------EFEPPE
LPPAGKT------PAS-----DPKQEDDLRSLA---------------------------
--------------AT-----LQKSQLQESRMFNIS---YDP------------------
---------------------------------------------------------VSL
PSSR---------VASRESSDR----SARE-NGSELPSTHTS-------PPASAMQSPPL
TPAATHSREAQNNDAAQTGPAQTTAKHAPP-P----------SQPSEITPSASPPS---S
-AQSKSAVAQSAPSSRPSSTDQLS-RQSDVTQTSS-H--P---------LNGTK-HRAQF
FVGPE--GST-RDESPPMT----PG-ANVESYTPPGAITPIGDLNDPYAR----------
-SRRPPQSKNLTQLDPRFIF---TGRDFKRRG-RHATSHP-RPSSARSSSASDL------
-------------------------------------------KGSDK-RAGIFGG-KKD
------------------------------------------------------------
---VRQTE-A-------------ETK-PH-GHMSELKRFFKMGH-KHK------------
---------------------------------------R--------------------
------------------------------------------------------------
---------------------------------GESPTS------KKSSRSSGKN-----
--------------TPYQMAP-DNVPFADDH-GLNSKY-GKLGKVLGSGAGGSVRLLKRN
SDGV-TFAVKQFRDRHSW-ETLKEYSKKVTAEFCIGSTLHHGNIIETLDIIQEGS-----
----HWYQVMEYAPFDLFAIVMTGKMSKDEVACSFKQILSGVAYLHGMGLAHRDLKLDNV
VVNENGVMKLIDFGSAVVFRYPFENDIVNAS-------------------GIVGSDPYLA
PEVYDEKKYDPRPTDIWSLAIIFCCMSLRRFPWKQPRVSDNSYRLF-VSTP---------
------TPGTPVPD---ADPRRHRPV----KSAPNLTINPN--EEKGTQFAS-------A
LSEDPS-KIMATPPRSPVKPPASPAKPPAAN---------QEENRPPESPQEKADGNNSS
DNKT--SG-QNKPTRTTSKEAPPLPSGSTQSTGQRQEVIK--------------------
-GP-------------------------------------W-------------------
-------RL----------------LR---------------------------------
-LLPRESRYIIGR------------MLKVS----------VKDRA-----------TLDD
VLTDEWVRNIRACQ------QE------------LTGE---VIKAPGHTHVLE-------
PPSPT----------SGAVAGLTVDCSLYPLDTIKTRLQKARHHAPAAPAPS--V-----
SLRQTIRGIYAGLPSVLFGSAPSAASFFIVYDGVKRTLL---SSAN-PESQSRSHIILTQ
SLASSMGEIAACAVRVPTEVVKQRAQAGLFGGSSRHALKDILSLRHPDPKTGAKRGYGQV
IRELYRGAGITIAREIPFTVLQFTMWEGMKETYAKRRQLEAGLGTTVGAQ----V-PAST
SAIFGSIAGAISAGLTTPLDVIKTRVMLARRGDGSEG-KAGVRIKDVVQEISKE-GFGAF
WRGVQPRVAWIGIGGAVFLGSYQWAWNTLE------------------------------
-------GNL---------------VAVVACCMARKLSHQRVTYVLPPADAPGGHRLGVN
SLAIDPERSTLYSAGRDGVICSWDVDLPSL--PSSS---ALKPGPTKFHNQVQAHTHWIN
DIVLTQNNSALVSASSDTTVRLWRPHSETTDVPEPIGKHTDYVKSLASPGSQSTWVASGG
LDHKVNLWDLNGKGQTLSIGAAGTDEGAKGSVYALGAVSSVLASGGPEKLVRVWDPKSGK
LITTFVGHTDNIRDILINSDGDTIMSASSDQTVKIWSLTAGRCMHTLTMHNDSVWSLYSN
HPRLSVFYSSDRSGLVAKTDTRNASDIEQGICVAAVQEQEGVVKAVAAGDHIWTATPTSS
INRWSDIDTTAEIDAPKVLADPSDTNDKESDKSPPKE-------------------KPTT
IPYESLLLLSNTSILPSSRIPQASNPVANGQPSSPQPDIEEELGIAVPVFSLPEETVEGQ
HGLIKYCLLNDRKRTLTQDSAGEVILWDLLRCVPIKSFGKRHMDDVELEVNTTESVAHWC
TIDIRTGRLSVILEPGRCFDAEIYADEAQLADYSQIREDQRLNLGKWVLRWLFAPLVDEQ
VKRDAEYRIEAKVKAEEMAKSHSQTAPV------DIPGKLSVPIP-LDPSSAPGRSGYDS
FGSPTTPGFGIGFATSPGSLTASVLNPGNNNPNNMGTSP-----GESSDYLMSHQSADVA
RSSMSDRSSDYFSSPKAQTTSAEPDKPLATPGGEQTPTATSASEPDKDERKKSSSRFGKK
FRMDFPKKLGRTSSEAKPQIQ----EEKVEEPEMTSVKEEKVFENNLSGFIERVHHDYEE
YLSGNPSQ--DLASAFAPSDKSETPFLEIPNRTVVFIQEESGDSVVATDIYRGTVENISQ
DREKLEKTMPLWLADLLLRNQMPFKEPVKVAFTLKPYDDSLPPVVKPEPPSFNG--NANN
SRLNANRMLRAKKILAYVSERIEEP-TNDPVQDAMKPEEYLELYCQNILITPNMTLATIR
ALHWRNSTDMVLHYKATDKKAIRLIGSDKSNNANENPGIEEPQSNQQPQSESGGAGAAHV
EDAGASQGSTASGSVSVSNS
>XP_001211266_Aspergillus_terreus
------------------------------------------------------------
------------------------------------------------------------
------------------------------------------------------------
---------------------------------------------------------M--
--DSVPAKPILQQPGENAADAADEDAKSRQPPGQVRFSSVTE------------EIEPSE
QSASALS------PES--GAPSEKQDEDLRSLA---------------------------
--------------AS-----LQRSQLQESRLGKFS---FDP------------------
---------------------------------------------------------LSL
PSSR---------VASRDSSDR----SGRETNESGLPSPHAS-------PPMAMMQSPPL
TPAATHSHESKTNDPSST--SRATDR-GT--S----------ANSAVMTPETSPPT---S
-ASTKSKAPQSAPTSRPGSTDQLS-KQTDVSHSSS-H--P---------QDTHKHHRAQF
FLGPD--AGS-QEESPPAT----PR----TEYTPPGAITPVGEPNDPYAR----------
-SKRPPQPKNLAQLDQRFIF---GGRDMKRRA-TGSSSFP-RPGTPRSASATDL------
-------------------------------------------KSSDK-RSGFFGN-KRD
------------------------------------------------------------
------QD-S-------------DSK-HH-GHMSELKRFFKMGH-KHK------------
---------------------------------------R--------------------
------------------------------------------------------------
---------------------------------NESPTS---FP-KKTSRSSGKN-----
--------------TPYQMAP-DNVPFADDH-GLNSKY-GKLGRVLGSGAGGSVRLLKRN
SDGV-TFAVKQFRDRHSW-ESLKEYSKKVTAEFCIGSTLHHGNIIETLDIIQEGP-----
----HWYEVMEYAPYDLFAIVMTGKMSKDEVACCFKQILSGVAYLHGMGLAHRDLKLDNV
VVNEHGIMKLIDFGSAVVFRYPFENDIVPAS-------------------GIVGSDPYLA
PEVYDEKKYDPRPTDIWSLAIIFCCMTLRRFPWKQPRVSDNSYRLF-VSTP---------
------TPGTPVPD---ADPRRHRVI----KSSPDLPSAAHSSENKNGVP---------S
QAEQSS-G----PPSSAQ-------GPPPKSD------PPGNEDGSPTTP-----VDKKH
SDQK--NG-TAKPSRTTSKEAPPLP-ASAQTANPRPEVIK--------------------
-GP-------------------------------------W-------------------
-------RL----------------LR---------------------------------
-LLPRESRYIIGR------------MLKVS----------VKERA-----------TLDD
VLTDEWVRNIKACQ------QE------------VSGE---VIKAPGHTHILE-------
PPSSA-------------------------------------------------------
------------------------------------------------------------
------------------------------------------------------------
------------------------------------------------------------
------------------------------------------------------------
------------------------------------------------------------
------------------------------------------------------------
------------------------------------------------------------
------------------------------------------------------------
------------------------------------------------------------
------------------------------------------------------------
------------------------------------------------------------
------------------------------------------------------------
------------------------------------------------------------
------------------------------------------------------------
------------------------------------------------------------
-----------------------------------------PPVP-S-------------
------------------------------------------------------------
------------------------------------------------------------
------------------------------------------------------------
------------------------------------------------------------
------------------------------------------------------------
---------KAK------------------------------------------------
------------------------------------------------------------
--------------------
>XP_022493368_Penicillium_arizonense
------------------------------------------------------------
------------------------------------------------------------
------------------------------------------------------------
------------------------------------------------------------
-------------MSGQAPEPGDADAKSKVQPSQVRFSSITE------------EIEPSQ
A-LSPEPEPQHSQPL-----KQQSDEEALRSLA---------------------------
--------------MSLQSSHLQSSQLQEARLRNFS---FDP------------------
---------------------------------------------------------MSL
PSSR---------VASRESSDR----SGHGT--SSFASPHAS-------PPVSAVQSPPL
TPAATRSREGR-AEGSSL---KAHSR-----P----------HVQTEFTPDASPPV---T
-SADKHDIPR-SSTPRPSSTDQLPNRHSEASDRSS-H--V---------VQLPK-HRAQF
FIGND--TSS-QEESPPAT----PR----ESLTPPGAMTPVGEPNDPYAR----------
-NKRPPQSKNLAQLDPRFIF---SSRDAKRSF---------RPGTPRSASASDLS-----
-------------------------------------------KPSDK-RS-IFGG-KKD
------------------------------------------------------------
---QVSDK-H-------------QSHHHH-GSMSELKRFFKMGH-RHK------------
---------------------------------------R--------------------
------------------------------------------------------------
---------------------------------AESPTS---MP-KKSSRGSGKN-----
--------------TPYQMAP-DNVPFADDH-GLNSKY-GKMGRVLGSGAGGSVRLLKRN
SDGV-TFAVKQFRDRHNW-ETLKEYSKKVTAEFCIGSTLHHGNIIETLDIIQEGT-----
----HWYEVMEYAPYDLFAIVMTGKMGKEEIACSFKQILSGVAYLHGMGLAHRDLKLDNV
VVNDRGIMKLIDFGSAVVFRYPFENDIVPAS-------------------GIVGSDPYLA
PEVYDEKKYDPRPTDVWSLAIIFCCMTLRRFPWKQPRTTDNSYKLF-VSSP---------
------TPGTPVPE---SNPNR-RP-----KSTPDLPCQGQ--E-K-------------R
QADRSS-GSSEPAKTKDQSAPEENRNGTGHGD----------GDRSPDTAQKQTSQTS--
------TTAHDRPTRTTSKEAPPVQ-PPSQSSGQRQEVIK--------------------
-GP-------------------------------------W-------------------
-------RL----------------LR---------------------------------
-ILPRESRYIIGR------------MLKTN----------PNQRA-----------TLDE
VMSDDWVRDIHACR------QE------------CSGE---IINDPGHTHVLE-------
PPSQS-------------------------------------------------------
------------------------------------------------------------
------------------------------------------------------------
------------------------------------------------------------
------------------------------------------------------------
------------------------------------------------------------
------------------------------------------------------------
------------------------------------------------------------
------------------------------------------------------------
------------------------------------------------------------
------------------------------------------------------------
------------------------------------------------------------
------------------------------------------------------------
------------------------------------------------------------
------------------------------------------------------------
------------------------------------------------------------
------------------------------------------PAVASKGT----------
------------------------------------------------------------
------------------------------------------------------------
------------------------------------------------------------
------------------------------------------------------------
------------------------------------------------------------
---------KAK------------------------------------------------
------------------------------------------------------------
--------------------
>XP_014533227_Penicillium_digitatum
------------------------------------------------------------
------------------------------------------------------------
------------------------------------------------------------
------------------------------------------------------------
-------MHNPAKIPGQVSEPGDADAKSRAQPTQVRFSSITE------------EIEPGQ
SELSPVPE-SPYQSLS-EEQRLPTDEEQLRSLA---------------------------
--------------MS-----MQGAQLQESRLRNFS---FDP------------------
---------------------------------------------------------MSL
PSSR---------VGSRESSDR----SGLGT--GTFASPHAS-------PPVSAVQSPPL
TPAATHSREGRTGDSASL---KATSR-----P----------HLDTNFTPEASPPV---D
-STDKNGTPRPASSSRPLSTDHLPTRKSEGSDRAP-H--S---------IPLPR-HRAQF
FIGND--EGT-QEESPPST----PR----EPITPPGTMTPVGEPNDPYAR----------
-HKRPPQSKNLAQLDPRFIF---SGRDVKRSF---------RPGAPRSTSASDLS-----
-------------------------------------------KSSDK-RS-IFGSSKKE
------------------------------------------------------------
---HG-DK-S-------------NSHQHH-GSMSELKRFFKMGH-RNK------------
---------------------------------------R--------------------
------------------------------------------------------------
---------------------------------SESPTS---MP-KKSSRSSVKS-----
--------------TPYQMAP-DSVPFADDH-GLNSKY-GKLGRVLGSGAGGSVRLLKRN
SDGV-TFAVKQFRDRHNW-ESLKEYSKKVTAEFCIGSTLHHGNIIETLDIIQEGP-----
----RWYEVMEYAPFDLFAIVMTGKMGKEEIACSFKQILSGVAYIHGMGLAHRDLKLDNV
VVNDRGIMKLIDFGSAVVFRYPFENDIVPAS-------------------GIVGSDPYLA
PEVYDEKKYDPRPTDVWSLAIIFCCMTLRRFPWKQPRMTDNSYKLF-VSSP---------
------TPGTPVPE---PDSRR-RP-----KSTPDLPSQGH--DSK-------------H
LTPRSS-GPS------DQSAPDQTATGTENGDAKKTEPSQKDGDRSPETAQKQISQIS--
------YGPHERTTRTTSKEAPPVP-TSSQNSGQRQEVIK--------------------
-GP-------------------------------------W-------------------
-------RL----------------LR---------------------------------
-ILPRESRYIIGR------------MLKTN----------PKNRA-----------TLDE
VMSDDWVRNIHACR------QD------------ETGE---TISAPGHTHVLE-------
PPAQS-------------------------------------------------------
------------------------------------------------------------
------------------------------------------------------------
------------------------------------------------------------
------------------------------------------------------------
------------------------------------------------------------
------------------------------------------------------------
------------------------------------------------------------
------------------------------------------------------------
------------------------------------------------------------
------------------------------------------------------------
------------------------------------------------------------
------------------------------------------------------------
------------------------------------------------------------
------------------------------------------------------------
------------------------------------------------------------
------------------------------------------PAVASKAT----------
------------------------------------------------------------
------------------------------------------------------------
------------------------------------------------------------
------------------------------------------------------------
------------------------------------------------------------
---------KAK------------------------------------------------
------------------------------------------------------------
--------------------
>XP_016601604_Penicillium_expansum
------------------------------------------------------------
------------------------------------------------------------
------------------------------------------------------------
------------------------------------------------------------
-------MHNPAKIPGQAPEPGDADAKSRAQPTQVRFSSITE------------EIEPGQ
SELSPVPE-QPYQSLS-G----PTDEEQLRSLA---------------------------
--------------MS-----MQGAQLQESRVRKFS---FDP------------------
---------------------------------------------------------MSL
PSSR---------VGSRESSDR----SGLGT--GAFASPHAS-------PPVSAVQSPPL
TPAATHSREGRISDSASL---KATSR-----P----------HLDTNFTPEASPPV---G
-PNDKNGTSRPGLSSRPLSTDHLPTRKSEGSDRAP-H--H---------IQLPK-HRAQF
FVGND--GGA-QEESPPST----PR----EPITPPGAMTPVGEPNDPYAR----------
-HKRPPQSKNLAQLDPRFIF---SGRDVKRSF---------RPGAPRSTSASDLS-----
-------------------------------------------KSSDK-RS-IFGSAKKE
------------------------------------------------------------
---QG-DK-S-------------HGHQHH-GSMSELKRFFKMGH-RNK------------
---------------------------------------R--------------------
------------------------------------------------------------
---------------------------------SESPTS---MP-KKSSRSSGKS-----
--------------S-YQAAP-DNVPFADDH-GLNSKY-GKLGRVLGSGAGGSVRLLKRN
SDGV-TFAVKQFRDRHNW-ESLKEYSKKVTAEFCIGSTLHHGNIIETLDIIQEGP-----
----RWYEVMEYAPFDLFAIVMTGKMGKEEIACSFKQILSGVAYIHGMGLAHRDLKLDNV
VVNDRGIMKLIDFGSAVVFRYPFENDIVPAS-------------------GIVGSDPYLA
PEVYDEKKYDPRPTDVWSLAIIFCCMTLRRFPWKQPRMTDNSYKLF-VSSP---------
------TPGTPVAE---PDSHR-RP-----KSTPDLPSQNH--DNK-------------R
LTPRSSGGPS------DQSGSEQHANGTENGDANKTEPSQ--GDRSPDTAQKQISQTS--
------NGPHERTTRTTSKEAPPVP-TSSQNSGQRQEVIK--------------------
-GP-------------------------------------W-------------------
-------RL----------------LR---------------------------------
-ILPRESRYIIGR------------MLKTN----------PKNRA-----------TLDE
VMSDDWVRNIHACR------QD------------ETGE---TISAPGHTHVLE-------
PPAQS-------------------------------------------------------
------------------------------------------------------------
------------------------------------------------------------
------------------------------------------------------------
------------------------------------------------------------
------------------------------------------------------------
------------------------------------------------------------
------------------------------------------------------------
------------------------------------------------------------
------------------------------------------------------------
------------------------------------------------------------
------------------------------------------------------------
------------------------------------------------------------
------------------------------------------------------------
------------------------------------------------------------
------------------------------------------------------------
------------------------------------------PAVASKAT----------
------------------------------------------------------------
------------------------------------------------------------
------------------------------------------------------------
------------------------------------------------------------
------------------------------------------------------------
---------KAK------------------------------------------------
------------------------------------------------------------
--------------------
>XP_040645968_Penicillium_griseofulvum
------------------------------------------------------------
------------------------------------------------------------
------------------------------------------------------------
------------------------------------------------------------
-------MHDPAKNPGQAPEPGDADAKSRAQPSQVRFSSITE------------EIEPDQ
SGLSPIPE-QSQQSLL-EQQKQAADEEQLRSLA---------------------------
--------------MS-----MQGTQLQESRLRNFS---FDP------------------
---------------------------------------------------------MSL
PSSR---------VASRDSSVRSGHGSGHGT--GAFASPHAS-------PPVSAVQSPPL
TPAATHSREGKTSESAFL---NATGR-----P----------HVQTNFTPEASPPV---G
-STDKNGTPRPASSSRPVSTDHLPPRKSEGSDRAP-HPNA---------IQLPR-HRAQF
FIGND--GGS-QEESPPPT----PR----ESTTPPGAMTPVGEPNDPYAR----------
-NKRPPQSKNLAQLDPRFIF---SGRDVKRAL---------RPGAPRSTSASDLS-----
-------------------------------------------KSSDK-RS-IFGSAKKD
------------------------------------------------------------
---HG-DK-S-------------QGHQHG-GSMSELKRFFKMGH-RNK------------
---------------------------------------R--------------------
------------------------------------------------------------
---------------------------------SESPTS---MP-KKSSRSSGKS-----
--------------TPYQMAP-DNVPFADDH-GLNSKY-GKLGRVLGSGAGGSVRLLKRN
SDGV-TFAVKQFRDRHNW-ETVKEYSKKVTAEFCIGSTLHHGNIIETLDIIQEGP-----
----RWYEVMEYAPFDLFAIVMTGKMGKEEIACSFKQILSGVSYIHGMGLAHRDLKLDNV
VVNDRGIMKLIDFGSAVVFRYPFENDIVPAS-------------------GIVGSDPYLA
PEVYDEKKYDPRPTDVWSLAIIFCCMTLRRFPWKQPRMTDNSYKLF-VSSP---------
------TPGTPVPE---PNPHR-RP-----KSTPDLSSQGQ--DNK-------------R
LTPRSS-GPS------DQSGSEQNGNGNENGDGNKAETSQKDGDRSPDTAQKQISETS--
------NSPHERPTRTTSKEAPPIP-ASSQNSGQRQEVIK--------------------
-GP-------------------------------------W-------------------
-------RL----------------LR---------------------------------
-ILPRESRYIIGR------------MLKTN----------PKNRA-----------TLDE
VMSDDWVRNIHACR------QD------------GTGE---IISAPGHTHVLE-------
PPAQS-------------------------------------------------------
------------------------------------------------------------
------------------------------------------------------------
------------------------------------------------------------
------------------------------------------------------------
------------------------------------------------------------
------------------------------------------------------------
------------------------------------------------------------
------------------------------------------------------------
------------------------------------------------------------
------------------------------------------------------------
------------------------------------------------------------
------------------------------------------------------------
------------------------------------------------------------
------------------------------------------------------------
------------------------------------------------------------
------------------------------------------PAVASKAT----------
------------------------------------------------------------
------------------------------------------------------------
------------------------------------------------------------
------------------------------------------------------------
------------------------------------------------------------
---------KAK------------------------------------------------
------------------------------------------------------------
--------------------
>XP_038933069_Penicillium_roqueforti
------------------------------------------------------------
------------------------------------------------------------
------------------------------------------------------------
---------------------------------------------------MTDPTPTNP
MGSESQSMHNPAKIPGQASEPGDADAKSRAQPNQVRFSSIAE------------EIEPGR
SDLSPVSE-QPEQPDQ-PDQRRPTDEEQLRSLA---------------------------
--------------MS-----MQGAQLQESRLRNFS---FDP------------------
---------------------------------------------------------MSL
PSSR---------VASRESSDR----SGHGT--GAFASPRPS-------PPTSAVQSPPL
TPAATHSREGRTSDSSSL---RATSR-----P----------HADTNFTPEASPPV---G
-STEKNSTPQPSSSSRPQSTE--PTRKSEGSERAP-H--A---------IQVPK-NRAQF
FVGND--GSTPQDESPPST----PQ----ESLTPPVTMTPVGEPNDPYAR----------
-HKRPPQSKNLAQLDPRFIF---SGRDVKRSF---------RPSAPRSSSASDLS-----
-------------------------------------------KPSDK-RS-IFGS-KKE
------------------------------------------------------------
---HGSDK-H-------------HGHQHH-GSMSELKRFFKMGH-RNK------------
---------------------------------------R--------------------
------------------------------------------------------------
---------------------------------SESPTS---MP-KKSSPSAGKS-----
--------------TPYQMAT-ENVPFADDH-GLNSKY-GKLGRVLGSGAGGSVRLLKRN
SDGV-TFAVKQFRDRHNW-ESLKEYSKKVTAEFCIGSTLHHGNIIETLDIIQEGS-----
----RWYEVMEYAPFDLFAIVMTGKMGKEEIACSFKQILSGVAYIHGMGLAHRDLKLDNV
VVNDRGIMKIIDFGSAVVFRYPFENDIVPAS-------------------GIVGSDPYLA
PEVYDEKKYDPRPTDVWSLAIIFCCMTLRRFPWKQPRLTDNSYKLF-VSSP---------
------TPGTPVPE---PEPRR-RP-----KSTPDLLSQAQ--DNK-------------R
LTPRSS-GP-------DQSGTDQNGNGPEDAEAKKLEPPLQREDDPPDTAQKQISQTS--
------NCAHDRPTRTTSKEAPPVQ-TSTQPSGQRQEVIK--------------------
-GP-------------------------------------W-------------------
-------RL----------------LR---------------------------------
-ILPRESRYIIGR------------MLKTN----------PKNRA-----------TLDE
VLADDWVKNIQACR------QD------------VTGE---IINAPGHTHVLE-------
PPAQT-------------------------------------------------------
------------------------------------------------------------
------------------------------------------------------------
------------------------------------------------------------
------------------------------------------------------------
------------------------------------------------------------
------------------------------------------------------------
------------------------------------------------------------
------------------------------------------------------------
------------------------------------------------------------
------------------------------------------------------------
------------------------------------------------------------
------------------------------------------------------------
------------------------------------------------------------
------------------------------------------------------------
------------------------------------------------------------
------------------------------------------PAVASKAA----------
------------------------------------------------------------
------------------------------------------------------------
------------------------------------------------------------
------------------------------------------------------------
------------------------------------------------------------
---------RAK------------------------------------------------
------------------------------------------------------------
--------------------
>XP_002567735_Penicillium_rubens
------------------------------------------------------------
------------------------------------------------------------
------------------------------------------------------------
----------------------------------------------------MTDSTLNP
MDSGFQNMH--TKTPGQASEPGDADANSGAQPAHVRFSSITE------------EIEPGR
SELSPVPE-QPQQPLS-RDQK--TEEEQLRSLA---------------------------
--------------MS-----MQGAQLQESRLRNFS---FDP------------------
---------------------------------------------------------MSL
PSSR---------VGSRESSDR----SGHVT--GAFASPHAS-------PPVSAVQSPPL
TPAATHSREGKTSDNASL---KATSR-----P----------HVDTNFTPQPSPPV---G
-STDKNGTSRPASSSRPLSTDRLSTRQSEGSERAP-H--A---------MQLPR-HRAQF
FIGND--GGS-QEESPPPT----PR----ESLTPPGAMTPVGEPNDPYAR----------
-NKRPPQPKNLAQLDPRFIF---SGRDVKRSF---------RPGAHRSTSAGDLS-----
-------------------------------------------KHNDK-RG-IFSSAKKE
------------------------------------------------------------
---HGHEK-N-------------NAHTHH-GSMSELKRFFKMGH-RNK------------
---------------------------------------R--------------------
------------------------------------------------------------
---------------------------------SESPTS---MP-KKSSRSSGKS-----
--------------TPYQMAP-DNVPFADDH-GLNSKY-GKLGRVLGSGAGGSVRLLKRN
TDGV-TFAVKQFRDRHNW-ESLKEYSKKVTAEFCIGSTLHHGNIIETLDIIQEGS-----
----RWYEVMEYAPFDLFAIVMTGKMGKEEIACSFKQILSGVAYIHGMGLAHRDLKLDNV
VVNDRGIMKLIDFGSAVVFRYPFENDIVPAS-------------------GIVGSDPYLA
PEVYDEKKYDPRPTDVWSLAIIFCCMTLRRFPWKQPRMTDNSYKLF-VSSP---------
------TPGTPVPE---PDPRR-RP-----KSTPDLTSQGH--DNK--------------
------------------------------------------------------------
--------------------PPPIP-ASSQNSGQRQEVIK--------------------
-GP-------------------------------------W-------------------
-------RL----------------LR---------------------------------
-ILPRESRYIIGR------------MLKTN----------PKNRA-----------TLDE
VLSDDWVRNIHACR------QD------------ETGE---IISASGHTHVLE-------
PPAQS-------------------------------------------------------
------------------------------------------------------------
------------------------------------------------------------
------------------------------------------------------------
------------------------------------------------------------
------------------------------------------------------------
------------------------------------------------------------
------------------------------------------------------------
------------------------------------------------------------
------------------------------------------------------------
------------------------------------------------------------
------------------------------------------------------------
------------------------------------------------------------
------------------------------------------------------------
------------------------------------------------------------
------------------------------------------------------------
------------------------------------------PAVASKAT----------
------------------------------------------------------------
------------------------------------------------------------
------------------------------------------------------------
------------------------------------------------------------
------------------------------------------------------------
---------KAK------------------------------------------------
------------------------------------------------------------
--------------------
>XP_040813387_Penicillium_solitum
------------------------------------------------------------
------------------------------------------------------------
------------------------------------------------------------
---------------------------------------------------MTDSTPTNP
MDSGSQTMHNPAKIPGQAPEPGDADAKSRAQPTQVRFSSITE------------EIEPGR
SELSPVPE-QPQQSLL-DEQKLPTDEEQLRSLA---------------------------
--------------MS-----MQGAQLQESRLRNFS---FDP------------------
---------------------------------------------------------MSL
PSSR---------VGSRESSDR----SGHAT--GAFASPHAS-------PPVSAVQSPPL
TPAATHSREGRISDSASL---KATSR-----P----------HLDTNYTPEASPPV---G
-STDKNGTPRPASSSRPLSNDHLPTRNSEGSDRAP-H--S---------IQLPK-HRAQF
FIGTD--GGS-QEESPPST----PK----ESLTPPGAMTPVGEPNDPYAR----------
-HKRPPQSKNLAQLDPRFIF---SGRDVKRSF---------RPGAPRSTSASDLS-----
-------------------------------------------KSSDK-RS-IFGSAKKE
------------------------------------------------------------
---QG-DK-N-------------HGHQHH-GSMSELKRFFKMGH-RNK------------
---------------------------------------R--------------------
------------------------------------------------------------
---------------------------------SESPTS---MP-KKSSRSSGKS-----
--------------TPYQMAP-DNVPFADDH-GLNSKY-GKLGRVLGSGAGGSVRLLKRN
SDGV-TFAVKQFRDRHNW-ESLKEYSKKVTAEFCIGSTLHHGNIIETLDIIQEGP-----
----RWYEVMEYAPFDLFAIVMTGKMSKEEIACSFKQILSGVAYIHGMGLAHRDLKLDNV
VVNDRGIMKLIDFGSAVVFRYPFENDIVPAS-------------------GIVGSDPYLA
PEVYDEKKYDPRPTDVWSLAIIFCCMTLRRFPWKQPRMTDNSYKLF-VSSP---------
------TPGTPVPE---PDPRR-RP-----KSTPDLPSESH--DNK-------------R
LTPRSS-GPS------DQSGSEQNPNGNENGDVNKSEPSQRDGDRSPDTAHKQISQTS--
------NGPHERPTRTTSKEAPPVP-TSSQNSGQRQEVIK--------------------
-GP-------------------------------------W-------------------
-------RL----------------LR---------------------------------
-ILPRESRYIVGR------------MLKTN----------PKNRA-----------TLDE
VLSDDWVRNIHACR------QD------------ENGE---TISAPGHTHVLE-------
PPAQS-------------------------------------------------------
------------------------------------------------------------
------------------------------------------------------------
------------------------------------------------------------
------------------------------------------------------------
------------------------------------------------------------
------------------------------------------------------------
------------------------------------------------------------
------------------------------------------------------------
------------------------------------------------------------
------------------------------------------------------------
------------------------------------------------------------
------------------------------------------------------------
------------------------------------------------------------
------------------------------------------------------------
------------------------------------------------------------
------------------------------------------PAVASKAT----------
------------------------------------------------------------
------------------------------------------------------------
------------------------------------------------------------
------------------------------------------------------------
------------------------------------------------------------
---------KAK------------------------------------------------
------------------------------------------------------------
--------------------
>XP_022585442_Penicilliopsis_zonata
------------------------------------------------------------
------------------------------------------------------------
------------------------------------------------------------
------------------------------------------------------------
---------------MQSPPPADSSSSVKPPPGQVRFSSVTE------------EIQPHN
RRTTLSPTPEEEVEEG-FSGLKPDAQEELRELA---------------------------
--------------MS-----LRSTQLQENRIRHFA---FET------------------
---------------------------------------------------------VSL
PSSR---------VGSRESSER----GPQDTASSHGASPRAS-------PPVSVMQSPPL
TPAATHSRDGKNGDGHNHQTNHPNHRHGHAHPPPALQTDRLNGQPVAMTPDTSPPI---T
VADNRAPGAQSTSSSRPSSAEQLLSKRNDATTTTT----PGGASETIARQNEAKHHRAQF
FLGPN--AESSQEESPPPT----PK-SDFGSFTPPGAITPVGEPNDPYAR----------
-SRRPPQSK--TQIDSRFIF---GSLDSKRRGHQSSSSFG-RPATPRSTSTSDL------
-------------------------------------------KSHENKRSSLFGS-KKD
------------------------------------------------------------
---LREQDYGHI-----------ETR-PQ-GSMAELKRFFKMGHHRHK------------
---------------------------------------R--------------------
------------------------------------------------------------
---------------------------------GESPTS---AP-KRSSRSSGKS-----
--------------GPFHTGP-DNVPFADDH-GLQSKY-GKLGRVLGSGAGGSVRLLKRS
SDGV-TFAVKQFRDRHSW-ETEKEYSKKVTAEFCIGSTLHHGNIIETLDIIQEGP-----
----HWYEVMEYAPYDLFACVMTGKMSKDEIACSFRQIVSGVAYLHGMGLAHRDLKLDNV
VVNEHGIMKLIDFGSAVVFRYPFENDIVFAS-------------------GIVGSDPYLA
PEVYDEKKYDPRPTDIWSLAIIFCCMTLRRFPWKQPRTSDNSYRLF-VSTP---------
------TPGTPVPD---AEPRRIRP-----KSAADLAQSI---DPKKPPPLLLPEQPAQG
AAEKVN-GTNNNNNNVSITSEKVEPASKPEQT--------SGDEKTPESPQ---------
------DGNRPKVSRTTSKEAPPLP-PGVQ-SGQRQEVIK--------------------
-GP-------------------------------------W-------------------
-------RL----------------LR---------------------------------
-ILPRESRHVIGR------------MLKVN----------PKERA-----------TLDE
VLTDDWVRAIKVCQ------QE------------VNGE---LIRAPGHEHVLE-------
PPAPR--ARTNCRLTSGAIAGLTVDCSLYPLDTIKTRLQKARTPLSSSSASASTTTIPKP
SLRQTLRGIYAGLPSVLFGSAPSAASFFIVYDGVKRTLLDMEKNPGAERKPSRTHLILTH
SLASSLGEIAACAVRVPTEVVKQRAQAGLFGGSTLLALTDILNLRRQP-----SGGYLRV
IRELYRGAGITIAREIPFTVLQFTMWESMKESYMKRSSQSSQSSRSSSGASGNGFIPAST
SAVFGSIAGAIAAGLTTPLDVIKTRVMLARRDEGA----GRVRVREIVQEIASEGGAGAF
FRGVGPRVAWIGIGGAVFLGSYQWAWNTLGRREEKSDLGQPSVLLTRLFFPSRFSSFSHS
LSASILCSASAFSC-----------ASWQSACMARKFSHQRVTYVLPPPDAPGGHRLGVN
GLAVDVDNSILYSAGRDGVVCSWNLDASAATTPD-----TKNPPATTFRSQVQAHSHWIN
DIVLTQNNEALVSASSDTTVRLWRPHADAADLPAPIGKHADYVKCLATPGSSSSWVASGG
LDHYLYLWDVNGGGETLKIDTCGDDKTAKGSVYALGAVHSVLATGGPESAVRVWDPKSGK
LITKFVGHTDNVRDILINRAGDTIMTASSDQTVKIWSLTAGRCMHTLTMHNDSVWSLYSD
DPDLAVFYSSDRSGLVAKTDTRRASDIDHGLCVAVLQEHEGVVKVVAAGDSIWTATPKSS
INRWRNIDTTLEIEAPPASEEEEEEEEEEEEEKKQTEPAPAKAAAETAPASKEAPPKPQK
IPYNSVLLLTSTSTFPHTARPGV---EVTNPRANATSQSDDELGLAAPALSLPVETIEGQ
HGLIKYLMLNDRKRTLTQDSAGEVVLWDLLKCTPIKQFGKCHMDDVALEINTTESIAHWC
TIDIRTGRLSVIVELNRCFDAEVYADEADLADLTPFREDQRINLGKWILRWLFAPLVDEE
MARDAQYRATAVAKAEEIAKSTAEAANSSSSSSHATSRPIGIPVP-----PRDIGGAGFG
HGVPVTPGFSIASTNHFGTSPFTMGDDDGSELLSSSHPP---------------APTSAV
AADLTRSSGDYFSSRPKNPLSRIDSQTQAPSSG--AALPQSPSEPDKEEKKQRGGSLFSK
-KWNLPKKLGRTPSEAKPPVQ----EEKVEDSDKSSVKEEKVYENNLGGVIERMRDEYEE
FLAAHPAQASELVSAITPSPEIETPRLDVPARTTIFIQEESGDSAVATDLYRGSFESVAQ
DIDKLEKSIPQWLGELLLKNQIIPKEPVKVAFTLKPYDDLLPHVSKPDL-------TNGS
SRLNANRMLRAKKILAYVAERIDPNYADE--ENALKPEEYLELYCQRTIIPSNMTLATIR
QHLWRSGGDMVLFYKANGRREIKMPPSEEEGQAQAQGQPASLPASIHSSTPSGPASPKP-
--------------------
>XP_016620808_Cladophialophora_bantiana
------------------------------------------------------------
------------------------------------------------------------
------------------------------------------------------------
---------------------------------MASKLSAMFLPGEDAKGDK---DT---
------------KVVQEEQQNPEKKANAESTQGAVRFASGNE------------EIDPLD
ESRR-LSQPGGVKNEE----LSPEAHEQIRNLA---------------------------
--------------MS-----LQKSRLQESRMANFA---YET------------------
---------------------------------------------------------VSM
PPSR---------VPSRESET--------------PGTPRGSIRQG-HGSMSSAFQSPPL
TPHG--SKDGKQDTVSAGRGQQ--------------------G-QNAITPQTSPPPDSQG
RALSQSISPSH-PVSPPRSSEQAP-AKPE--------------------QGHER-RIAKF
EIGPSESATP-ADQSPVGT----PK-------LRPSSPQPGA------------------
-QQKPPEPRH---------F---GS--LGRGSLAPAIAAA-AERIPRQSSSTDL------
---------------------------------------------SDK-RTSIFGSNKKD
--------------------------------------------------------PYSH
VT-DSGSEKSGL-----------DGR-KH-GSMSELKRFFRL-GHGHK-----K------
--------------------------------HNN--N----------------------
------------------------------------------------------------
---------------------------------SDSLAS--SVPASRKS-S-HRS-----
----------GTRTPPHQAPP-SNVPFMDDH-SLEAKY-GKFGKVLGSGAGGSVRLLKRS
SDGV-TFAVKQFREKHSW-ESEKDYSKKVTAEFCIGSTLHHGNIIETMDIIQENH-----
----RWYEVMEYAPYDLFAIVMTGKMTREEIACSFLQIVNGVSYLHSMGLAHRDLKLDNV
VVNEHGIMKLIDFGSATVFRYPFENEIVLAS-------------------GIVGSDPYLA
PEVYEEKKYDPTATDIWSLAIIFCCMSLRRFPWKQPRLVDNSYKLF-ASPP---------
------TPGTPVPD---SHPRKSSHL----SPGEDNT-SRHHSEAN-------------G
SANS-S------------------------------------------------------
------HHHHHHSENVD--EGRPST-----SSGDKQEVIK--------------------
-GP-------------------------------------W-------------------
-------RL----------------LR---------------------------------
-ILPRESRHIIGR------------MLKID----------PAERA-----------TMEE
VLEDDWVLSARVCY------QE------------ENGT---VHHAEGHTHVLEAGSGGP-
PPAK--------------------------------------------------------
------------------------------------------------------------
------------------------------------------------------------
------------------------------------------------------------
------------------------------------------------------------
------------------------------------------------------------
------------------------------------------------------------
------------------------------------------------------------
------------------------------------------------------------
------------------------------------------------------------
------------------------------------------------------------
------------------------------------------------------------
------------------------------------------------------------
------------------------------------------------------------
------------------------------------------------------------
------------------------------------------------------------
------------------------------------------------------------
------------------------------------------------------------
------------------------------------------------------------
------------------------------------------------------------
------------------------------------------------------------
------------------------------------------------------------
------------------------------------------------------------
------------------------------------------------------------
--------------------
>XP_008729619_Cladophialophora_carrionii
------------------------------------------------------------
------------------------------------------------------------
------------------------------------------------------------
---------------------------------MTSKLSAMLLPGDDSKGEK---DA---
------------KPE------LEEKKNAQSAQGAVRFTSDDE------------EIDPLD
ESRR-ISEASGVKNEE----LSPEAHEQIRSLA---------------------------
--------------MS-----LQKSRLQESRMANFA---YET------------------
---------------------------------------------------------VSM
PPSR---------VPSRDSEA--------------PGTPRGSIRHG-HGSMSSAFQSPPL
TPHG--SKDGKHDSVSAGRGQS--------------------G-QNAITPQTSPPPDQHG
RALSQSISPSQ-PV-PSSSNEQPS-SKPD--------------------QGQER-RVARF
EIGPSESTSP-ADQSPVGT----PK-------LRPSSPQPGG------------------
-QQKQTEPRH---------F---GS--LGRGSLAPAIAAA-AERIPRQPSSSDI------
-------------------------------------------SGSDK-RSSIFGPSKKD
--------------------------------------------------------PYSH
VT-DSGNERTGL-----------EGK-KH-GSMSELKRFFRL-GHGHK-----K------
--------------------------------HST--P----------------------
------------------------------------------------------------
---------------------------------QESPAA--SVPASRKS-TNQKS-----
----------GTRTPPHQAPP-ANVPFMDDH-SLEAKY-GKFGKVLGSGAGGSVRLLKRS
SDGV-TFAVKQFREKHSW-ESEKDYSKKVTAEFCIGSTLHHGNIIETMDIIHENH-----
----RWYEVMEYAPYDLFAIVMTGKMSREEIACAFLQIVNGVSYLHSMGLAHRDLKLDNV
VVSEHGIMKLIDFGSATVFRYPFENEIVLAS-------------------GIVGSDPYLA
PEVYEEKKYDPTATDIWSLAIIFCCMSLRRFPWKQPRLVDNSYKLF-ASPP---------
------TPGTPVPD---SHPRKHSPL----NPIDDHSTSRHNSEAN-------------G
GTQS-S------------------------------------------------------
------HHGHHHSESVD--EGRPST-----SGGDKQEVIK--------------------
-GP-------------------------------------W-------------------
-------RL----------------LR---------------------------------
-ILPRESRHIIGR------------MLKID----------PAERA-----------TMEE
VLEDDWVLNAKVCY------QE------------ENGT---VHHAEGHTHVLEAGSGGP-
PPPK--------------------------------------------------------
------------------------------------------------------------
------------------------------------------------------------
------------------------------------------------------------
------------------------------------------------------------
------------------------------------------------------------
------------------------------------------------------------
------------------------------------------------------------
------------------------------------------------------------
------------------------------------------------------------
------------------------------------------------------------
------------------------------------------------------------
------------------------------------------------------------
------------------------------------------------------------
------------------------------------------------------------
------------------------------------------------------------
------------------------------------------------------------
------------------------------------------------------------
------------------------------------------------------------
------------------------------------------------------------
------------------------------------------------------------
------------------------------------------------------------
------------------------------------------------------------
------------------------------------------------------------
--------------------
>XP_016254596_Cladophialophora_immunda
------------------------------------------------------------
------------------------------------------------------------
------------------------------------------------------------
---------------------------------MPSNLSAMFLPGDDAKDDT---DA---
------------KAEQERRQNTEKKDNPESTQGAVRFAAENE------------EIDPLD
DSRR-PSQAGGVKNEE----LSPEAHEQIRNLA---------------------------
--------------MS-----LQKSRLQENRMANFA---YEP------------------
---------------------------------------------------------VSM
PPSR---------VPSRDSET--------------PGTPRGSIRQG-HGSMSSAFQSPPL
TPHG--SKDGKQESVSAGRGQQ--------------------G-QHAITPQTSPPPDSQG
KGLSQSISPSH-PVSPPRSSEQAP-AKSE--------------------QGHER-RIAKF
EIGPSESASP-ADQSPVGT----PK-------LRPSSPQPGA------------------
-LQKPPEPRH---------F---GS--LGRGSLAPAIAAA-AERIPRQSSSTEL------
---------------------------------------------SDK-RGSIFGSNKKD
--------------------------------------------------------PYSH
VT-DSGSEKSGL-----------DGR-KH-GSMSELKRFFRL-GHGHK-----K------
--------------------------------HNN--Q----------------------
------------------------------------------------------------
---------------------------------PDSLAS--TVPASRKS-S-QRS-----
----------GTRTPPHQAPP-SNVPFMDDH-SLEAKY-GKFGKVLGSGAGGSVRLLKRS
SDGV-TFAVKQFREKHSW-ESEKDYSKKVTAEFCIGSTLHHGNIIETMDIIQENH-----
----RWFEVMEYAPYDLFAIVMTGKMTREEIACSFLQIVNGVSYLHSMGLAHRDLKLDNV
VVSEHGIMKLIDFGSATVFRYPFENEIVLAS-------------------GIVGSDPYLA
PEVYEEKKYDPTATDIWSLAIIFCCMSLRRFPWKQPRLVDNSYKLF-ASPP---------
------TPGTPVPD---SHPRKSSHL----SPSEDNA-SRQHGEAN-------------G
SANA-S------------------------------------------------------
------HHHHHHSESVD--EGRPST-----SGGDKQEVIK--------------------
-GP-------------------------------------W-------------------
-------RL----------------LR---------------------------------
-ILPRESRHIIGR------------MLKID----------PAERA-----------TMEE
VLEDDWVLGARVCY------QE------------ENGT---VHHAEGHTHVLEAGSGGP-
PPAK--------------------------------------------------------
------------------------------------------------------------
------------------------------------------------------------
------------------------------------------------------------
------------------------------------------------------------
------------------------------------------------------------
------------------------------------------------------------
------------------------------------------------------------
------------------------------------------------------------
------------------------------------------------------------
------------------------------------------------------------
------------------------------------------------------------
------------------------------------------------------------
------------------------------------------------------------
------------------------------------------------------------
------------------------------------------------------------
------------------------------------------------------------
------------------------------------------------------------
------------------------------------------------------------
------------------------------------------------------------
------------------------------------------------------------
------------------------------------------------------------
------------------------------------------------------------
------------------------------------------------------------
--------------------
>XP_007751346_Cladophialophora_psammophila
------------------------------------------------------------
------------------------------------------------------------
------------------------------------------------------------
---------------------------------MAQRADTAIL------------DT---
------------KTEQEQQQNTEKKDNAESTQGAVRFASGNE------------EIDPLD
ESRR-LSQPGGAKNEE----LSPEAHEQIRNLA---------------------------
--------------MS-----LQKSRLQESRMANFA---YET------------------
---------------------------------------------------------VSM
PPSR---------VPSRDSET--------------PGTPRGSIRQG-HGSMSSAFQSPPL
TPHG--SKDGKQDTVSAGRGQQ--------------------G-QNAITPQTSPPPDSQG
RALSQSISPSH-PVSPPRSSEQAP-GKPE--------------------QGRER-RIAKF
EIGPSESATP-ADQSPVGT----PK-------LRPSSPQPGA------------------
-QQKPPEPRH---------F---GS--LGRGSLAPAIAAA-AERIPRQSSSTDL------
---------------------------------------------SDK-RTSIFGSNKKD
--------------------------------------------------------PYSH
VT-DSGSEKSGL-----------DGR-KH-GSMSELKRFFRL-GHGHK-----K------
--------------------------------HNN--H----------------------
------------------------------------------------------------
---------------------------------SDSLAS--SVPASRKS-S-HRS-----
----------GTRTPPHQAPP-SNVPFMDDH-SLEAKY-GKFGKVLGSGAGGSVRLLKRS
SDGV-TFAVKQFREKHSW-ESEKDYSKKVTAEFCIGSTLHHGNIIETMDIIQENH-----
----RWYEVMEYAPYDLFAIVMTGKMTREEIACSFLQIVNGVSYLHSMGLAHRDLKLDNV
VVSEHGIMKLIDFGSATVFRYPFENDVVLAS-------------------GIVGSDPYLA
PEVYEEKKYDPTATDIWSLAIIFCCMSLRRFPWKQPRLVDNSYKLF-ASPP---------
------TPGTPVPD---SHPRKSSHL----SPGEDNT-SRHHSEAN-------------G
SANS-S------------------------------------------------------
------HHHHHHSENVD--EGRPST-----SSGDKQEVIK--------------------
-GP-------------------------------------W-------------------
-------RL----------------LR---------------------------------
-ILPRESRHIIGR------------MLKID----------PAERA-----------TMEE
VLEDDWVLNARVCY------QE------------ENGT---VHHAEGHTHVLEAGSGGP-
PPAK--------------------------------------------------------
------------------------------------------------------------
------------------------------------------------------------
------------------------------------------------------------
------------------------------------------------------------
------------------------------------------------------------
------------------------------------------------------------
------------------------------------------------------------
------------------------------------------------------------
------------------------------------------------------------
------------------------------------------------------------
------------------------------------------------------------
------------------------------------------------------------
------------------------------------------------------------
------------------------------------------------------------
------------------------------------------------------------
------------------------------------------------------------
------------------------------------------------------------
------------------------------------------------------------
------------------------------------------------------------
------------------------------------------------------------
------------------------------------------------------------
------------------------------------------------------------
------------------------------------------------------------
--------------------
>XP_018698291_Fonsecaea_erecta
------------------------------------------------------------
------------------------------------------------------------
------------------------------------------------------------
---------------------------------MTSRLSAMFLPGDDPKPDP---DV---
------------KEKREPAQNTETKEKPESPQGAVRFASENE------------EIDPLD
KSRR-LSQAGGVKNEE----LSPEAHEQIRNLA---------------------------
--------------MS-----LQKSRLQENRMANFA---YET------------------
---------------------------------------------------------VSM
PPSR---------VPSRDSET--------------PGTPRGSIRQG-HGSMSSAFQSPPL
TPHG--SKDGKQDSVSAGRGQQ--------------------G-QHAITPQTSPPPDSQG
KGLSQSISPSH-PVSPPQSSEQAP-GKPE--------------------QGHER-RIAKF
EIGPSESATP-VDQSPVGT----PK-------LRPSSPQPGA------------------
-QQKPPEPRH---------F---GS--LGRGSLAPAIAAA-AERIPRQSSSTDL------
---------------------------------------------SDK-RGSIFGSNKKD
--------------------------------------------------------PYSH
VT-DSGSEKSGL-----------DGR-KH-GSMSELKRFFRL-GHGHK-----K------
--------------------------------H-N--Q----------------------
------------------------------------------------------------
---------------------------------QDSLAS--TVPASRKS-S-QRS-----
----------GTRTPPHQAPP-ANVPFMDDH-SLEAKY-GKFGKVLGSGAGGSVRLLKRS
SDGV-TFAVKQFREKHSW-ESEKDYSKKVTAEFCIGSTLHHGNIIETMDIIQENH-----
----RWYEVMEYAPYDLFAIVMTGKMSREEIACSFLQIVNGVSYLHSMGLAHRDLKLDNV
VVSEHGIMKLIDFGSATVFRYPFENEIVLAS-------------------GIVGSDPYLA
PEVYDEKKYDPTATDIWSLAIIFCCMSLRRFPWKQPRLVDNSYKLF-ASPP---------
------TPGTPVPD---SHPRKSSHL----SPNEDNP-SRQHADAN-------------G
SANA-S------------------------------------------------------
------HHHHHHSESVD--EGRPST-----SSGDRQEVIK--------------------
-GP-------------------------------------W-------------------
-------RL----------------LR---------------------------------
-ILPRESRHIIGR------------MLKID----------PAERA-----------TMEE
VLEDDWVLGARVCY------QE------------ENGT---VHHAEGHTHVLEAGSGGP-
PPAK--------------------------------------------------------
------------------------------------------------------------
------------------------------------------------------------
------------------------------------------------------------
------------------------------------------------------------
------------------------------------------------------------
------------------------------------------------------------
------------------------------------------------------------
------------------------------------------------------------
------------------------------------------------------------
------------------------------------------------------------
------------------------------------------------------------
------------------------------------------------------------
------------------------------------------------------------
------------------------------------------------------------
------------------------------------------------------------
------------------------------------------------------------
------------------------------------------------------------
------------------------------------------------------------
------------------------------------------------------------
------------------------------------------------------------
------------------------------------------------------------
------------------------------------------------------------
------------------------------------------------------------
--------------------
>XP_022515114_Fonsecaea_monophora
------------------------------------------------------------
------------------------------------------------------------
------------------------------------------------------------
---------------------------------MTSKLSAMFLPGDDSKADA---DA---
------------TAQQEPQQNTQKKDNPESTQGAVRFASQHE------------EIDPLD
DSRR-PSEAGGVKNEE----LSPEAHEQIRNLA---------------------------
--------------MS-----LQKSRLQESRLAHFA---YET------------------
---------------------------------------------------------VSM
PPSR---------VPSRDSET--------------PGTPRSSVRQG-HGSMSSAFQSPPL
TPHG--SKDGKQDSIAAGRGQQ--------------------G-QNAITPQTSPPPDSQS
KRLSQSISPSH-PVSPPRTSDQPP-TKPE--------------------QGHER-RIAKF
EIGPSESATP-ADQSPVGT----PK-------LGPSSPQLGA------------------
-QQKPPEPRH---------F---GS--LGRGSLAPAIAAA-AERIPRQSSSTDL------
---------------------------------------------AEK-RGSIFGSNKKD
--------------------------------------------------------PYSH
VT-DSGSEKSGL-----------DGR-KH-GSMSELKRFFRL-GHGHK-----K------
--------------------------------HNN--Q----------------------
------------------------------------------------------------
---------------------------------QDSLPS--SVPASRKS-S-HRS-----
----------GTRTPPHQAPP-SNVPFMDDH-SLEAKY-GKFGKVLGSGAGGSVRLLKRS
SDGV-TFAVKQFREKHSW-ESEKDYSKKVTAEFCIGSTLHHGNIIETMDIIQENH-----
----RWYEVMEYAPYDLFAIVMTGKMSREEIACSFLQIVNGVSYLHSMGLAHRDLKLDNV
VVSEHGIMKLIDFGSATVFRYPFENEIVLAS-------------------GIVGSDPYLA
PEVYEEKKYDPTATDIWSLAIIFCCMSLRRFPWKQPRLVDNSYKLF-ASPP---------
------TPGTPVPD---SHPRKASHL----SPNEDN--------AN-------------G
SANS-S------------------------------------------------------
------HHHHHHSESVD--EGRPST-----SGGDKQEVIK--------------------
-GP-------------------------------------W-------------------
-------RL----------------LR---------------------------------
-ILPRESRHIIGR------------MLKID----------PAERA-----------TMEE
VLEDDWVLNARVCY------QE------------ENGT---VHHAEGHTHVLEAGSGGP-
PPAK--------------------------------------------------------
------------------------------------------------------------
------------------------------------------------------------
------------------------------------------------------------
------------------------------------------------------------
------------------------------------------------------------
------------------------------------------------------------
------------------------------------------------------------
------------------------------------------------------------
------------------------------------------------------------
------------------------------------------------------------
------------------------------------------------------------
------------------------------------------------------------
------------------------------------------------------------
------------------------------------------------------------
------------------------------------------------------------
------------------------------------------------------------
------------------------------------------------------------
------------------------------------------------------------
------------------------------------------------------------
------------------------------------------------------------
------------------------------------------------------------
------------------------------------------------------------
------------------------------------------------------------
--------------------
>XP_016635916_Fonsecaea_multimorphosa
------------------------------------------------------------
------------------------------------------------------------
------------------------------------------------------------
----------------------------------------MFLPGDDSKTDS---DA---
------------KAGQEQQQSTETKDKPESTQGAVRFASENE------------EIDPLD
ESRR-LSQAGGVKNEE----LSPEAHEQIRNLA---------------------------
--------------MS-----LQKSRLQENRMANFA---YET------------------
---------------------------------------------------------VSM
PPSR---------VPSRDSET--------------PGTPRGSIRQG-HGSMSSAFQSPPL
TPHG--SKDGKQDSVAAGRGQQ--------------------G-QHAITPQTSPPPDSQG
KGLSQSISPSH-PVSPPQSSEQAP-GKPE--------------------QAHER-RIAKF
EIGPSESASP-VDQSPVGT----PK-------LRPSSPQPAT------------------
-QQKPPEPRH---------F---GS--IGRGSLAPAIAAA-AERIPRQSSSTDL------
---------------------------------------------SEK-RGSIFGSNKKD
--------------------------------------------------------PYSH
VTGDSGSDKSGL-----------DGR-KH-GSMSELKRFFRL-GHGHK-----K------
--------------------------------HSN--Q----------------------
------------------------------------------------------------
---------------------------------SDSLAS--TVPASRKS-S-QRS-----
----------GTRTPPHQAPP-SNVPFMDDH-SLEAKY-GKFGKVLGSGAGGSVRLLKRS
SDGV-TFAVKQFREKHSW-ESEKDYSKKVTAEFCIGSTLHHGNIIETMDIIQENH-----
----RWYEVMEYAPYDLFAIVMTGKMSREEIACSFLQIVNGVSYLHSMGLAHRDLKLDNV
VVSEHGIMKLIDFGSATVFRYPFENEIVLAS-------------------GIVGSDPYLA
PEVYEERKYDPTATDIWSLAIIFCCMSLRRFPWKQPRLVDNSYKLF-ASPP---------
------TPGTPVPD---SHPRKSSHL----SPSEDNA-SRQNADAN-------------G
SANASS------------------------------------------------------
------HHHHHHSESVD--EARPST-----SGGDKQEVIK--------------------
-GP-------------------------------------W-------------------
-------RL----------------LR---------------------------------
-ILPRESRHIIGR------------MLKID----------PAERA-----------TMEE
VLEDDWVLSARVCY------QE------------ENGT---VHHAEGHTHVLEAGSGGP-
PPAK--------------------------------------------------------
------------------------------------------------------------
------------------------------------------------------------
------------------------------------------------------------
------------------------------------------------------------
------------------------------------------------------------
------------------------------------------------------------
------------------------------------------------------------
------------------------------------------------------------
------------------------------------------------------------
------------------------------------------------------------
------------------------------------------------------------
------------------------------------------------------------
------------------------------------------------------------
------------------------------------------------------------
------------------------------------------------------------
------------------------------------------------------------
------------------------------------------------------------
------------------------------------------------------------
------------------------------------------------------------
------------------------------------------------------------
------------------------------------------------------------
------------------------------------------------------------
------------------------------------------------------------
--------------------
>XP_022505481_Fonsecaea_nubica
------------------------------------------------------------
------------------------------------------------------------
------------------------------------------------------------
---------------------------------MTSKLSAMFLPGDDSKADA---DA---
------------TAQQEPQQNTQKKDNPESTQGAVRFASQHE------------EIDPLD
DTRR-PSEAGGVKNEE----LSPEAHEQIRNLA---------------------------
--------------MS-----LQKSRLQESRLAHFA---YET------------------
---------------------------------------------------------VSM
PPSR---------VPSRDSET--------------PGTPRSSVRQG-HGSMSSAFQSPPL
TPHG--SKDGKQDSIAAGRGQQ--------------------G-QNAITPQTSPPPDSQS
KRLSQSISPSH-PVSPPRTSDQPP-TKPE--------------------QGHER-RIAKF
EIGPSESATP-ADQSPVGT----PK-------LGPSSPQLGA------------------
-QQKPPEPRH---------F---GS--LGRGSLAPAIAAA-AERIPRQSSSTDL------
---------------------------------------------ADK-RGSIFGSNKKD
--------------------------------------------------------PYSH
VT-DSGSEKSGL-----------DGR-KH-GSMSELKRFFRL-GHGHK-----K------
--------------------------------HNN--Q----------------------
------------------------------------------------------------
---------------------------------QDSLPS--SVPASRKS-S-HRS-----
----------GTRTPPHQAPP-SNVPFMDDH-SLEAKY-GKFGKVLGSGAGGSVRLLKRS
SDGV-TFAVKQFREKHSW-ESEKDYSKKVTAEFCIGSTLHHGNIIETMDIIQENH-----
----RWYEVMEYAPYDLFAIVMTGKMSREEIACSFLQIVNGVSYLHSMGLAHRDLKLDNV
VVSEHGIMKLIDFGSATVFRYPFENEIVLAS-------------------GIVGSDPYLA
PEVYEEKKYDPTATDIWSLAIIFCCMSLRRFPWKQPRLVDNSYKLF-ASPP---------
------TPGTPVPD---SHPRKPSHL----SPSEDN--------AN-------------G
SANS-S------------------------------------------------------
------HHHHHHSESVD--EGRPST-----SGGDKQEVIK--------------------
-GP-------------------------------------W-------------------
-------RL----------------LR---------------------------------
-ILPRESRHIIGR------------MLKID----------PAERA-----------TMEE
VLEDDWVLNARVCY------QE------------ENGT---VHHAEGHTHVLEAGSGGP-
PPAKY-------------------------------------------------------
------------------------------------------------------------
------------------------------------------------------------
------------------------------------------------------------
------------------------------------------------------------
------------------------------------------------------------
------------------------------------------------------------
-----------TGGRDGVICAWDLDLEAQRVNQQEAGAAKDKKSTVSFRKQVQAHTHWVN
DIVLVKNNLGLVSASSDVTVKLWRPHAHESSQAYTIGSHSDYIKCLATPDRTANWVASGG
LDHRICLWDLNGGGKNLEINLGKVEDVVKGSVYCLRARGSLLASGGPESVVRLWDIKSGK
GITKLVGHTDNVRDILISDDGDTLLTASSDQTIKVWSIAAGRCIHTLTMHNDSVWCMYSD
DPNLAVFYSGDKSGLVAKTDTRRAMEIDDGVSVAVCQEHDGIARVLPVGDSVWTATSSSS
VNRWLDVDTELEVETPPASPREERTASPEARSHLSPEPRASSPLPTTNGTTNGTTNGEVD
QKKKIPHNAILRVSNTALHPGRKHLGRHPNVSATNLRKASEAMITDDLSLVVPIRGQPAE
TIEGQNGLIKHVMLNDRKRILTLDTAGECIPIKSFGRRHLDEVVPDVNTTESVANWCGVD
TKTGKITVMLEENYCFDAEVYADELDLSSDLAFREDQRINLGKWVLRNLFSKLIDEELAR
DEAYRSTLQSPVSAPPPTGLVRPGAPTSIKLPESVSATPMVSPGKVVTPRASGGHSMVPA
TPGLAIGAATPGFAPLTATLPPTAEEPARTPNGAPSRSSLGQTPRVQTPHVQPTPSATES
QNVDYFSSTTATGNSQSEASSESEKVPKTPGGGPATTESNAHGLVSTPTSPTEEKKKGLF
GKKFGMGMSFPKKMTSRSSAEVKAPVASTEERSSDTASVRSSEKDVEKVNIEDNFFGVVQ
KIRLEYDEHLESKTDQPLPPGITPPPPTETPVLYPPPHTTIIIQEDNPESGGLADQYRGE
ISELGNPAEVDTLEKIAPMWLGDLLLRNQIPYKDTVKVSFVLHPYENLLPPIASPDGNAR
LNANRMLRAKKIMAYIAERIEAPPVQQQAPPSETAAEGEQSTETEHSDVPPHAAVEPEES
PESQLKPEEYLELYCQNQLVHPNTTLATLRVHVWRTGGDVVLYYKSNGRKQLRLPHPSQV
PTDVESEETTGVVR------
>XP_013285687_Fonsecaea_pedrosoi
------------------------------------------------------------
------------------------------------------------------------
------------------------------------------------------------
---------------------------------MTSKLSAMFLPGDDSKADA---DA---
------------TAQQEPQQNTQKKDNPESTQGAVRFASQHE------------EIDALD
NSRR-PSEASGVKNEE----LSPEAHEQIRNLA---------------------------
--------------MS-----LQKSRLQESRLAHFA---YET------------------
---------------------------------------------------------VSM
PPSR---------VPSRDSET--------------PGTPRSSVRQG-HGSMSSAFQSPPL
TPHG--SKDGKQDSIAAGRGQQ--------------------G-QNAITPQTSPPPDSQS
KRLSQSISPSH-PVSPPRTSDQPP-TKPE--------------------QGHER-RIAKF
EIGPSESATP-ADQSPVGT----PK-------LGPSSPQLGA------------------
-QQKPPEPRH---------F---GS--LGRGSLAPAIAAA-AERIPRQSSSTDL------
---------------------------------------------AEK-RGSIFGSNKKD
--------------------------------------------------------PYSH
VT-DSGSEKSGL-----------DGR-KH-GSMSELKRFFRL-GHGHK-----K------
--------------------------------HNN--Q----------------------
------------------------------------------------------------
---------------------------------QDSLPS--SVPASRKS-S-HRS-----
----------GTRTPPHQAPP-SNVPFMDDH-SLEAKY-GKFGKVLGSGAGGSVRLLKRS
SDGV-TFAVKQFREKHSW-ESEKDYSKKVTAEFCIGSTLHHGNIIETMDIIQENH-----
----RWYEVMEYAPYDLFAIVMTGKMSREEIACSFLQIVNGVSYLHSMGLAHRDLKLDNV
VVSEHGIMKLIDFGSATVFRYPFENEIVLAS-------------------GIVGSDPYLA
PEVYEEKKYDPTATDIWSLAIIFCCMSLRRFPWKQPRLVDNSYKLF-ASPP---------
------TPGTPVPD---SHPRKASHL----SPSEDN--------AN-------------G
SANS-S------------------------------------------------------
------HHHHHHSESVD--EGRPST-----SGGDKQEVIK--------------------
-GP-------------------------------------W-------------------
-------RL----------------LR---------------------------------
-ILPRESRHIIGR------------MLKID----------PAERA-----------TMEE
VLEDDWVLNARVCY------QE------------ENGT---VHHAEGHTHVLEAGSGGP-
PPAK--------------------------------------------------------
------------------------------------------------------------
------------------------------------------------------------
------------------------------------------------------------
------------------------------------------------------------
------------------------------------------------------------
------------------------------------------------------------
------------------------------------------------------------
------------------------------------------------------------
------------------------------------------------------------
------------------------------------------------------------
------------------------------------------------------------
------------------------------------------------------------
------------------------------------------------------------
------------------------------------------------------------
------------------------------------------------------------
------------------------------------------------------------
------------------------------------------------------------
------------------------------------------------------------
------------------------------------------------------------
------------------------------------------------------------
------------------------------------------------------------
------------------------------------------------------------
------------------------------------------------------------
--------------------
>XP_007760297_Cladophialophora_yegresii
------------------------------------------------------------
------------------------------------------------------------
------------------------------------------------------------
---------------------------------MTSKLSAMFLPGDDSKGEKGTCDA---
------------EPE------LQGKKISQSAQGTVRFTSDDE------------EIDPLD
ESRR-ISEAGGVKNEE----LSPEAHEQIRSLA---------------------------
--------------MS-----LQKSRLQENRMANFA---YET------------------
---------------------------------------------------------ISM
PPSR---------VPSRESDG--------------PGTPRGSIRHG-HGSMSSAFQSPPL
TPHG--SKDGKHDSVSAGRGQS--------------------G-QNAITPQTSPPPDQHG
RALSQSISPSH-PV-PSSSNEHPS-SKPD--------------------QGQER-RVARF
EIGPSESTSP-ADQSPVGT----PK-------LRPSSPQPGG------------------
-QQKQTEPRH---------F---GS--LGRGSLAPAIAAA-AERIPRQPSSSDF------
-------------------------------------------SGSDK-RSSIFGPSKKD
--------------------------------------------------------PYSH
VT-DSGSERSGL-----------EGK-KH-GSMSELKRFFRL-GHGHK-----K------
--------------------------------HST--L----------------------
------------------------------------------------------------
---------------------------------QESPAA--SVPASRKS-TNQKS-----
----------GTRTPPHQAPP-TNVPFMDDH-SLEAKY-GKFGKVLGSGAGGSVRLLKRS
SDGV-TFAVKQFRDKHSW-ESEKDYSKKVTAEFCIGSTLHHGNIIETMDIIHENH-----
----RWYEVMEYAPYDLFAIVMTGKMSREEIACAFLQIVNGVSYLHSMGLAHRDLKLDNV
VVSEHGIMKLIDFGSATVFRYPFENEIVLAS-------------------GIVGSDPYLA
PEVYEEKKYDPTATDIWSLAIIFCCMSLRRFPWKQPRLVDNSYKLF-ASPP---------
------TPGTPVPD---SHPRKHSQL----NMNDEHSGSRHNSEAN-------------G
STQA-S------------------------------------------------------
-------HGHHHAESVD--EGRPST-----SGGDKQEVIK--------------------
-GP-------------------------------------W-------------------
-------RL----------------LR---------------------------------
-ILPRESRHIIGR------------MLKID----------PAERA-----------TMEE
VLEDDWVLNAKVCY------QE------------ENGT---VHHAEGHTHVLETGSGGP-
PPAK--------------------------------------------------------
------------------------------------------------------------
------------------------------------------------------------
------------------------------------------------------------
------------------------------------------------------------
------------------------------------------------------------
------------------------------------------------------------
------------------------------------------------------------
------------------------------------------------------------
------------------------------------------------------------
------------------------------------------------------------
------------------------------------------------------------
------------------------------------------------------------
------------------------------------------------------------
------------------------------------------------------------
------------------------------------------------------------
------------------------------------------------------------
------------------------------------------------------------
------------------------------------------------------------
------------------------------------------------------------
------------------------------------------------------------
------------------------------------------------------------
------------------------------------------------------------
------------------------------------------------------------
--------------------
>XP_016241555_Exophiala_spinifera
------------------------------------------------------------
------------------------------------------------------------
------------------------------------------------------------
---------------------------------MTSKLSAMFLPGDDSKKES---DT---
------------KTSEEPN-----GDNPENAQSNVRFASYDQ------------EIGPLE
KRRK-ESEPEGVRDED----LSPEAHEQIRNLA---------------------------
--------------MS-----LQKSRLQESRMANFA---YET------------------
---------------------------------------------------------VSM
PTSR---------VPSRDSDA--------------PGTPRGSIRPG-HGSISSTFHSPPL
TPHG--SKDGRNESVAGGKGQQ--------------------K-QDAITPQTSPPPDTQG
KRLSQTTSPGH-PISRPASGE-----KPA--------------------HAPEK-HVARF
EIGPSESASP-VDQSPVGT----PK-------LRPASPQPASPKPAK-------------
-AEPKLEPRQ---------F---GS--TGRHSLAPAIAAA-AERIPRQGSSSDI------
-------------------------------------------AGSEK-RSSIFG-GKKD
--------------------------------------------------------PYSH
VS-ES-SDRGGL-----------EGK-KH-GSMSELKRFFRLGGHGHK----HK------
--------------------------------HH--------------------------
------------------------------------------------------------
---------------------------------QESPAT--SAPASRKS-TSTKSGG---
---------TGTRTPPHQLPP-ASVPFADDH-SLEAKY-GKFGKVLGSGAGGSVRLLKR-
SDGV-VFAVKQFRDRHSW-ETEKDYSKKVTAEFCIGSTLHHGNIIETMDIIQENH-----
----RWYEIMEYAPYDLFAIVMTGKMSREEIACAFLQIVNGVSYLHSMGLAHRDLKLDNV
VVSEHGIMKLIDFGSATVFRYPFENEIVLAS-------------------GIVGSDPYLA
PEVYEEKKYDPTATDIWSLAIIFCCMTLRRFPWKQPRVVDNSYKLF-VAPP---------
------TPGTPVPD---SKPRRSSHL----SPDDEHG-SRRPSEGG-------------S
SP---H------------------------------------------------------
------SHHHHHSESTET-ESRPAT-----SGGDKQEVIK--------------------
-GP-------------------------------------W-------------------
-------RL----------------LR---------------------------------
-ILPRESRHIIGR------------MLKVN----------PAERA-----------TMDE
VLEDDWVLSSKVCY------QE------------ENGV---VHRADNHTHILEAGSGGP-
PPAKV-------------------------------------------------------
------------------------------------------------------------
------------------------------------------------------------
------------------------------------------------------------
------------------------------------------------------------
------------------------------------------------------------
------------------------------------------------------------
------------------------------------------------------------
------------------------------------------------------------
------------------------------------------------------------
------------------------------------------------------------
------------------------------------------------------------
------------------------------------------------------------
------------------------------------------------------------
------------------------------------------------------------
------------------------------------------------------------
------------------------------------------------------------
------------------------------------------------------------
------------------------------------------------------------
------------------------------------------------------------
------------------------------------------------------------
------------------------------------------------------------
------------------------------------------------------------
------------------------------------------------------------
--------------------
>XP_016259106_Exophiala_oligosperma
------------------------------------------------------------
------------------------------------------------------------
------------------------------------------------------------
---------------------------------MTSKLSEMVLPGDDSKKDS---DL---
------------KSGGEQK-----SNTPEDTQSNVRFASHDE------------EIDPLD
TRRK-NSETEGARDEE----LSPEAHEQIRNLA---------------------------
--------------IS-----LQKSRLQENRMANFA---YET------------------
---------------------------------------------------------VSM
PPSR---------VPSRDSDI--------------PGTPRSSIRPG-HGSISSAFQSPPL
TPHG--SKDGRIDSVAGGKVQQ--------------------K-QDAITPQTSPPPDTQG
KPLSQTTSPAH-PISRPASGE-----KPP--------------------HLHEK-TVPKF
EIGPSESASP-VDQSPIGT----PK-------LRPASPQPASPQPAK-------------
-AEPKLETRH---------F---GS--TGRHSLAPAIAAA-AERIPRPGSSSDI------
-------------------------------------------AGSEK-RSSIFG-GKKD
--------------------------------------------------------PYSH
VS-ES-SDKGGL-----------DGK-KH-GSMSELKRFFRLGGHGHK----HK------
--------------------------------HH--------------------------
------------------------------------------------------------
---------------------------------QDSPAT--SAPASRKS-TSTKSGG---
---------TGTRTPPHQLPP-AAVPFADDH-SLEARY-GKFGKVLGSGAGGSVRLLKRS
SDGV-TFAVKQFRDRHSW-ETEKDYSKKVTAEFCIGSTLHHGNIIETMDIIQENH-----
----RWYEVMEYAPYDLFAIVMTGKMSREEIACAFLQIVNGVSYLHSMGLAHRDLKLDNV
VVSEHGIMKLIDFGSATVFRYPFENEIVLAS-------------------GIVGSDPYLA
PEVYEEKKYDPTATDIWSLAIIFCCMTLRRFPWKQPRVVDNSYKLF-VSPP---------
------TPGTPVPD---SKPRKSSHL----SPDDEHG-SRRPSEGG-------------N
SS---H------------------------------------------------------
------THHHHHSDNSEA-ESRPTT-----SGGEKQEVIK--------------------
-GP-------------------------------------W-------------------
-------RL----------------LR---------------------------------
-ILPRESRHIIGR------------MLKVN----------PAERA-----------TMDE
VLEDDWVLSSKVCY------QE------------ENGV---VHRADNHTHILEAGSGGP-
PPAKV-------------------------------------------------------
------------------------------------------------------------
------------------------------------------------------------
------------------------------------------------------------
------------------------------------------------------------
------------------------------------------------------------
------------------------------------------------------------
------------------------------------------------------------
------------------------------------------------------------
------------------------------------------------------------
------------------------------------------------------------
------------------------------------------------------------
------------------------------------------------------------
------------------------------------------------------------
------------------------------------------------------------
------------------------------------------------------------
------------------------------------------------------------
------------------------------------------------------------
------------------------------------------------------------
------------------------------------------------------------
------------------------------------------------------------
------------------------------------------------------------
------------------------------------------------------------
------------------------------------------------------------
--------------------
>XP_013320793_Exophiala_xenobiotica
------------------------------------------------------------
------------------------------------------------------------
------------------------------------------------------------
---------------------------------MTSKLSAMFLPGDDSKKES---DS---
------------NAGREQN-----RDKEEDVQPNVRFASQDE------------EIDPLD
GSQR-DPQKGVITDEE----LGPEAHEQIRNLA---------------------------
--------------MS-----LQKSRLQENRMANFA---YEP------------------
---------------------------------------------------------VSM
PPSR---------VPSRDSDV--------------PGTPRSSIRPG-HGSISSAFQSPPL
TPHG--SKDGRTDSVGAGKSHQ--------------------K-QDAITPQTSPPPESQG
RALSQTTSPSH-PISRPASGE-----KPT--------------------IGQEK-RVPKF
EIGPSESASP-VDQSPVGT----PK-------LRPASPQPASPQPAK-------------
-AEAKVEPRH---------F---GS--TGRHSLAPAIAAA-AERIPRPGSSSDL------
-------------------------------------------AGSEK-RSSIFG-GKKD
--------------------------------------------------------PYSH
VS-EN-SEKGGL-----------DGK-KH-GSMSELKRFFRLGGHGHK----HK------
--------------------------------HQ--------------------------
------------------------------------------------------------
---------------------------------QESPAT--SAPASRKS-TSTKS-----
----------GTRTPPHQAPP-AAVPFADEH-SLEAKY-GKFGKVLGSGAGGSVRLLKRS
SDGV-TFAVKQFRDRHSW-ESEKDYSKKVTAEFCIGSTLHHGNIIETMDIIQENN-----
----RWYEVMEYAPYDLFAIVMTGKMSREEIACAFLQIVNGVSYLHSMGLAHRDLKLDNV
VVSEHGIMKLIDFGSATVFRYPFENEIVLAS-------------------GIVGSDPYLA
PEVYEEKKYDPTATDIWSLAIIFCCMTLRRFPWKQPRLVDNSYKLF-VSPP---------
------TPGTPVPD---SKPRKSSTL----SPEEENG-SRRPSEA---------------
AS---H------------------------------------------------------
------SHHHHHSESPET-DSRPTT-----SSGDKQEVIK--------------------
-GP-------------------------------------W-------------------
-------RL----------------LR---------------------------------
-ILPRESRHIIGR------------MLKVD----------PAERA-----------TMDE
VLEDDWVLSSKVCY------QE------------ENGV---VHRADNHTHVLEAGSGGP-
PPAKV-------------------------------------------------------
------------------------------------------------------------
------------------------------------------------------------
------------------------------------------------------------
------------------------------------------------------------
------------------------------------------------------------
------------------------------------------------------------
------------------------------------------------------------
------------------------------------------------------------
------------------------------------------------------------
------------------------------------------------------------
------------------------------------------------------------
------------------------------------------------------------
------------------------------------------------------------
------------------------------------------------------------
------------------------------------------------------------
------------------------------------------------------------
------------------------------------------------------------
------------------------------------------------------------
------------------------------------------------------------
------------------------------------------------------------
------------------------------------------------------------
------------------------------------------------------------
------------------------------------------------------------
--------------------
>XP_007728004_Capronia_coronata
------------------------------------------------------------
------------------------------------------------------------
------------------------------------------------------------
---------------------------------MTSKLSAMFFPGDDPKKEEEGTEDSDA
QKSEQAADVGVLDTSESQAENPERRETADSSQPNVRFASENE------------EIDPVD
ESRRKVPQTGDHRDDD----LSPEAQQQIRSLA---------------------------
--------------TS-----LQKSKLQENRMANFA---YEA------------------
---------------------------------------------------------VSM
PPSR---------VPSRDSDA--------------PDTPRSSIRHG-QGSISSAFQSPPL
TPHG--SKDSRADTTASGRGQH--------------------ASSNAITPQTSPPPDAHG
RALSQSLSPTQ-SVSRPSSSEQQT-SNPE--------------------IRHHK-VVPKF
EIGPSESASP-TDQSPVGT----PR-------LRPSSTPPEIKPPQPKSELPQS------
-KAGLSDHRH---------F---GS--TGKNSLAPAIAAA-AERIPRAGSSSDI------
-------------------------------------------VG-DK-RTSIFG-TKKD
--------------------------------------------------------PYSH
LS-DAASEKGGL-----------E-K-KH-GSMSELKRFFRIGGHSHK----HK----G-
--------------------------------HHG--TPR--------------------
------------------------------------------------------------
---------------------------------DQSP-S--SVPASRKP-TSTKT-----
----------GTRTPPHQAPP-VNVPFMDEH-SLEARY-GKFGKVLGSGAGGSVRLLKRS
SDGV-TFAVKQFRDRHSW-ESEKDYNKKVTAEFCIGSTLHHGNIIETMDIIHENN-----
----RWYEVMEYAPYDLFAIVMTGKMSREEIACAFLQIVNGVSYLHSMGLAHRDLKLDNV
VVSEHGIMKLIDFGSATVFRYPFENEIVLAS-------------------GIVGSDPYLA
PEVYEEKKYDPTATDIWSLAIIFCCMSLRRFPWKQPRLVDNSYRLF-VATP---------
------TPGTPVPD---SKPRKSSRL----ITEHDEG-SRRPSEAN-------------D
SSS--S------------------------------------------------------
------HHHQHSSENTST-ETRPST-----SGGDKQEVIK--------------------
-GP-------------------------------------W-------------------
-------RL----------------LR---------------------------------
-ILPRESRHIIGR------------MLKVD----------PAERA-----------TMDE
VLEDDWVLSSQVCY------QE------------ETGV---VHRAQNHTHILEAGSGGP-
PPAKV-------------------------------------------------------
------------------------------------------------------------
------------------------------------------------------------
------------------------------------------------------------
------------------------------------------------------------
------------------------------------------------------------
------------------------------------------------------------
------------------------------------------------------------
------------------------------------------------------------
------------------------------------------------------------
------------------------------------------------------------
------------------------------------------------------------
------------------------------------------------------------
------------------------------------------------------------
------------------------------------------------------------
------------------------------------------------------------
------------------------------------------------------------
------------------------------------------------------------
------------------------------------------------------------
------------------------------------------------------------
------------------------------------------------------------
------------------------------------------------------------
------------------------------------------------------------
------------------------------------------------------------
--------------------
>XP_007733354_Capronia_epimyces
------------------------------------------------------------
------------------------------------------------------------
------------------------------------------------------------
----------------------------------------MLLPGGEAKKEK--------
------------DSNDGQTETPENRETAESSQHSVRFASQNE------------EIDPHD
ENRRDTPQAGAVRDEG----LSSEAHEQIRNLA---------------------------
--------------MS-----LQRSRLQENRMSHFG---YEA------------------
---------------------------------------------------------VSM
PPSR---------VPSRESDA--------------PETPRSSIRQG-HGSLSSAFHSPPL
TPHG--SKDSRADIAGAAKGQQ--------------------A-SNAITPQTSPPPDSHG
RGLSQSTSPSQ-SVSRPSSSEQQS-TRSS--------------------LGHHK-LVPKF
EIGPSESASP-TDESPVGT----PK-------LRPSSPQLEVQP-------PQS------
-KTGSSEHRH---------F---GS--TGKNSLAPAIAAA-AERIPRAGSSTDV------
-------------------------------------------SG-DK-RSSIFG-NKKD
--------------------------------------------------------PYSY
LS-DAASEKGGL-----------EGK-KH-GSMSELKRFFRLGGHSNK----HKHHHHH-
--------------------------------HHG--APR--------------------
------------------------------------------------------------
---------------------------------DESPAS--SVPASRR---STKT-----
----------GTRTPPHQAPP-VNVPFMDEH-SLEAKY-GKFGKVLGSGAGGSVRLLKRS
SDGV-TFAVKQFRDRHSW-ESEKDYNKKVTAEFCIGSTLHHGNIIETMDIIHENS-----
----RWYEVMEYAPYDLFAIVMTGKMTREEIACAFLQIVNGVSYLHSMGLAHRDLKLDNV
VVSEHGIMKLIDFGSATVFRYPFEHEIVLAS-------------------GIVGSDPYLA
PEVYEEKKYDPTATDIWSLAIIFCCMSLRRFPWKQPRLVDNSYRLF-VATP---------
------TPGTPVPD---SKPRKSSRT----LAEPDDG-SRRPSEAH-------------E
SSS--S------------------------------------------------------
------HHHQHHSESAGT-ESRPGT-----SGGDKQEVIK--------------------
-GP-------------------------------------W-------------------
-------RL----------------LR---------------------------------
-ILPRESRHIIGR------------MLKVD----------PAERA-----------TMDE
VLEDEWVLSSQVCY------QE------------ENGV---VHRAQNHTHTLEAGSGGP-
PPTKV-------------------------------------------------------
------------------------------------------------------------
------------------------------------------------------------
------------------------------------------------------------
------------------------------------------------------------
------------------------------------------------------------
------------------------------------------------------------
------------------------------------------------------------
------------------------------------------------------------
------------------------------------------------------------
------------------------------------------------------------
------------------------------------------------------------
------------------------------------------------------------
------------------------------------------------------------
------------------------------------------------------------
------------------------------------------------------------
------------------------------------------------------------
------------------------------------------------------------
------------------------------------------------------------
------------------------------------------------------------
------------------------------------------------------------
------------------------------------------------------------
------------------------------------------------------------
------------------------------------------------------------
--------------------
>XP_009153602_Exophiala_dermatitidis
------------------------------------------------------------
------------------------------------------------------------
------------------------------------------------------------
---------------------------------MTSKLSAMFFPGGDSKKEK--------
------------GSNEDQGDLPENTENTQSSQPNVRFASQNE------------EIDPVD
DTRRKIPQADEAEDQE----LTPEAHEQIRNLA---------------------------
--------------MS-----LQKSRLQENRMSNFA---YEA------------------
---------------------------------------------------------VSM
PPSR---------VPSRDSDS--------------PQTPRGSVGHG-HGSVSSTFQSPPL
TPHG--SKDGRNDTGPAPRGQQ--------------------A-SNAITPQTSPPPDAHG
RALSHSISPTQVPGSKPPPSEQQQIGKPE--------------------AGHHK-VIPRF
EIGPSESASP-TDESPAGT----PK-------LRPSEPSQEVRPPTPKVEQPQP------
-RAGPPEHRH---------F---GS--TGKNSLAPAIAAA-AERIPRAGSSSDL------
-------------------------------------------LG-SE-KRSIFG-SKKD
--------------------------------------------------------PYGY
LS-DAGSEKSGL-----------GER-KH-GSMSELKRFFRLGGHGHK----HK----H-
--------------------------------HHGTSTPR--------------------
------------------------------------------------------------
---------------------------------DESPAS--SVPPSRK---STKS-----
----------GTRTPPHQAPP-ANVPFMDEH-SLEAKY-GKFGKVLGSGAGGSVRLLKRS
SDGV-TFAVKQFRERHSW-ESEKDYNKKVTAEFCIGSTLHHGNIIETMDIIHENN-----
----RWYEVMEYAPYDLFAIVMTGKMTREEIACAFLQIVNGVSYLHSMGLAHRDLKLDNV
VVSEHGIMKLIDFGSATVFRYPFENEIVLAS-------------------GIVGSDPYLA
PEVYEEKKYDPTATDIWSLAIIFCCMSLRRFPWKQPRLVDNSYRLF-VATP---------
------TPGTPVPD---SRPRKSARL----ITPSEDS-RRNSSETQ-------------D
GSS--S------------------------------------------------------
------HHHQHHSDNTGS-ESRPST-----SGGDKQEVIK--------------------
-GP-------------------------------------W-------------------
-------RL----------------LR---------------------------------
-ILPRESRHIIGR------------MLKVD----------PAERA-----------TMDE
VLEDDWVLSSQVCY------QE------------ENGV---VHRAQNHTHILEAGSGGP-
PPAKV-------------------------------------------------------
------------------------------------------------------------
------------------------------------------------------------
------------------------------------------------------------
------------------------------------------------------------
------------------------------------------------------------
------------------------------------------------------------
------------------------------------------------------------
------------------------------------------------------------
------------------------------------------------------------
------------------------------------------------------------
------------------------------------------------------------
------------------------------------------------------------
------------------------------------------------------------
------------------------------------------------------------
------------------------------------------------------------
------------------------------------------------------------
------------------------------------------------------------
------------------------------------------------------------
------------------------------------------------------------
------------------------------------------------------------
------------------------------------------------------------
------------------------------------------------------------
------------------------------------------------------------
--------------------
>XP_013258181_Exophiala_aquamarina
------------------------------------------------------------
------------------------------------------------------------
------------------------------------------------------------
------------------------------------------------------------
------------------------------------------------------------
------------------------------------------------------------
--------------MS-----LQKSRIQESRMANFA---YET------------------
---------------------------------------------------------VSM
PPSR---------VPSRESEA--------------PGTPRGSIRQG-HGSLSSAVHSPPL
TPHG--SKDGKADAAAAGRSQQ--------------------T-QSAITPQTSPPPDSHG
RALSQSISPGQ-AISRPSSSEQGN-IRSD--------------------QRDPK-KAARF
EIGPSESASP-VDQSPVGT----PK-------LSPASPQP-------AKASLTEAKI---
EQRE---QRH---------F---GS--TGRNSLAPAIAAA-AERLPRPGSSGDL------
-------------------------------------------SGSEK-RSSIFG-GKKD
--------------------------------------------------------PYSH
VT-ESGSDRSGF-----------GEK-KH-GSMSELKRFFRLGGHGHKDKH-HK------
--------------------------------HEK--H----------------------
------------------------------------------------------------
---------------------------------QESPAA--SVPASRKS--SYKS-----
----------GTRTPPHQTPPSSNVPFMDEH-SLEAKY-GKFGKVLGSGAGGSVRLLKRS
SDGV-TFAVKQFRDKHSW-ESERDYSKKVTAEFCIGSTLHHGNIIETMDIIQENN-----
----RWYEVMEYAPYDLFATVMTGKMTREEIACAFLQIVNGVSYLHSMGLAHRDLKLDNV
VVSEHGIMKVIDFGSATVFRYPFENDIVLAS-------------------GIVGSDPYLA
PEVYDERKYDPTATDIWSLAIIFCCMSLRRFPWKQPRVIDNSYKLF-VSPP---------
------TPGTPVPD---SHPRKGSHL----SPTEDG--SRRLSEAN-------------G
SS---S------------------------------------------------------
------SHHHHHSDSVDG-ESRPAT-----SSGDKQEVIK--------------------
-GP-------------------------------------W-------------------
-------RL----------------LR---------------------------------
-ILPRESRHIIGR------------MLKVD----------PSERA-----------SMDE
VLEDEWVLGSKVCY------QE------------ENGT---VHRAEGHTHVLEPGSGGP-
PPAKV-------------------------------------------------------
------------------------------------------------------------
------------------------------------------------------------
------------------------------------------------------------
------------------------------------------------------------
------------------------------------------------------------
------------------------------------------------------------
------------------------------------------------------------
------------------------------------------------------------
------------------------------------------------------------
------------------------------------------------------------
------------------------------------------------------------
------------------------------------------------------------
------------------------------------------------------------
------------------------------------------------------------
------------------------------------------------------------
------------------------------------------------------------
------------------------------------------------------------
------------------------------------------------------------
------------------------------------------------------------
------------------------------------------------------------
------------------------------------------------------------
------------------------------------------------------------
------------------------------------------------------------
--------------------
>XP_016225471_Exophiala_mesophila
------------------------------------------------------------
------------------------------------------------------------
------------------------------------------------------------
---------------------------------MTSKLSSMFFPGEDPKDSK---GS---
------------NTQENKS--ADP---GAAERSNVRFAAQDE------------EIDPLD
ESRR-NSNLGDARDED----LTPEAHEQIRNLA---------------------------
--------------MT-----LQKSRLQENRMANFA---YEP------------------
---------------------------------------------------------VSM
PASR---------VHSRESEA--------------SGTPRGSTRQG-HSSVSSAVHSPPL
TPHG--SKDGRADSVTSTRGQQ--------------------G-QSAITPQTSPPSDLQG
RSLSQSISPSQ-ATPHPQRHEG-----AD--------------------SKRP-----RF
EIGPSESASP-V-ESPVGT----PS-------LRPASPQPGTLPQSRAGAALTEAKVEKT
EQREASQQRH---------F---GS--VGRGSLAPAIAAA-AERLPRPGSSGDL------
-------------------------------------------GASEK-RSSIFG-SKKD
--------------------------------------------------------PYSH
VT-DSGSERSGL-----------EGK-KH-GSMSELKRFFRL---GHKDKH-HK------
--------------------------------HDR--H----------------------
------------------------------------------------------------
---------------------------------SDSPAP--SVPVSRKS--SSKS-----
----------GTRTPPHQAPP-PNVPFADDH-SLEAKY-GKFGKVLGSGAGGSVRLLKRS
SDGV-TFAVKQFREKHSW-ESEKDYSKKVTAEFCIGSTLHHGNIIETMDIIQENH-----
----RWFEVMEYAPYDLFATVMTGKMTREEIACSFLQIVNGVSYLHSMGLAHRDLKLDNV
VISEHGIMKIIDFGSATVFRYPFENDIVLAT-------------------GIVGSDPYLA
PEVYDERKYDPTATDIWSLAIIFCCMSLRRFPWKQPRIIDNSYKLF-VSPP---------
------TPGTPVPD---SQPRRASHL----SPQDDG--HRRGSEAN-------------G
SS---S------------------------------------------------------
------SHQHHHSDAHEGSDSRPTT-----SSGEKQEVIK--------------------
-GP-------------------------------------W-------------------
-------RL----------------LR---------------------------------
-ILPRESRHIIGR------------MLKVD----------PSERA-----------SMEE
VLEDEWILGAKVCY------QE------------ENGT---IHRAEGHTHVLEAGSGGP-
PPAKV-------------------------------------------------------
------------------------------------------------------------
------------------------------------------------------------
------------------------------------------------------------
------------------------------------------------------------
------------------------------------------------------------
------------------------------------------------------------
------------------------------------------------------------
------------------------------------------------------------
------------------------------------------------------------
------------------------------------------------------------
------------------------------------------------------------
------------------------------------------------------------
------------------------------------------------------------
------------------------------------------------------------
------------------------------------------------------------
------------------------------------------------------------
------------------------------------------------------------
------------------------------------------------------------
------------------------------------------------------------
------------------------------------------------------------
------------------------------------------------------------
------------------------------------------------------------
------------------------------------------------------------
--------------------
>XP_013275514_Rhinocladiella_mackenziei
------------------------------------------------------------
------------------------------------------------------------
------------------------------------------------------------
---------------------------------MTSKLSSMLLPGDESNTDK---DA---
------------KTDQDSH--CDKPDNAESSQSNVQLASEEE------------EVEPLD
GTRR-TSQAG---GEE----FNPDAHEQIRSLA---------------------------
--------------MS-----LPKARLQENRMANFA---YET------------------
---------------------------------------------------------VSM
PPSR---------VPSRDSEA--------------PGTPRGSIRQG-HDSISSAFQSPPL
TPHG--SKDGKIDSASAARGQQ--------------------A-QAAITPQTSPPPESHS
QALSQSISPSH-PVSRPSSSEQSS-PKVD--------------------QGREK-RIPKF
EIGPSESASP-TDQSPVGT----PK-------LRPSSPQPGKLPPSKAG-----------
-QTE---PRH---------F---GS--TGRGSLAPAIAAA-AERIPRQGSSGDI------
-------------------------------------------SGSEK-RASIFG-NKKD
--------------------------------------------------------PYLH
LN-DSGSEKAGL-----------DGK-KH-GSMSELKRFFRIGGHGHGHGHGHK------
--------------------------------H-K--HTP--------------------
------------------------------------------------------------
---------------------------------QVSAAS--SVPASRKS-TSSKS-----
----------GTRTPPHQAPP-TNVPFMDEH-SLEAKY-GKFGKVLGSGAGGSVRLLKRS
SDGV-TFAVKQFREKHSW-ESEKDYSKKVTAEFCIGSTLHHGNIIETMDIIQENH-----
----RWYEVMEYAPYDLFAIVMTGKMSREEIACSFLQIVNGVSYLHSMGLAHRDLKLDNV
VVSEHGIMKLIDFGSATVFRYPFENDIVLAS-------------------GIVGSDPYLA
PEVYEEKKYDPTATDIWSLAIIFCCMSLRRFPWKQPRIVDNSYKLF-VSPP---------
------TPGTPVPD---SKPRKALHA----SPNEE----RHHSEAN-------------G
NH---S------------------------------------------------------
------NHHHHYSESADGGESRPTT-----SSGDKQEVIK--------------------
-GP-------------------------------------W-------------------
-------RL----------------LR---------------------------------
-ILPRESRHIIGR------------MLKVD----------PAERA-----------TMDE
VLEDDWVLSSKVCY------QE------------ENGT---VHRAEGHTHILEAGSGGP-
PPAKV-------------------------------------------------------
------------------------------------------------------------
------------------------------------------------------------
------------------------------------------------------------
------------------------------------------------------------
------------------------------------------------------------
------------------------------------------------------------
------------------------------------------------------------
------------------------------------------------------------
------------------------------------------------------------
------------------------------------------------------------
------------------------------------------------------------
------------------------------------------------------------
------------------------------------------------------------
------------------------------------------------------------
------------------------------------------------------------
------------------------------------------------------------
------------------------------------------------------------
------------------------------------------------------------
------------------------------------------------------------
------------------------------------------------------------
------------------------------------------------------------
------------------------------------------------------------
------------------------------------------------------------
--------------------
>XP_017999016_Phialophora_attinorum
------------------------------------------------------------
------------------------------------------------------------
------------------------------------------------------------
---------------------------------MTSKLSSVLFPGGDADKND--------
----------------------NKPAQSDSDKSNVRFAAQDE------------QIEPIT
D----LTDSGDTRPED----LSPQAHEQIRHLA---------------------------
--------------MT-----LQKSRLQENRMANFA---YEP------------------
---------------------------------------------------------VSM
PPSR---------VPSRESDAP-------------PGSPRGSVSRGQHGSISGAVQSPPL
TPAG--SKDDRTESSAN---------------------------------QTSTRPT---
------------SGSEPSTSHTDK-----------------------------K-HVPRF
EIGPSDSQTS-LSQSPVQSPGSRPG-------SRPSSPAPGK------------------
-----QEPRH---------F---GS--TGRNSIAPAIAAA-AEKLPKPHDSSD-------
-----------------------------------------------K-RGSIFGGSKKD
--------------------------------------------------------GLGH
LKDESTTSLGG-------------DK-KH-GSMSELKRFFRL-GHKDK----HK------
--------------------------------H----SPQ--------------------
------------------------------------------------------------
---------------------------------TESPAA--SQTSTRRSVASSKGVG---
---------SGTKTPPHQAPP-ANVPFADEH-GLEAKY-GKFGKVLGSGAGGSVRLLKRS
SDGV-TFAVKQFREKHSW-ESEKDYSKKVTAEFCIGSTLHHGNIIETMDIIQEGS-----
----RWYEVMEYAPYDLFATVMTGKMTREEIACSFLQIVSGVSYLHSMGLAHRDLKLDNV
VVSEHGIMKIIDFGSATVFRYPFEEDIVLAS-------------------GIVGSDPYLA
PEVYDERKYDPTATDIWSLAIIFCCMTLRRFPWKQPRIVDNSYKLF-VSPP---------
------TPGTPVPD---SKPRRASEMPSANAVQDD---HRRQSEPQ--------------
-----T------------------------------------------------------
------NHHHHHDHSS---EQGSES-----RSGDKQEVIK--------------------
-GP-------------------------------------W-------------------
-------RL----------------LR---------------------------------
-ILPRESRHIIGR------------MLKVD----------PAERA-----------SMDE
VLEDEWVLGSRVCS------QE------------MNGQ---VHRAEGHSHTLEAGSGGA-
PPAKV-------------------------------------------------------
------------------------------------------------------------
------------------------------------------------------------
------------------------------------------------------------
------------------------------------------------------------
------------------------------------------------------------
------------------------------------------------------------
------------------------------------------------------------
------------------------------------------------------------
------------------------------------------------------------
------------------------------------------------------------
------------------------------------------------------------
------------------------------------------------------------
------------------------------------------------------------
------------------------------------------------------------
------------------------------------------------------------
------------------------------------------------------------
------------------------------------------------------------
------------------------------------------------------------
------------------------------------------------------------
------------------------------------------------------------
------------------------------------------------------------
------------------------------------------------------------
------------------------------------------------------------
--------------------
>NP_587949_Schizosaccharomyces_pombe
------------------------------------------------------------
------------------------------------------------------------
------------------------------------------------------------
------------------------------------------------------------
--------MSVTPPNVQFNLNGDSDHKSDNSSSSLENKLDTELKITSPPRNPPQRLHPVD
FSEHADTDDDMNHPLP-----RVQSPVHIKN-----------------------------
---------------------HIDPKLAEDRYRSSAARHFEP------------------
---------------------------------------------------------ISI
PPSA---------ITSEDEDDY-------------------------HGSANSSTVLPPR
TENALHAASPK---------------------------------PSGSTGYTSP------
-ALSQNSGSGGEGESDEGSFNTQ-------------------------------------
-----------HHRSPIFQ-------------AYPSSEDLVGDPNDPYRR----------
-TRRAPIKTNPHDIPSQFIFRKLGLHHGKHGHHGHSGSLSLKSLVPNHHDKHDKH-----
-------------------------------------------DKHEK------------
------------------------------------------------------------
---------------------------HH-SSL-DLRRFFKSHQKTDK------------
------------------------------------------------------------
------------------------------------------------------------
--------------------------------------------EKKPSVSKSKS-----
-----------------------SANLQDDHFGLFKKY-GKFGRMLGSGAGGSVRIMKRS
SDGK-IFAVKEFRARRPT-ETEREYARKVTAEFCIGSALHHTNIIETLDIVEENK-----
----KFYEVMEYAPYDMFSIVMSGKMTMPEVYCCFKQLLSGVAYLHSMGLAHRDLKLDNL
VVDSNCFVKIIDFGSAVVFKYPFEADIVEAT-------------------GVVGSDPYLA
PETLVRKLYDPRAVDIWSSAIIFCCMALRRFPWKYPKLSDNSFRLFCMKQP---------
------SNDAESPSDILADIKKQRLV-----------------EQG--------------
------------------------------------------------------------
----------CEPIRKTDESHSPNS-KTDNSSTHKQELY---------------------
-GP-------------------------------------W-------------------
-------RL----------------LR---------------------------------
-LLPRETRAVIAH------------MLELD----------PVKRY-----------DIHR
VFADNWINDISMCH------ME-------------NGK---VIHSPTHVHNLVASEESPA
PPAKH-------------------------------------------------------
------------------------------------------------------------
------------------------------------------------------------
------------------------------------------------------------
------------------------------------------------------------
------------------------------------------------------------
------------------------------------------------------------
------------------------------------------------------------
------------------------------------------------------------
------------------------------------------------------------
------------------------------------------------------------
------------------------------------------------------------
------------------------------------------------------------
------------------------------------------------------------
------------------------------------------------------------
------------------------------------------------------------
------------------------------------------------------------
------------------------------------------------------------
------------------------------------------------------------
------------------------------------------------------------
------------------------------------------------------------
------------------------------------------------------------
------------------------------------------------------------
------------------------------------------------------------
--------------------
```
