## Supplementary material for "Coding Sequence Insertions in Fungal Genomes are Intrinsically Disordered and can Impart Functionally-Important Properties on the Host Protein": MAFFT_MSAs: XP_718822.2_blasthits_MAFFT.txt

```
>XP_718822_Candida_albicans
MLASKKKRTRRTKRQPICEQIPTSNTAFFFTLDIPIMPVNFLTS-VVFDGPEVIPYWDQI
KEYGPTVLPILLTLAGAKYYFHGATNTWERDMHGKVFMITGATS-GIGAQIAYELGQRGA
QLILLTRRT-NDQWVAEYIEDLRDKTNNGLIYAEECDLSSLYSIRKFATRWLDNQPPRRL
DGVICCAAECIPRG------KS-RQITMDGVERQIGINYLAHFHLLTLLGPSLRVQPPDR
DVRVLIATC-SSQNLG-DVDLNDLLWSDKRYPATQPW-----------------------
----------------KVYGTSKLLLGLFAKEYQRQLMG----------YERKDKAPCNV
RINLINPGIVRTPSTRRFLSLGTVWGLIIY--LILFPIWWLFFKSAEQGTQSFYFALFAP
IFMKIE------GGNVVQECKIMTK-VRKEYTDDDLQQKVFHNTEELIKQIETKSA-IER
KKHENAKKTPE---QKAKERQE----ELNRKRDLHIKPETPEELESKLNSLRNQIGMGTG
ISS----NEMPLFPDDE-TLKKVISSKKNASSNNRDGSKSNKSQKKSKKV----------
--------------------------------
>XP_002417294_Candida_dubliniensis
------------------------------------MPVNFLTS-VVFDGPEVIPYWDQI
KEYGPTVIPILLTLAGAKYYFHGATNTWERDMHGKVFMITGGTS-GIGAQIAYELGQRGA
QLILLTRRT-NDQWIAEYIEDLRDKTNNGLIYAEECDLSSLYSIRKFATKWLDNQPPRRL
DGVICCAAECIPRG------KS-RQITIDGVERQIGINYLAHFHFLTLLGPSLRVQPPDR
DVRVLIATC-SSQNLG-EVDLNDLLWSEKRYPVSQPW-----------------------
----------------KVYGTSKLLLGLFAKEYQRQLMG----------YERKDKAPCNV
RINLINPGIVRTPSTRRFLSLGSIWGLVIY--LILFPIWWLFFKSAEQGAQSFYFALFAP
IFMKIE------GGNMVQECKIMTK-VRKEYTDDDLQQKVFHNTEELIKQIETKSA-IER
KKHENTKKTPE---QKAKERQD----ELNRKRDLHIKPETPEELESKLNVLRNQIGMGTG
ISS----NEMPLFPDDE-TLKKVIGSRKNASGSSSDASKSNQSKKKSKKI----------
--------------------------------
>XP_002549910_Candida_tropicalis
------------------------------------MPVNFLTS-VVFDGPEVIPYWKQI
KEYGPIVGPILLTLGGLKYYSHGATNTWDRDMHGKVFMITGGTS-GIGAEIVYELGKRGA
QLILLTRRT-NDQWIAEYIEDLRDKTNNGLIYAEECDLNSLYSIRKFATKWLDNTPPRRL
DGVICCAAECIPKG------GL-KQFTIDGIEKQMGINYLAHFHLLTLLGPSLRVQPPDR
DVRVLIATC-SSQNLG-DVELEDLLWENKEYPKNQPW-----------------------
----------------KIYGSSKLLLGLFAKEYQRQLMA----------YERKDQTPCNV
RINMVNPGLVRTPSTRRFISMGSIWGLFLY--LIMFPIWWLFLKSVTQGAQSFYFALFAP
IFMKIE------GGNIIQECKIMTK-ARKEYTDEELQVKIFKQTEELIKKIEMKSA-IER
KRHENSSKSKQ---EKKK--------ELDRKKDINIKPETPEELEYKLNTLRNQIGIGIG
NGNNGDPNEMPLFPDDE-ALKSVGNSGSGKSTAIK--QKSNKTKRKSKKV----------
--------------------------------
>XP_003866458_Candida_orthopsilosis
------------------------------------MPVDFLTS-IAFDGPQVIPYWEQL
KQYGPTVVPILSSIALGKYYFRGATNTWERDMHGKVFMITGGTS-GIGAALAYELATKGA
QLILLTRRT-NDLWVAEYIEDLRQRTTNPLIYAEQCDLNSLYSVRKFATRWLDNATPRRL
DGVICCAAEAIPRN------IP-RQITVDGVEKQMGINYLGHFHLLTLLEPSLKSQPPDR
DVRVLIATC-SSQNLS-EVDLQDLLWEKKQYPTSQPW-----------------------
----------------KVYGTSKLLLGVFAKQYQKHLMQ----------YERNDKAPCNI
RINLVNPGLVRTPSTRRFISMGTLWGLMLY--LITFPIWWLFLKSVHQGAQTFYFGLYAP
ILMKME------GGNLLQECKIMTK-VRKEMDDEELQEKVFHNTTELIKKLEIQSA-IER
KKNKTQEEIDQ---EKEA--------ELKRKRDISLQPKTTDELNHKLNTLRSQIGIGGG
SSMTNSGSEMPLFPDES-DLKNLKNNNSSSSKQTT-SKKSPKKKGKGKK-----------
--------------------------------
>XP_001528075_Lodderomyces_elongisporus
------------------------------------MPVDFLAS-VVIDGPQAIPYWDQI
KEHAPTVLPIVASIGAAKYYFRGATNTWERDMHGKVYMITGGTS-GIGASIAYELAQKGA
QLIFLTRRT-NDLWLAEYIEDLRDQTSNSLLYAEECDLNSLYSIRKFVTKWLDNQPPRRL
DGVICCAAEAIPRN------SQ-RQITVDGVEKQIGINYLGHFHLLTLLEPSLKVQPPDR
DVRVLIATC-SSQNLG-EVDLEDLLWENKRYPVSQPW-----------------------
----------------KLYGTSKLLLGLFAKHYQRQLMA----------FERKDQAPCNI
RINMVNPGLVRSPSTRRFLSMGTIWGLILY--VLLFPIWWLCLKSVGQGAQTFYFGLFAP
IFPKIE------GGNILQECKIVTK-LRKGVFRRRIARKGFPQYARIDQEI---------
---GNTVSYGE---EQK-------------------------------------------
------------------------------------------------------------
--------------------------------
>XP_007376846_Spathaspora_passalidarum
------------------------------------MPVNFLTS-VFFEGPQVIPYWEQI
KEYGPTVIPIGVSLAALKYYFRGSTNTWERDMHGKVFIVTGGTS-GLGQQIIYELGTRGA
QLILLTRRT-NDAWLAEYIEDMRDRCNNPLIFAEECDLASLYSVRKFATSWLDNTPPRRL
DGVICCAAECIPRG------KP-RQITTDGVERQIGVNYLGHYQLLTLIAPSLRVQPPDR
DVRVVIATC-SSQNLG-DVDEQDLLWDKKRYPSTQPW-----------------------
----------------KVYGTSKLLLGLFAREFQSQLMT----------YERKDLTPCNV
RVNLVNPGLLRSPSMRRTLSMGTVWGLILY--LLMYPIWWLCLKSLNQGAQSFYFALFAP
MLMKID------GGVSIQECKINTK-VRKEYSDEELCKRVFEQTEKLIKELETRSA-IER
KK--NTTKEEQ---EKEG----------KKKRDLAVKPTTTDELQSKLDVLRSSIG----
-------KELPLFPDES-ALKASGVTKSNV-----------KKRGGSKKA----------
--------------------------------
>XP_043049501_Scheffersomyces_spartinae
------------------------------------MPIDFLGS-VFLDGTD-IPYWEQI
KTYGPAVT----LLAGIKWYMGGNNNIWDRDLHGKVYMVTGGTS-GLGARTTFEMAQKGA
QILMLVRST-EDQWLVDYIEDMREKTNNPLIYAEECDLASLHSVRLFATKWLDNSPPRRL
DGVVCCAGELIPRG------KP-RQITIDGVERQIAINYLAHFHLLTLLAPSFKVQPADR
DVRVVITTC-SSQAMA-QIDFKDLLWSERQYPKGNPL-----------------------
----------------KVYGTSKLMLGLFAKSYQRQLNV----------YERKDKNPVNV
KISIVNPGLMRTQSMRRFISMGSLLGLICY--MILWPLWFIIFKSPFQGAQSVLFALYAP
IFAKGD------GGNLVQECRILKEGSRREYQSEEFQDELFTKTEQLITTLEKQLA-IER
KKQELKQNKDDKNKNNKKKTT-----ESKEKHYINEKPKTVGELDSRINELRNLIGMGQQ
LSSK----ELPLFPDQTVD--------------SIVGKASNPTKRKGKKV----------
--------------------------------
>XP_001382911_Scheffersomyces_stipitis
------------------------------------MPIDIIST-VLYDGTDSIPGWEYL
KTYVPVAL----TFGAIKYYFSGASNTWERDLHGKVYILTGATT-GMGAQVAYELATRGA
QLVLLVRST-EDIWVVDYVEDLRNKTNNVLIYAEECDLDSLYSVRKFATKWLDNQPPRRL
DGVVCCAAESLPRG------KP-RQVTVDGVEQQMGVNYLANFHLLTLLGPSLRVQPPDR
DVRVVLATC-SSQALG-EVDIDDLLWESKRYPSSQPW-----------------------
----------------KIYGSSKLLLGMFAKEYQRRLMA----------YERNDKAPCNI
RINLVNPGIMRTASTRRFLSMGTVLGLLLY--LIMYPIWYLFLKSARSGAQNVFFALFAP
IFPKLE------GGNFVQECKINPK-VRQELTDADLQKEVFDKTEEIIVRLEKQSA-IER
KKHKMAEDAKKPLAEKLREKNE----EFERKSNIAEKPKTTDELSLKLNRLRQQISIG-A
IPNG----ELPLFPEST-------TNQQATATGKSSSSGANSRKSKSRKA----------
--------------------------------
>XP_020063896_Suhomyces_tanzawaensis
------------------------------------MPVDFLTK-VLYEGTDVIPAWEAL
KTYGPVVL----TLAGLKYYFRGATNTWERDLHGKVFMITGGTS-GVGATVAYELASKGA
QVILLVRST-EDAWTVDFVEDMREKTDNFMIYAEQCDLASLWSIRQFATKWLDNQPPRRL
DGVICCAADLTPRG------KP-RQVTQDGIETQLGTNYFGHFHLLTLLSPSLRVQPPDR
DVRVVLASC-SSHLLG-DVNLADLAWE-KDYPINQPW-----------------------
----------------KVYGTSKLLLGLFAKEFQKQLVN----------YERKDKAPCNV
RINLVNPGLMRTPSTRRFFSMGSILGLILY--VLLWPVWFIFLKSTSGGSQPLLFAVMAP
VLAKMD------GGKMIQECKIATK-LRKEYDDEELQQKVFEETERLIEKWEKQSA-IER
NKNKKTKTAKK------------------KPTNIYEKPNTIEELDEKMESLRSQVGIP-V
SAKG----EMPLFPDPN-------ADMT-----------TRSRKKANRKA----------
--------------------------------
>XP_020075115_Hyphopichia_burtonii
------------------------------------MPIDIVSS-VLFDGPDSVPGVDLA
IKYGPVVL----TVAALKYYFGGSTNTWERDMHGKVFIMTGATS-GVGAYLAYYLASKGA
QLILLVRST-EDQWIIDYVEDLRDKTSNFMIYAEQCDLNSLHSIRLFATKWLDNKPARRL
DGVLCLASESIPRG------KS-RQVTTDGVEKQIGVNYLGHYHLLTLLQPSLQVQPPDR
DVRVAVATC-ALQALA-KLDHDDLFWLNKRYPSNAPW-----------------------
----------------KVYGQSKLLLGLFTQEYQRRLNQ----------YERPDKAPCGV
RINLVNPGIMRTPSTRRFLSMGSIVGLVIY--LLLFPIWWIFFKNSIQGSQSFIFALCAP
VFINLD------GGQLIQECKILSK-KRSEYQDEELQKDLFDETAKIIEKLEKQSA-IER
KKQELENLNNLPLKEKLKRQAQ----EEKKRANLHEKPESPEELDAKFNTLKKSLGIPES
NPND---LEIPSFAPTKLEEELLKTAPSKTTGQST---KSTSQKKRNKRKT---------
--------------------------------
>XP_015468795_Debaryomyces_fabryi
------------------------------------MPIDILGT-AIYEGPEAIPGWEYI
KTYSPAIM----AIAGIKYYFGGTSNTWERDYHGKVYIMTGATS-GLGAYLAYELASKGA
QLIILVRST-EDSWLVDYVEDLREKTDNFMIYAEECDLNSLYSIRKFATKWLDNQPPRRL
DGVICCAAESIPIG------KA-RQVTVDGVEKQIGINYLAHFHLLTLLSPALKIQLPDR
DVRVVMATC-VSQALG-DLDMSDALWLNRRYPTREPW-----------------------
----------------KLYGTSKLMLTMFAKEFQRRLNS----------FERKDKAPCNV
RVNMANPGIMRTPSTRRFLSMGTIWGLLVY--FVLFPIFWIFFKSTSQGAQSFLYALAAP
VFKNLD------GGNVIQECKILKP-ARKELSDEELQKALYDETEKLLEALEKNSA-VER
KKQEKIQESKIPLAEKLRAQNE----EARKRADIHTKPETPEELQAKLASLKKLIGIP-S
GADD----KLPLFPSNP-------RAENLSTPKSTPKSKSKAKKSKSKKKD---------
--------------------------------
>XP_460527_Debaryomyces_hansenii
------------------------------------MPIDILGT-AIYEGPEAIPGWEYI
KTYTPAIM----ALAGIKYYFGGTSNTWERDYHGKVYIMTGATS-GLGANLAYELASKGA
QLILLVRST-EDSWLVDYIEDLRERTDNFMIYAEECDLNSLYSIRKFATKWLDNQPPRRL
DGVICCAAESIPIG------KA-RQVTVDGVEKQMGINYLAHFHLLTLLSPALKIQLPDR
DVRIVMATC-VSQALG-DLDMKDALWLNRRYPTREPW-----------------------
----------------KLYGTSKLMLTMFAKEFQRRLNS----------FERKDKAPCNV
RVNMVNPGIMRTPSTRRFLSMGAIWGLLVY--FVLFPIFWIFFKSTTQGAQSFLYALAAP
VFKNLD------GGNVIQECKILKP-ARKELSDEDLQKALYDETEKLLEALEKSSA-IER
KRQEKIQESKMPLADKLRAQNE----ESRKKADIHTKPESPEELQAKLASLKRSIGIP-S
DAND----ELPLFPSQPNSSQSESRAENLSTTKSTPKSKSKAKKSKSKKID---------
--------------------------------
>XP_006686059_Yamadazyma_tenuis
------------------------------------MPVDIIHN-AVVNGPEIIPGWPYI
KAYGPAVL----GLAAIKYYFRGSMNTWERDMHGKVYIVTGGTS-GLGSELVKELATRGA
QIILLVRTI-EDNWLEEYVDDLRETTNNFMIYAEQCDLNSLYSVRKFATKWLDNQPPRRL
DGILCCAAECLPVG------KT-RQVTEEGVERQIGINYLAHYHLITLLAPALRVQPGDR
DVRVVMATC-SSQSLG-EVDLEDLLFENKRYNKNKPY-----------------------
----------------LWYGTSKLLMGLFAKEFQKRCDE----------YERKDKLPCNI
KINLVNPGMMRSPSTRRFLSMGTIWGLLLY--VLLFPIWYIFFKHPYEGQQSFLFALWAP
FLAKMD------GGQMISECKVIRP-SRKEFKDTELQAAIFDQTEELITKLEKQSA-IER
KKQEKKNESKKPKEQRLQEAKEKHLAQLKKKQDIHEIPASVEELDSKLGYLRQSIQ----
-------PDMPLFPESV----------------PGSSTSSKKKKSKAKK-----------
--------------------------------
>XP_001482906_Meyerozyma_guilliermondii
------------------------------------MPLDIAAS-AFLEGPQTIPGWDYI
RAYGPTVA----TLAAAKYYFGGTTSEWERDMHGKVFMVTGGTS-GMGAYMVDYLARKGA
QIVLLVRTT-EDPWLTDYVENLRESTGNFMIYAETCNLAELYSIRKFATHWLDNQPPRRL
DGIICCANESMPAG------KP-RAVSVDGLERQVAVNYVGHFHLLTLLAPSLRVQPPDR
DVRVVLATC-STMAAG-TIDQNDLLWQSRRYPSWQPW-----------------------
----------------KVHGSSKLLLGMFAKEFQRQLNR----------YERPDKAPCNV
RINLVNPGVVRTPLTRRQLSLGTVWGLLAY--VLMFPLWFIFLKSAAQGSQLIIFALCAP
ILAQLD------TANLVQECKIQSK-LRKELMDQELQEKVFKDTEKLIEKLERSSA-VIR
NRNKKDDKKKDDKTGKETK-------KRKNKNYVAEKPKTEAELDNRISQLRLLLGMGGT
--------KDALFPGAPTT-----------------------------------------
--------------------------------
>XP_018713057_Metschnikowia_bicuspidata
------------------------------------MPIDIIST-AVFDGPEAIPGWLVL
RTVVPALA----GLLAVKWYFGGNSNPWKRELHGKVYIVTGGTA-GLGAATVYELATKGA
QVILLCRAL-DDPFTVDFIDDMREKTNNFMIYAEQCDLLLLHSVRLFATKWLDNQPPRRL
DGVVCCASETIPKG------RP-RLVSVDGVELQTAVNYLLHFHLLTLLRPALHVQPADR
DVRVVVVTC-ALQAMG-QVAPDDLLWERRAYPAGQPW-----------------------
----------------LVYGTSKLLVGMFARLLQRGLNG----------YERPDKAPCNV
RVCAVNPGLMRTPATRRFLSMGSVWGLLVY--VLLFPVWFVFFKTAWQGCQSVLFALLSP
VLGAQD------GGNVIQECRIVTK-ARREYYDYELQDAVFAETERLIARLEKLSA-AER
KKQEKALGLDAEKARQ----------AAAKQRDIHEKPDSEADLAYKLSLMRKSMALPMG
AD------APGLFAHDGPAAKATGSSARAAAKLAKLARPKSKSRKS--------------
--------------------------------
>XP_002619025_Clavispora_lusitaniae
------------------------------------MPIDILST-AIFDGPESIPGWQYF
RTYAPYVA----AAGAIKYYFGGASSNFDRELHGRVFILTGGTS-GLGAQVAYELASRGA
QLVLLCRQT-DDPWTIDFIEDLRTKTNNFMIYAESCDLASLHSVRLFATRWLDNQPPRRL
DGVVCCAADCLPRG------KV-RQATVDGVERQTGVNYLAHCHLLTLLQPALHVQPPDR
DIRVVVVTC-ASQAVG-ELDVTDLTWSRRAYPATRPW-----------------------
----------------TVFGASKLMLGMFARSFQRELCR----------YERKDKAPCNI
KVSIVNPGIMRTPSTRRFLSMGTIWGLVLY--VLLFPIWFLFLKDARQGAQSVLWALFSP
VLGAQD------GGNLVQECKILTR-GRKEYWDYDLQDELAAETQKAIEQLERQSA-VER
KRAGKS---DKKVSEA----------------DLRDKPTSQEDLERKLEAMRSAMAPMG-
TG------RASLF------------------------EP---ARRREKKA----------
--------------------------------
>XP_025340720_Candida_haemuloni
------------------------------------MPIDIVST-AIFDGTQAIPGWDYF
TTYGPALA----AAAATKYYFAGASNTFKRELHGRVYIITGGTS-GLGASVAYELALKGA
QIILLSRST-DDAWTVEFIEDLRDKTNNFMIYAEHCDLSSLHSVRLFATKWLDNQPPRRL
DGVICCAADCLPRG------RD-RQVSVDGVENQLAVNYLAHYHLLTLLKPSLQVQPPDR
DVRVILTTC-TSQAAG-SIDKDDILWESRQYPVNSPW-----------------------
----------------KVFGTSKLLLGMFGRRYQRLLND----------YERKDNAPCNI
KISIVNPGTMRSPSTRRFISMGTIWGLFLY--ILLYPIWYIFFKDTVQGAQSLLFAIYAP
MLGAQD------GGNIIQECKILTK-VRAELTDDELQEEVFQKTAEHIEKLEKSSA-IER
KKQEKKLGLDKKKEEA----------EKKKKEDVHEKPETEEDLQYKLDMIRKSMGISSQ
DG------DMPLFPEEGVEEAKKKHTQNATGK-----KPRGKARKR--------------
--------------------------------
>XP_024715070_Candida_pseudohaemulonis
------------------------------------MPIDIVST-AVFDGPQAIPGWNYL
TTYGPAVA----VAAATKYYFSGTSNTFKRELHGNVYIITGGTS-GLGAELAYELANKGA
QLILLSRST-DDAWTVEFIEDLRDKTNNFMIYAEHCDLNSLHLVRLFATKWLDNQPPRRL
DGVICCAADCVPRG------RD-RQVSVDGVETQLAVNYLAHYHLLTLLKPSLHVQPPDR
DVRVVLTTC-TSQAAG-LVDKDDLLWDFRQYPVNSPW-----------------------
----------------KVFGTSKLLLGMFGRSFQRELNS----------YDRKDKAPCNV
KVSIVNPGIMRSPSTRRFISMGTIWGLFLY--VLLFPIWYIFFKDTVQGVQSLLFAIYAP
MLGAQD------GGNIIQECKILTK-TRPELTDEVLQDEVFAKTAEHIQQLEKLSA-IER
KKQEKKLGIDKKKAEA----------EQKKKEDVHEKPQTEEELQYKLDAIRKSMGILSQ
LG------EMPLFPEEGVDAAKKKHTPKSTGS-----KPKGKARKR--------------
--------------------------------
>XP_025334687_Candida_duobushaemulonis
------------------------------------MPIDIVST-AVFDGPQAIPGWNYL
TTYGPAVA----VAAATKYYFSGASNTFKRELHGNVYIITGGTS-GLGAELAYELANKGA
QLILLSRST-DDAWTVEFIEDLRDKTNNFMIYAEHCDLNSLHSVRLFATKWLDNQPPRRL
DGVICCAADCVPRG------RD-RQVSVDGVETQLAVNYLAHYHLLTLLKPSLHVQPPDR
DVRVVLTTC-TSQAAG-SVDKDDLLWDFRQYPVNSPW-----------------------
----------------KVFGTSKLLLGMLGRSFQRQLNS----------YDRKDKAPCNV
KVSIVNPGIMRSPSTRRFISMGTIWGLFLY--VLLFPIWYIFFKDTVQGVQSLLFAIYAP
MLGAQD------GGNIIQECKILTK-TRPELTDEVLQDEVFAKTAEHIQQLEKSSA-IER
KKQEKKLGIDKKKAEA----------EQKKKEDAHEKPQTEEELQYKLDAIRKSMGISSQ
SG------EMPLFPEEGVDAAKKNYAPKSTGS-----KPKGKARKR--------------
--------------------------------
>XP_028890894_Candida_auris
------------------------------------MPIDIVST-AVFDGPQAIPGWNYL
VKYGPALA----AAGAVKFYFAGSSNTFKRELHGRVYIITGGTS-GLGAALAYELALKGA
QLILLSRST-DDAWTVEFIEDLRDRTNNFMIYAEPCDLSSLHSVRLFATKWLDNQPPRRL
DGVICCAADCVPRG------RD-RQVSVDGVENQIAVNYLAHYHLLTLLKPSLQVQPPDR
DVRVILTTC-TSQAAA-KVDPKDVLWESRRYPANAPW-----------------------
----------------QVFGTSKLLLGMFGRSFQRVLNE----------YERKDKAPCNI
KVSVVNPGIMRSPSTRRFISMGTIWGLLFY--ILLYPLWYIFFKDAVQGSQSLLFALYAP
VLAAKD------GGNFIQECKILTK-LRPELNDIELQDEVFKETAARIEKLEKSSA-IER
KKQEKKLGIDKKKQEE----------EKKKKADIHEKPETEEELQYKLDMIRKSMGISSQ
SG------ELPLFPEEGTDAAKIAQAIKSSGR-----KPKGKARKR--------------
--------------------------------
>NP_014218_Saccharomyces_cerevisiae
------------------------------------MPLNIIGT-ALLDGTDKIPYYQTI
KKVAPYVL----ATGAIKYWSRGPSNTWERKLHGKVYLVTGATSQGMGTSVAYKMAELGA
QLIILTREV--DEWVTEWCEELREKTKNELIFVEKCDLSNLWEIRKFATSWLDNSPPRRL
DGVIVMSGDMEPWG-IPKISLPQRRSSKDGLELQIATNYVAIFHLLNLLQPSFKAQPPDR
DVRIILATC-WLQVVG-DINIEDPLWQNAKYK-SAL------------------------
----------------KFFASSKLQLGLSMMELQRRLTEDI-KNQK---TNGAERTGKNV
TITMVQPGTMRSNSLRRVISNGSVVLLIILYCILLYPILWLFTKSGRRGDQSFLYALMTP
ELEEVNLKDT--KVKYISDCSIVKF-ARKEFDDEELQKKLFDNTERDILQLEKKVA-AKR
NA----------------------------------------------------------
----------------------------NKTGNQNSKKKSQNKSRKDD------------
--------------------------------
>XP_018219705_Saccharomyces_eubayanus
------------------------------------MPLNIIGT-ALLDGTDKIPYFQTI
KKVAPYVL----GASAIKYWSRGPSNTWERKLHGKVYLVTGATSQGMGTSVAFKMAELGA
QLIILTREV--DEWVTEWCEDLREKTNNELIFVEKCDLSNLWEIRKFATSWLDNSPPRRL
DGVIVMSGDMEPWG-VPKISLPKRRSSKDGLELQIATNYAAIFHLLNLLQPSFKAQPPDR
DVRIILATC-WLQVVG-DINVEDPLWQNAKYK-SAL------------------------
----------------KFFASSKLQLGLSMMELQRRITADI-QKQK---TDGVERTGKNV
TITMVQPGTMRSNSLRRVISNGSVILLMVLYCILLYPILWLFTKSGRRGDQSFLYALMTP
ELEEINLKDT--KAKYISDCSIVKF-ARKEFDDEELQKKLFENTERDILQLEKKIA-AKR
NA----------------------------------------------------------
----------------------------DGKRGNDAKKKKQTKSKKDD------------
--------------------------------
>XP_033768771_Saccharomyces_paradoxus
------------------------------------MPLNIIGT-ALLDGTDKIPYFQTI
KKVAPYVL----GAGAIKYWSRGPSNTWERKLHGKVYLVTGATSQGMGTSVAYKMAELGA
QLIILAREV--DEWVTEWCEELREKTKNELIFVEKCDLSNLWEIRKFATSWLDNSPPRRL
DGVIVMSGDMEPWG-IPKISLPQRRSSKDGLELQIATNYVAIFHLLNLLQPSFKAQPPDR
DVRIIIATC-WLQVVG-DINIEDPLWQNAKYK-SAL------------------------
----------------KFFASSKLQLGLSMMELQRRITEDI-KNQK---TNGTERTGKNV
TITMVQPGTMRSNSLRRVISNGSVALLIIVYCILLYPILWLFTKSGRRGDQSFLYALMTP
ELEEINLKDP--KTKYISDCSLVKF-ARKEFDDEELQKKLFENTERDILQLEKKVA-AKR
NA----------------------------------------------------------
----------------------------NKKTEQGSKKKSQSKSRKDD------------
--------------------------------
>XP_003677430_Naumovozyma_castellii
------------------------------------MPLNILGT-ALFEGTDQIPYYSTI
RAVAPYAA----VAGAIKYWSRGPSNTWERKLHGKVYLVTGATSQSMGTSVVLQMAQLGA
QLIILTREI--DQWSTEWCEDLRDRTGNELIFMEKCDLADLWDVRKFATSWLDNSPPRRL
DGIICMSGEMQPWG-IPRLSVPKRRSSHDGLELQMATNFIGVFHLINLLQPSFKAQPPDR
DVRIILTTC-WLQVMG-DINLDDPLWQDVKFD-SSF------------------------
----------------KFFCSSKLQLGLCMMELQRRLLQEMQKGKT---QDGVQRTGLNV
SVTMVQPGTMRSPSLRRVISNGSIIVLIVLYCVILYPILWLFTKSGNRGAQSILYALMTP
ELEEINLKDD--KVKYISDCSIVKF-SRKEFDDEELQRKLFDTTEKKIFELEKQMA-IKR
KS----------------------------------------------------------
----------------------------AKTSGGKGKEAGKNQKKKKKKVTKSS------
--------------------------------
>XP_003670898_Naumovozyma_dairenensis
------------------------------------MPLNIIGT-ALFEGTDKIPYYEPI
KRALPYVL----GASAIKYWSRGPSNTWERKLHGKVYIVTGATSQGMGTSVVLQMAQLGA
QLIILTREV--DEWSTEWCEDLRDKTGNELIFMEQCDLNNLWEVRKFATNWLNNSPPRRL
DGVIVMSGDMEPWG-LPIVSRPTRRSSEDGLELQMATNFVGVFHLLNLLQPSFKAQPPDR
DVRIIVTTC-WLQVFG-EINVTDPLWQSAKYD-RPL------------------------
----------------KFFSSSKLQLGLCMMELQRRIINDI-KTKQ---KEGVERTGKNV
TVSMVQPGTMRSSSLRRVISNGSVLVLIFLYSIILYPLLWLFTKSANRGAQSLLYSLMTP
ELEEINLKDE--KVKYISDCSIVKF-SRKEFDNEELQKELFDNTEKKILELEKQMA-MKR
NALKKETASSASSEFSS-------------------------------------------
----------------------------SKESKAKTEKQRQNQKQKQKPKQNLNKKKKK-
--------------------------------
>XP_003955323_Kazachstania_africana
------------------------------------MPLNILGT-ILTEGTDNIPHYDTI
KTALPYVL----GATAIKYWSRGPSNTWERKLHGKVYIVTGATSQGMGTSVILEMARLGA
QLIFLTREV--DEWSTEWVEDLRERTKNELLFMEKCDLNDLWEIRKFVTSWLDNSPPRRL
DGVIVMSGNMEPWG-IPKFKLPKRKSSKDGLEVQMATNYVGIFHLLNLLQPSFKAQPPDR
DVRIIVTTC-WLQVMG-DINVEDPLWQKVKYD-SAL------------------------
----------------KFFASSKLQLGLSMMELQRRLIESV-KNDS---KKNTERSGKNI
AVCMVQPGTMRSQSLRRVISNGSITLLILLYCIILYPILWLFTKSGNRAAQNLLYALNTP
ELEEINRQDE--KAKYVSDCSIVKF-ARKEFEDEVLQKQLFENTERDILEIEKKMA-IKR
NA----------------------------------------------------------
----------------------------GK-----PEKKKDSKKKK--------------
--------------------------------
>XP_022465040_Kazachstania_naganishii
------------------------------------MPLNIIGT-AIFEGTDSIPYFHTI
KKVAPYVL----ASVLVKYWSRGPSNTWERKLHGKVYLVTGATSQGMGTSVVHQMARLGA
QLIFLTREI--DEWSIEWLEGFKEETDNELVYFEKCDLADLYQVRKFATKWLDNSPPRRL
DGVIVMSGDMEPLG-VPKFAPPVRKLSADGLELQMATNFAGVFHLLDLLQPSFKAQPPDR
DVRIIVSTC-WLQVLG-DIRVEDPLWQKGAYK-SAL------------------------
----------------KFFSSSKLQLALCMLELQRRINTGISENAE---EKKIERSGKNV
KVCVVQPGTMRSQSLRRVLSNGSVFLLLTLYCVLLYPFLWLFTKSGRRGAQSVLYALNTP
ELEEVNLKDD--RAKYVVDCSIVKF-ARKEFEDPELQKQLYENTSRDILALEKKMA-KKR
KS----------------------------------------------------------
-----------------------------------------AGVKR--------------
--------------------------------
>XP_448202_Candida_glabrata
------------------------------------MPLNIIGT-ALLDGTDKIPYFQEI
KKVAPYAL----AGAAVKYWSRGPSNNWERKLHGKVYIVTGATSQGMGTSVVLEMARLGA
QLIILCRDV--DEWTTDWCEDLRERTQNELIFVEQCDLSDLYEVRKFATTWLDNSPPRRL
DGVVALSGDMEPWG-IPMLSRPIRRSSKDGLEIQMAVNFVGLFHLLDILQPSFKAQPPDR
DVRIIVSTC-WLQSLG-DIKLDDPLWQDVKYQ-SAL------------------------
----------------KFFASSKLQLGLCLAELQRKVVEDV---QS---QKKAEKSGKNV
TVTLVQPGTMRSTSLRRVISNGSVFLLLFLYCVVLYPFLWFFTKSGNRGAQTVLYALMTP
ELEEVNLKDT--EIKYISDCRLVKF-ARKEYQDKALQQNMYNKTKDAIFELEKKSA-VKR
NA-------------AE-------------------------------------------
----------------------------KSNNKDKKNTKSTSKAKKSKKA----------
--------------------------------
>XP_004179307_Tetrapisispora_blattae
------------------------------------MPLNFLGA-VLTEGTSIVPYWKQV
KTITPYVL----GASAIKYWASGGANKWERNLHGKVYIVTGSTSQGMGTSAILDLARRGA
QLILLTRNL--DEWTIDWCNDIREQSGNELIYLEECDLSDLLDVRNFATTWLNNSPPRRL
DGILVMSGEMEPCL------FSKRKSSIDGLELQIATNFAGVFHLLDLMKPSFKAQPPDR
DVRIIVTTC-LWQSMG-RIDVEDPLWQNRKFD-GSL------------------------
----------------KYFATSKLQLSLCMLELQRRLMRSINEEKKGKDTNTLSEHGANV
SVTLVQPGIMRSNSLRRIISNGSIILLIFLYCIILYPLLWLFTKSGRRGAENIIYAVMTP
ELEPVNRTDL-EKVKYIVDCEESKL-IRKEFQDEELQKHLYDKTASDILELEKAMA-KKR
PMKKKANYTDNSMKVDK-------------------------------------------
----------------------------DKVSKERASNTGSSKNSTNIKKTNVSTKGKNQ
INESNLSQNSSSVRKPKKRLNRRLLINSLTLN
>XP_003688561_Tetrapisispora_phaffii
------------------------------------MPLNIIGT-ALIEGTDSVPYLNEF
IKVSPFLA----AGSLVKYWSRGVSNIWERNLHGKVFIVTGATSQSMGTAVVRKMAELGA
QLIILTRNV--DEWVTDWCEDLRNEAGNQLVYVEQCDISDLLQVRKFVTGWLDNSPPRRL
DGVVIMSGDMEACG-IPGFSNKTRKSSVDGLELQMSTNFAGIFHMLDLMQPSFKAQPPDR
DVRIIFTTC-FLQSLG-DVNVEDPLWQNVPYNKNSL------------------------
----------------KFFASSKLQMSLCLLELQRRIFGDVRNRKG---PDGVQRTGKNI
SFTVVQPGLMRSATLRRIISNGSVFSLIFLYCIILYPILWLFVKSGARGAETILCTLMTP
ELEEVN-ADETNSVRYYTECKTVKF-VRKEFEDLELQKQLYDNTKKQIEEIEKQSA-KKR
NL----------------------------------------------------------
-----------------------------------------SKKKR--------------
--------------------------------
>XP_001643826_Vanderwaltozyma_polyspora
------------------------------------MPLNIIGS-ALIDGADSIPYFDTI
KKVAPYAI----GAGAIKYWSRGASNIWERNLHGKVYIVTGATTQGMGTSVVMKMAELGA
QLIILTRNV--DEWTTDWCNNLRYSTNNHMVYIEKCDISDLWEIRKFVTGWLDQSPPRRL
DGVVVMSGDTEPFG-IPIVGRPTRKSSKDGLEIQMATNFAGIFHFLDLLQPSLKAQPPDR
DVRIIYVTC-WLQSMG-RINIEDPLWQDVKYN-SAL------------------------
----------------KFFSSSKLQMGLSLMELQRRLQKSIREQKS---NDGVQRTGNNI
SISVVQPGTMRSHSLRRVISNGSIMMLLIVYCIILYPLLWLFTKSGDRGAQNILYALMTP
EFEQVNVENDVNEVKYVSECSTMKF-IRKEYGDEVLQGKLYDNTKNAISLLEKKMA-MKR
NA-DNKTKTKTKTESNS-------------------------------------------
----------------------------NSNSNSNSKSKSKSKSKSKSKSKGKEKEAKKT
K-------------------------------
>XP_003678659_Torulaspora_delbrueckii
------------------------------------MPVNIIGT-AIVKGTEAIPYYQQI
KTAAPYVV----AAGAAKYWSRGATNTWERKLHGKVYLVTGASSQGMGTAVVLEMARLGA
QLIILTRNV--DEWATDWCNDLREKSQNDLIYMEKCDLSDLWQVRKFATGWLDNAPPRRL
DGVVVMSGEMEPWG-IPVVSPPTRRSSVDGLELQMATNYVGIFHLLDLLQPSFKAQPPDR
DVRIIITTC-WLQSMG-EINVEDPLWQNAKYD-SSL------------------------
----------------KFFASSKLQLSVCMLELQRRLLNEI-KKMQ---KDGKEVKGTHV
TVTLVQPGTMRSHSLRRVLSNGSVFLLIFLYCLLLYPLLFLLTKSGRRGAQSVLYALMTP
ELEEVNLQDE--KVKYVSDCSIVKL-ARKEFEDEALQTKLYENTLRDINELEKKMA-SKR
NK----------------------------------------------------------
---------------------------------------AKTTKKK--------------
--------------------------------
>XP_037145984_Zygotorulaspora_mrakii
------------------------------------MPLNILET-AIIKGTDHIPYFHQI
KVATPIVV----TAGLIKYWSRGGSNTWERKLHGKVYIVTGATSQGMGTSALLEMALLGA
QLIVLTRTV--DEWTTDWCNDLREKTGNDLIYIEKCDLSDLHQVRKFATGWLNNSPPRRL
DGVIIMSGEMEPWG-IPTISPPVRRSSVDGLELQMATNFAGIFHLLDLLQPSFKAQPPDR
SVRILVTTC-WLQSLG-DVKEEDALWQSQKFN-SSL------------------------
----------------KFFASSKLQLSLTILELQRRIRTEM-QKTK---HDGVERTGRNV
SVALVQPGTMRSLSLRRVISNGSVVILLIFYCLLLYPLLFLFTKSGRRGAQSVLYALMTP
ELEEVNLKDD--EVKYISDCALVQL-PRKEFKDHELQKKLYDNTKRDIYELEKKMA-IKR
NQ----------------------------------------------------------
-------------------------------------------KKKD-------------
--------------------------------
>XP_002496066_Zygosaccharomyces_rouxii
------------------------------------MPLDFIGT-VLAEGTHRIPYYEQI
KRIAPYVI----AGSAVKYWSRGATNTWERKLHGKVYLVTGATTQAMGTSVVLEMAKLGA
QLIILGREI--DEWATDWVNDLRDKSENNLIYMEQCDLSDLWQVRKFVTGWLDNSPPRRL
DGVIVMSGDMEPWG-IPRISPPIRRSSVEGLELQMATNFAGVFHLLDLLQPSFKAQPPDR
DFRIIITTC-WLQSLG-QVNVQDPLWQNAPYE-SAL------------------------
----------------KHFASSKLQLALCMLELQRRVTKAI-KEEK---AGGVERTGFNV
SVTLVQPGTMRSPSLRRVLSNGSVTLLLFFYCIILYPWLLLLTKSGHRGGQSILYALMTP
ELEEVNLENN--DVKYISDCKIIKF-ARKEFTDVNLQAQLFANTQRDILEFEKKMA-IKR
NQ------------MKS-------------------------------------------
----------------------------KSNSNSKSNTKPDSNAKK--------------
--------------------------------
>XP_003647611_Eremothecium_cymbalariae
------------------------------------MPLNILGT-ALIEGTDKIPYYGIL
KKVLPYAV----TIGLVKYWSRGKSNTWERNLHSRVYIIAGATSQGMGTSVALDMARRGA
QLIILMRNI--DEWASEWCEQLRVQTKNEMIYLEQCDLSDLYQVRKFATTWLDNSPPRRL
DGCIIMSGNMEPFGWPWSRTAMTRRSSVDGLELQLATNYVGVFHLLHLLQPSFKAQPPDR
NVRIIVTTC-FLQALG-TAHPDDPLWMAEKYD-KPL------------------------
----------------RFFGGSKLQLSLAMLELQRRIFNGI-KKDN---TDG--RSGKNV
SVTLVDPGLMRSTSLRRVISNGSIWLLLILYCTVLYPLLWLFTKNGFRGAQVILHAVMTP
ELEEVNRTDP-EKVLYMVDCQNTSF-TRKEFQDQNLQRELYDNTVKEISELEKKIA-TRR
N-----------------------------------------------------------
----------------------------------RNKKGNTTKATFKRG-----------
--------------------------------
>NP_982807_Eremothecium_gossypii
------------------------------------MPLNILGT-LIFEGTDKIPFYPQI
KRYAPYVA----VIGGLKYWLRGRSNTWERNLHGKVYIVTGATSQGMGTSVVLDMARRGA
QLVILTRST--DEWASEWCEQLREQSNNQLIYLEKCDLADLHQVRKFATTWLDNSPPRRL
DGCIIMSGDIEPLGWPWARGIAPRRFSPYGVEIQVATNFAGTFHLLHLLQPSFKAQPPDR
NVRIIVTTC-FLQALG-TANVEDPLWLKDSGL-RSL------------------------
----------------RLFSSSKLQLSLCMLELQRRMFQDI-KKTS---KDG--RSGKNI
SVTLVDPGLMRSSSLRRVVSNGSVWLLLMLYCGILYPIIWLIAKSGYRGAQVVLHALMSP
ELEEVNRADP-ESVLYLVDCQKAPF-ARSEFKDTELQKKLYDATVERIMALEKKVA-AKR
NI----------------------------------------------------------
---------------------------------AKNTK----------------------
--------------------------------
>XP_453434_Kluyveromyces_lactis
------------------------------------MPLNILGA-AVFDGVDSIPYLRPV
LTWSPYLA----FIGAIKYWSGGPSNTWERNLHGKLYIVTGGTTQSMGTSVVLDMARRGA
QMIVLCRKI--DEWSEEWCEQMRELTGNELIYLEQCDLSDLFEVRKFATKWLDNAPPRRL
DGIIVMSGDCEPWG------LRKKKTSTDGIEIQMATNYAGVFHLLNLMKPSFKAQPPDR
DVRIIVTTC-FLQAMG-KCNVEDPLWLHAPFK-NSR------------------------
----------------ELFSSSKLQLSLAMLHLQRLLITEA-GNSA---KDG--RSGKNV
TVTVVQPGLMRSPSLRRVVSNGSVLLLLILYCVILYPFLWLLTKSGYRGAQTIIYSITTP
ELEEVNRTDD--EVKYIANCSIVNF-ARKEFYDKELQEKLYENTIKQIESVEKKMA-AQR
NQASKK------------------------------------------------------
----------------------------ETKDQKKNTKPNPKKASTKKD-----------
--------------------------------
>XP_022675054_Kluyveromyces_marxianus
------------------------------------MPLNIIGS-VIVDGVDTVPFLRPI
LQWSPYLA----LVGAIKYWSRGPSNGWERNLHGKVYIVTGATTQSMGTSVAVEMAKRGA
QLIVLCRRI--DEWSEDWCEQLRVQTGNELIYLEQCDLSDLYEVRKFATKWLDNSPPRRL
DGVVVMSGDCEPWG------LKKKKESIDGLEIQMATNYAGIFHLLHLLKPSFKAQPPDR
DVRIIVTTC-FLQAMG-NCNVDDPLWIEAPFK-SSR------------------------
----------------EMFNSSKLQLSLAMLHLQRSLLAEL-KRDA---KDG--RSGKNV
TVTIVQPGLMRSPSLRRVISNGSVLMLLLIYCILLYPLLWLFTKSGNRGAQTIMYALTTP
ELEEINWTDE--EVKYIVNCAMVKF-ARKEFHDEELQEKLYKNTLKQIETVEKQSAIARK
KKAAEKPASTTSSSSTA-------------------------------------------
----------------------------STSTTTKSKKKSKNKKAAKKD-----------
--------------------------------
>XP_022630853_Lachancea_lanzarotensis
------------------------------------MPLDILAT-AVVEGTDKIPFWREI
RTLAPYIA----GIGAIKFWTRGGLNQWGRKLHGKVYIVTGATTQGMGTAVALEMAEQGA
QLIILVRKL--DEWATEWVEDLRSKTKNELIYLEQCDLSDLYQVRKFATKWLDNKPARRL
DGVVAMAGNLEPV-----WN-GTRKASADGLELQIAVNFAGTFHLLDLLRPAFKAQPPDR
DVRIIATTC-MLQAIG-DVRVEDPLWRDTKYD-RPL------------------------
----------------KYFGSSKLQLGLCMLELQRRMLSSD---KK---DDG--RTGKNV
TVTLVQPGIMRSTSLRRLISNGSVLALIFLYSILLYPILWLFTKSGFRGAQSVLYALMTP
ELEEVNLKDE--QVKYVVNTGLGRF-SRKEFDDVELQKKLYDTTAEKILELERSMA-IKR
NV----------------------------------------------------------
----------------------------GKK------KPAVSDAKK--------------
--------------------------------
>XP_002552092_Lachancea_thermotolerans
------------------------------------MPVNIITA-GLIEGFDTLPFYRQI
KAIAPYAA----GVIAVKLWSRGAKNTWERNLNGKVYILTGATTQGMGTSVALEMAQKGA
QLIILTRVV--DEWSTEWVEDLRQRTGNELIYLEQCDLSDLYEVRKFATKWLDNSPPRRL
DGVVVMSGNLQPAGLVPGWSHGTRKSSKDGLELQIATNFAGVFHLLNLLTPSFKAQPPDR
DVRIIVTTC-MLQAIG-EVQVDDPLWEDVKYD-RPL------------------------
----------------KFFGSSKLQLSLCMLELQRRILSST---TK----DG--RSGKNV
TVVLAQPGVMRSTSLRQLISNGSVFVLVFIYSILLYPLLWLLTKSGYRGAQSILYALTTP
ELEEINWVDE--QVKYVVNCSMAKF-ARKEFADKELQEKLYETTEAKILEVEKKMA-VKR
NL----------------------------------------------------------
----------------------------SKKNTKNDAKGRTKDAKGNRKD----------
--------------------------------
>XP_020057837_Aspergillus_aculeatus
------------------------------------MPIPLIVQ-GVTEGVSSIPFAWTI
LKLTPWVL----VIAVLKFYFGGARNASERVMHSKVVMITGGTS-GIGAQITQALAARGA
QIILLTQHSPSDVFLVEYIEDLRRTTNNQLIYAEQVDLSSLHSIRTFATKWIDNVTPRRL
DMVILCASTNPP---------Q-KALTDDGLDEEWQINYLANFHLLSILSPALRAQPAHR
DVRVIFAGCSSSYIRAGAFDLRTVEDKSTATTS---------------------------
------KNQKRKPE--SLFGLSKLALMVFAHSFQKHLNA----------FKRPDGHPPAT
RVIMVDPGFTRTPGMRRWMTGGSLWGLLGY--LVTWPVWWLVLKSPQQGAQSFLYAAMEA
RYGRDE------GGWMIKECREVDV-ARREIRDEAAGKLLWEFSEKMIEVKEKESA-VLR
ARAKKEAELAEAAEQKA-------------------------------------------
--------A-------------------AAP------KAQTPGSRRSRKGNGSGESGK--
--------------------------------
>XP_001274364_Aspergillus_clavatus
------------------------------------MPIPLIVQ-GIREGVGSIPHAYTV
LKVVPWVL----LVAALKYYFGGARNSSERVMHSKVIMITGGTS-GIGASVAHELALRGA
QIILLTQHSPSDIFIVDYIEDLRKSTGNQLIYAEQVDFSSLHSIRTFATKWIDNFPPRRL
DMIILCASTALPRS------SH-GKLTQDGLNEEWQVNYLGNFHLLSILSPALRAQPAHR
DVRVIFTTC-SGYIGA-KLDVKH--LEALTSGATKTASQ--PAV-RKNGKPQRKPAAA--
-----ASQ-QT-----SLFGLSKLALMIFAASFQKHLNA----------YPRPDKQANGT
RVIVVDPGLSRTPGTRRWLTGGSLWGLLLY--LLTWPLWWLGLKSPQQGAQSILYAAMEA
QYGRGA------GGWMVKECREVDY-ARKDIADEELGKKLWELSEKQIEAKEKEGA-VKR
ALAN-KEK--EPKNNTK-------------------------------------------
--------Q----------QDSKVSSTSG-------AQGQAPGSRRSRKANK--------
--------------------------------
>XP_001259611_Aspergillus_fischeri
------------------------------------MPIPIIVQ-GIREGIDSIPYAYTV
LKIAPWVL----LVAALKYYFGGARNGSERVMHSKIIMITGGTS-GIGASVAHELALRGA
QIILLTHHSPSDIFLIDYIEDLRKSTGNQLIFAEQVDLSSLHSIRTFATKWIDNYPPRRL
DMVILCASAALPAS------SR-GQLTADGLNEEWQVNYLGNFHLLSILSPALKAQPAHR
DVRVIFTTC-SSYIGA-KLDMKQ--LEAATSG-SKPAGP--IAV-KKNGKPQKK--AS--
-----TEK-EA-----SLFGLSKLALMIFANSFQKHFNS----------YQRPDKHPNGT
RVIVVDPGLSRTPGTRRWLTRGSLWGLLIY--LLTWPLWWLVLKSPQQGAQSILYAAMEA
RYGRGA------GGWMVKECREVDY-SRKDVKDEELAKKLWEFSEKQIEAKEKEGA-LKR
AQTKAKEKVTDKDKNAK-------------------------------------------
--------Q----------ENTKGSSTSGAGV----AKEQTSGSRRSRKANQ--------
--------------------------------
>XP_041151428_Aspergillus_flavus
------------------------------------MPIPLLAQ-GFQEGISSIPYAWTV
LKIVPFVL----LVAALKYYFGGARNGSERLMHSKVVMVTGGTS-GIGASVVHELASRGA
QVILLTKHAPSDVFLVDYIEDIRKSTKNQLIYAEQVDLSSLHSIRTFATKWIDNVPPRRL
DMVILCGNTAAPSS------AS-RKLTADGLDEEWQVNYLANFHLLSILSPALRAQPPHR
DVRVIFTTC-SSYIGA-KIDPKQ--IEAAC---TPDAPA--PRG-TKNGKNVKKVGAG--
-----SKKSKP-----SLFGASKLALMSFSQSFQKHLNA----------FERPDKMPPCT
RVIVVDPGFSRTPGTRRWLTGGSLWGLLLY--LITWPLWWLVLKSPQQGAQSILYAAMEA
RFGRGT------GGWMIKECQEVDF-ARKDIKDEEAGKLLWQFSEAQIEQKEKESA-VKR
ALAK-KEQ------QEK-------------------------------------------
--------E----------KQKNNGASSSKPA----AKEQTPGSRRSRKAK---------
--------------------------------
>XP_753567_Aspergillus_fumigatus
------------------------------------MPIPIIVQ-GIREGIDSIPYAYTV
LKIAPWVL----LVAALKYYFGGARNGSERVMHSKIIMITGGTS-GIGASVAYELALRGA
QIILLTHHSPSDIFLIDYIEDLRKSTGNQLIFAEQVDLSSLHSIRTFATKWIDNYPPRRL
DMVILCASAALPAS------SR-GQLTTDGLNEEWQVNYLGNFHLLSILSPALKAQPAHR
DVRVIFTTC-SSYIGA-KLDMKQ--LEAATSG-SKPAGP--TAA-KKNGKPQKQ--AS--
-----TEK-EA-----SLFGLSKLALMIFANSFQRHFNS----------YQRPDKYPNGT
RVIVVDPGLSRTPGTRRWLTGGSLWGLLIY--LITWPLWWLVLKSPQQGAQSILYAAMEA
RYGRGA------GGWMVKECREVDY-SRKDVKDEELAKKLWEFSEKQIEAKEKEGA-LRR
AQTKAKEKVTDNDKNAR-------------------------------------------
--------Q----------ENTKGSSASGAGV----AKEQTSGSRKSRKVNQ--------
--------------------------------
>XP_662330_Aspergillus_nidulans
------------------------------------MPIPIITT-GIAEGLSAIPYSYTV
LKVTPWIL----LIAALKYYFGGARNGSERLMHSKVVMVTGGTS-GIGATVVYELASRGA
QVILLTQHAQSDIFLIDYIEDLRKATGNQLIYAEQVDLSSLHSIRTFATKWIDNVPPRRL
DMLILCANTANPT----------EKITVDGIDEEWQVNYLANFHLLSILSPALRVQPPHR
DVRVIMTTC-SSYIGAPKLDFSQLDVNTIPIHKKTAGTKPLRTQASRKAEPKQKRQ----
-----SQIQRK-----HIYGLSKLSLMIFATSFQKHLNA----------FKRPDGQPPST
RVILVDPGLTRTPGTRRWLTGGSLWGLLLY--LITWPIWWLVLKSPQQGAQSILYAAMEA
RFGRGT------GGWMLKECREVDF-ARKEVTDEAVGKQLWEASERQIEEREREGA-VLR
ALEKKENEQKENVKVRS-------------------------------------------
--------QGSVRVKKSASSASSASSVSASSG----AKEQKPGSRRSRKGNGNSK-----
--------------------------------
>XP_001401006_Aspergillus_niger
------------------------------------MPIPIITT-AITEGTNSIPHLWTV
LKILPWAV----LLAALKYYFGGARNTSERLMHSKVVMITGGTS-GIGAQVTSALASRGA
QIILLTQHPPTDIFLAEYIEDLRRSTNNQLIYAEQVDLSSLHSIRTFATKWIDNVAPRRL
DMVILCGNAAPPVS------QK-RKLTVDGIDEEWMVNYLANFHLLSILSPALRAQPAHR
DVRVVFTTC-SSYIGA-KWDLRQVEASAAITAAAAANAE------GDNGEGRRVVMKNGK
LQREKPKNKKKKTKGVSLYGLSKLSLMVFAQSFQKHLNS----------FKRPDGQPCSA
RVIMVDPGFSRTPGMRRWMTGGSLWGLLVY--LVTWPVWWLVLKSPQQGAQSVLYAAMEA
EYGRGE------GGWMIKECKEVDL-ARKEVKDEEAGKMLWEFSEKLIEAKERESA-VRR
ALANKEKEVAEENEKNK-------------------------------------------
--------A-------------------SGSG----AKEQTPGSRRSRKGK---------
--------------------------------
>XP_015407603_Aspergillus_nomiae
------------------------------------MPIPLIAQ-GFQEGISSIPYAWTV
LKIVPWVL----LVAALKYYFGGARNGSERLMHSKVVMVTGGTS-GIGASVVHELASRGA
QVILLTQHAPSDVFLVDYIEDLRKSTKNQLIYAEQVDLSSLHSIRTFATKWIDNVPPRRL
DMIILCGNTAAPSS------AS-RKLTVDGIDEEWQVNYLANFHLLSILSPALRAQPPHR
DVRVIFTTC-SSYIGA-KIDPKQ--IEAAC---TPDTNE--PRG-TKNGKNVKKAGAG--
-----SKKSKP-----NLFGASKLALMSFAQSFQKHLNA----------YERPDKMPPCT
RVIVVDPGFSRTPGTRRWLTGGSLWGLLLY--LITWPLWWLVLKSPQQGAQSILYAAMEA
RYGRGT------GGWMVKECQEVDF-ARKDIKDEEAGKLLWQFSEAQIELKEKESA-VKR
ALAN-KEQ------QEK-------------------------------------------
--------E----------NQKKNGSSSSKPA----PKEQTPGSRRSRKANK--------
--------------------------------
>XP_001827448_Aspergillus_oryzae
------------------------------------MPIPLLAQ-GFQEGISSIPYAWTV
LKIVPFVL----LVAALKYYFGGARNGSERLMHSKVVMVTGGTS-GIGASVVHELASRGA
QVILLTKHAPSDVFLVDYIEDIRKSTKNQLIYAEQVDLSSLHSIRTFATKWIDNVPPRRL
DMVILCGNTAAPSS------AS-RKLTADGLDEEWQVNYLANFHLLSILSPALRAQPPHR
DVRVIFTTC-SSYIGA-KIDPKQ--IEAAC---TPDAPA--PRG-TKNGKNVKKVGAG--
-----SKKSKP-----SLFGASKLALMSFSQSFQKHLNA----------FERPDKMPPCT
RVIVVDPGFSRTPGTRRWLTGGSLWGLLLY--LITWPLWWLVLKSPQQGAQSILYAAMEA
RFGRGT------GGWMIKECQEVDF-ARKDIKDEEAGKLLWQFSEAQIEQKEKESA-VKR
ALAK-KEQ------QEK-------------------------------------------
--------E----------KQKNNGASSSKPA----AKEQTPGSRRSRKAK---------
--------------------------------
>XP_040639444_Aspergillus_ruber
------------------------------------MPIPIIRK-GVEEGLSSIPYVYTV
LRIVPWVL----LVAALKYWFGGARNRSERLMHSKVVMITGGTS-GIGASVAHELALRGA
QVILLTQHSPSDIFLVEYVEDLRKSTGNQLIYAEQVDLSSLYSIRTFATKWIDNAPPRRL
DMLILCANTVVPSK------GE-RKITVDALDEEWQVNYLANFHLLSILSPALRAQPAHR
DVRVIFTTC-PSYIGA-EFDLRKAVIE------DKPAKP--------NKKP--KTVTA--
-----AKKKDN-----GLFALSKLSLMIFAQSFQAHLNT----------YKRPDGQPPCT
RVITVDPGFSRTPGTRRWLTGGSLWGLLLY--LLTWPLWWLILKSPQQGAQSILYAAMEA
RYGKDQ------GGWMIKECREVDF-SRKDVKDEQRAKELWEFSEKQIELREKEGA-VLR
AIEK-KER-------EE-------------------------------------------
--------E----------EKRK---AEDKGA----AKDPTPGSRRSRKAK---------
--------------------------------
>XP_040700885_Aspergillus_sydowii
------------------------------------MPIPIITQ-GIVEGLSSIPYSYTI
LKVLPFIL----IIAALKYYFGGARNDSERLMHSKVVMVTGGTS-GIGASVVYELASRGA
QIILLTQHSQSDIFLIDYIEDLRKSTGNQLIYAEQVDLSSLHSIRTFATKWIDNVPPRRL
DMIILCANTANPTP------SK-PRVTMDGINEEWQVNYLANFHLLSILSPALRVQPPHR
DVRVIMTTC-SSYIGSQKLDFSQLDADTIPIHRQTTTNR--RTPASKNTAPKQKRQ----
-----P--QKQ-----NIFGLSKLSLMIFATSFQKHLNA----------FKRPDGQPPSA
RVVLVDPGHSRTPGTRRWLTGGSLVGLLAY--LVTWPIWWLILKSPQQGAQTILYAAMEA
KYGRGT------GGWMLKECQEVDF-ARKEVADEEVGKKLWEASEKQIEEREKEGA-VLR
ALQKKVEEDNEKAKTQA-------------------------------------------
--------Q---------------APKPAPSG----AKEQKAGSRRSRKGNK--------
--------------------------------
>XP_001216251_Aspergillus_terreus
------------------------------------MPIPIIIQ-GVREGVSSIPYAWTV
LQVAPWAL----LLAALKYYFGGARNGSERLMHSKVVMVTGGTS-GIGASVVYELASRGA
QIILLTQHAPNDIFLVDYIEDLRKSTGNQLIYAEQVDLRSLHSIRTFATKWIDNVPPRRL
DMLILCAGTATPTS------ASPRPVTPDGLDEEWQVNYLANFHLLSILSPALRAQPPHR
DVRVIFTTC-TSYIGG-KLNLKEADTAPTTAAAAAAATA--MATSSKKGKSKKKPTPATT
TSSSMATRKRP-----NLFAASKLSLMIFAHAFQQHLNA----------YKRPDGQPPCT
RVLVVDPGFSRTPGTRRWLTGGSLWGLLFY--LLTWPFWWLVLKSAPQGAQSILYAAMEA
KFGRGT------GGWMVKECREVDF-ARREITDQEVARQLWEFSEKQIEVKEREGA-LLR
AMQNQNPE------QDS-------------------------------------------
--------Q----------KGQEQAATGSGSK----AGDKTPGSRRSRRTNK--------
--------------------------------
>XP_022488137_Penicillium_arizonense
------------------------------------MPIPIIAQ-GLREGISSIPHAWTV
IRYAPWLL----VLAALKYYFEGARNTSERMMRSKVIMVTGGTS-GIGATVVRELALRGA
QVILLTRQPPSDLFLVEYIEDLRTTTNNQLIYAEQVDLSSLHSVRTFATKWIDNIPPRRL
DSIILCGGIAEPAH------A--RGLTLDGIDREWQVNYLSNFHLLSILSPALRAQPAHR
DVRVIFANC-SSYIGA---DFTELEGMA-------------------RPKPQTSKTKGQG
QGQAVVPPPK------NVYALAKLSLTIFAHSFQRHLNA----------YKRPDSLPPCT
RVIMVDPGLCRTPGTRRWLTGGSLWGLGLY--LLTWPIWWLVLKSPQQGAQSILYAAMEA
EYGRGD------GGWLIKECREVDY-ARSDVKNDELGKKLWEFSGKMIEEAEKDSA-VRR
ALEKKIEEEAEKLRAQK-------------------------------------------
--------G----------EKKVREEESSKKG-----K--SDGSRRSRKGNGNGGNK---
--------------------------------
>XP_014532976_Penicillium_digitatum
------------------------------------MPIPIIAQ-AIRDGISSIPYAWTF
IRIAPWVL----IFAALKYYFEGARNRSERMMRSKVVMVTGGTS-GIGAEVARELAIRGA
QVILLTRQPPSDLYLSEYIDDLRASTKNPLIYAEQVDLSSLHSIRTFATKWIDNIPPRRL
DCVILAGGTSEPSS------P--RNLTTDGIDPEWQINYLANFHLLSILSPALRAQPAHR
DVRIVFATC-ASYISG---KFSDLDSVA-------------------RGK-QMVVKKRTK
TSPPLYARPK------GVYALSKLALNIFAHSFQRHLNA----------YERPDGLPPST
RVIVVDPGFTRTPGMRRWLSGGSLWGLALY--LLTWPIWWLLFKSPAQGAQSILYAVMEQ
QYGRSG------GGWLIKECRQMDF-ARADVGNDEVGKKLWEFSEKMIEEAEKESA-VLR
ALEKK-EAEV--------------------------------------------------
--------E----------KAKK--EVAEKKG----KK--TEGSRRSRKAQK--------
--------------------------------
>XP_016594884_Penicillium_expansum
------------------------------------MPIPIIAQ-GIRDGISSIPHAWTI
LRIAPWLL----ALAALKYYFEGARNGSERLMRSKVIMVTGGTS-GIGAEVVRHLATRGA
QVILLTRQPPSDLYLSEYIDDLRTSTKNPLIYAEQVDLSSLHSIRTFATKWIDNIPPRRI
DCIILAGGTAEPST------P--RTLTIDGVDQEWQTNYLANFHLLSILSPALRAQPAHR
DVRVIFATC-SSYIGG---EFSNLDSVA-------------------RGK-QKVVKKRTK
TSPALYEQPK------GVYALSKLALTIFAHSFQRHLNA----------YERPDGLPPCT
RVIVVDPGLTRTPGMRRWLTGGSLWGLALY--LLTWPIWWLFLKSPVQGAQSILYAAMEQ
QYGRGG------GGWLIKECREMDY-ARTDVRNDEVGKKLWEFSGKMVEEAEKESA-VMR
ALERK-EVEVEKQKLEA-------------------------------------------
--------E----------KAAK--EAAEKKG----KK--TDGSRRSRKGQK--------
--------------------------------
>XP_040652517_Penicillium_griseofulvum
------------------------------------MPIPIIAQ-GLRDGISSIPHAWTF
LRIAPWVL----ALAALKYYFEGARNGSERMMRSKVIMVTGGTT-GIGAEVVRELATRGA
QVILLTRQPPSDLYLSEYIDDLRTSTKNNLIHAEQVDLSSLHSIRTFATKWIDNIPPRRL
DCIILAGGTAEPSG------P--RPLTIDGIDVEWQTNYLANFHLLSILSPALRAQPAHR
DVRVIFATC-ASYIGG---DFSNLESVA-------------------RGK-QKVVSKRTK
TTPPLYAQPK------GVYALSKLALTIFAHSFQRHLNA----------YERPDSLPPCT
RVIVVDPGLTRTPGTRRWLTGGSLWGLALY--LITWPIWWLLFKSPVQGAQSILYAAMEQ
QYGRGA------GGWLIKECREVDY-ARTDVRNDEVGKKLWEFSGKMVEEAEKESA-VLR
ALEKK-ALEAEKQKAEA-------------------------------------------
--------E----------KVKKEREATSKKG-----K--ADGSRRSRKGQK--------
--------------------------------
>XP_038932528_Penicillium_roqueforti
------------------------------------MPIPIIAQ-GLRDGVSSIPYAWTI
LRIAPWVL----ALAALKYYFEGARNSSERMMRSKVIMVTGGTS-GIGAEVVRGLATRGA
QVILLTRQPPSDLYLSEYIDDLRTSTKNPLIYAEQVDLSSLHSIRLFATKWIDNIPPRRL
DCIILAGGTAEPSK------P--RALTIDGIDLEWQTNYLANFHLLSILSPALRAQPAHR
DVRVIFATC-SGYIGG---DLKNLDSMA-------------------RGK-QKVVSKRTK
TSPALYAQPK------GVYALSKLALNIFAHSFQRHLNA----------YERPDSLPPCT
RVIVVDPGVTRTPGMRRWLTGGSLWGLWLY--LLTWPLWWLLLKSPVQGAQSILYAAMEQ
QYGRGV------GGWFIKECREMDY-ARVDVRNDEVGKKLWVFSEKMVEEAEKQSA-VIR
AFEKK-EAEVEKQKAEA-------------------------------------------
--------E----------KAKK--EAAEKKG----KK--ADGSRRSRKAQK--------
--------------------------------
>XP_002568073_Penicillium_rubens
------------------------------------MPIPIIAQ-GLRDGISSIPHAWTV
LRIAPWVL----ALAALKYYFEGARNGSERMMRSKVIMVTGGTS-GIGAEVARELATRGA
QVILLTRQPPSDLFLSEYIDDLRTSTKNPLIYAEQVDLSSLHSIRTFATKWIDNIPPRRL
DCIILAGGTAEPSR------P--RALTIDGIDPEWQTNYLANFHLLSILSPALRAQPAHR
DVRVIFATC-SSYIGA---DFSKLDTVT-------------------RGK-QKVVSKRTK
SSPPLYAQPK------GVYALSKLALTIFAHSFQRHLNA----------YERPDSLPPCT
RVIVVDPGLTRTPGMRRWLTGGSLWGLALY--LLTWPIWWLLLKSPVQGAQSILYAAMEQ
QYGRGE------GGWLIKECREMDY-ARTDVRSDEVGKKLWEFSGKMVEEAEKESA-VMR
ALEKK-EAEA-----EA-------------------------------------------
--------E----------KAKK--ETAEKKG----KK--TDGS-RSRKAQK--------
--------------------------------
>XP_040811423_Penicillium_solitum
------------------------------------MPIPIIAQ-GLRDGVSSIPYAWTI
LRIAPWVL----ALAALKYYFEGARNGSERMMRSKVIMVTGGTS-GIGAEVARELATRGA
QVILLTRQPPSDLFLSEYIDDLRTSTKNPLIYAEQVDLSSLHSIRTFATKWIDNIPPRRL
DGIILAGGIAEPSA------P--RTLTIDGIDQEWQTNYLANFHLLSILSPALRAQPAHR
DVRVIFATC-SSYIGG---NFSNLESVA-------------------RGK-QKVVTKRTK
TSPALYAQPK------GVYALSKLALTIFAHSFQRHLNS----------YERPDSLPPCT
RVIVVDPGLTRTPGMRRWLTGGSLWGLVLY--LITWPIWWLVFKSPTQGAQSILYAAMEQ
QYGRGG------GGWLIKECREMDY-ARTDVRNDEVGKKLWEFSGKMVEEAEKESA-VMR
ALEKK-EVKIEKQKVED-------------------------------------------
--------E----------KVKK--ETAEKKG----KK--TDGSRRSRKGQK--------
--------------------------------
>XP_022585331_Penicilliopsis_zonata
------------------------------------MPIPIIIK-GITEGLSSIPHAYTV
LKTAPWVL----LLVALKMYFGGARNQSERLMHSKVVMVTGGTS-GIGASVVHELALRGA
QIILLTRQPPSDGFLAEYIQDVRQRTGNQLIYAEQVDLSSLHSIRTFATKWVDNAPPRRL
DMLILCGGLAAPSA------AR-GKHSPDGLDEEWQVNYLANFHLLSILSPALRVQPPDR
DVRIIFTTC-SSYIGA-KYDLKQIT----------------DRRPGTNGKGNTNKKKKNE
SAKKEEENTPVLPSKANIFGLSKLALMIFAQSFQKHLNA----------YARPDKFPPNA
RILVVNPGLCRTPGTRRWLTGGTLWGLLVY--LLTWPLWWLVLKSPQQGAQSILFAAMEA
RFGRGA------GGYMIKECVEVDV-ARTEVKDEKLAEELWKVSEAQITEAEKTAA-LKR
AADKAATKEKTDDKNQE-------------------------------------------
--------S---------------------QG----SKEQTAGSRRNRKKAA--------
--------------------------------
>XP_016614658_Cladophialophora_bantiana
------------------------------------MPIPLLAE-GFGRGLSNIPYVWTV
AKGAAIVG----VITLLKLYFGGAKCRSERVMHGKVVMVTGGTS-GIGAAVVQELAKRGA
QIILLTHHAPSDPFLVDYIEDMRTVTNNELIYAEQVDLSSLHSIRLFATKWVDNAPPRRL
DMVILCANVMTPYF------GT-PQETMDGLEAEWMINYLSTFHLLSILSPAIRAQPPDR
DVRILFSTC-SSYIGG-NLDFDATDTASKAGS----------------------------
----------------ASYGRSKLAVMTFAYAFQKHLDA----------YKRPDKELNNA
RAFIIDPGYCRTPGTRRWLSGGLIWGLFLY--LITWPLWWLVLKSPIQGAQSYLLAAMDA
EYGRGA------GGKLIKECRQYEP-LRLEVKKEEVAKKLWEFSEKQIEKLEKIGA-KKR
AAAKKETVQNKSADKSV-------------------------------------------
--------------------PNGAS----SQG----KSEPVPGSRRSRKAAK--------
--------------------------------
>XP_008730425_Cladophialophora_carrionii
------------------------------------MPIPLLAE-GFGRGFSGIPYAWAA
VQGAVVIG----VIALLKLYFGGATCRSERVMHGKVVLVTGGTS-GIGAAVVQELATRGA
QIILLTHHAPSDPFLVDYIEDVRTITNNELVYAEQVDLSSLHSIRLFATKWVDNAPPRRL
DMIILCANIMTPYF------GT-GQTTMDGLEAEWMINYLSTFHLLSILSPAIRAQPPDR
DVRILFSTC-SSYIGG-KLDYKTTEVATKSGT----------------------------
----------------SSYARSKLAVMAFANAFQKHLDA----------YKRPDNQPNNA
RVLIIDPGYSRTPGTRRWLSGGAIWGLLVY--LLSWPLWWLILKSPSQGAQSYLLAAMDA
EYGRVP------GGRLIKECREYQP-LRSDVESEEVAKQLWEFSEKQIEQLEKQGA-VKR
ALAKKEAEEGKTASESA-------------------------------------------
--------------------TN--STT--TGG----KKDPTPGSRRSRKTK---------
--------------------------------
>XP_016253576_Cladophialophora_immunda
------------------------------------MPIPLLAE-GFGRGLSNIPYIWTV
AEGAAIVG----IIALLKLYFGGARCRSERLMHGKVVMVTGGTS-GIGAAIVQELATRGA
QIILLTHHAPSDPFLVDYIEDVRTITNNELIYAEQVDLSSLHSIRLFATKWVDNAPPRRL
DMIILCANVMTPYF------GK-PQETMDGLEAEWMINYLSTFHLLSILSPAIRAQPPDR
DVRILFSTC-SSYIGG-KLDFEATDKASKAGS----------------------------
----------------ASYGRSKLAVMTFAYAFQKHLDA----------YKRPDKELNNA
RALIIDPGYCRTPGTRRWLSGGLIWGLLLY--LITWPLWWLILKSPIQGAQSYLLATMDA
EYGRGA------GGKMIKECRQYEP-LRPEVKNEEVAKKLWEFSEKQIEHLEKMAA-KKR
AAAKKETEQNKSTEKVA-------------------------------------------
--------S-----------ANGASSS--SGG----KAQPVPGSRRSRKAAK--------
--------------------------------
>XP_007750287_Cladophialophora_psammophila
------------------------------------MPIPLLAE-GFGRGLSNIPYVWAV
AKGAAIAG----VVALLKLYFGGAKCRSERVMHGKVVMVTGGTS-GIGAAVVQELAKRGA
QIILLTHHAPSDPFLVDYIEDMRTITNNELIYAEQVDLSSLHSIRLFATKWVDNAPPRRL
DMVILCANVMTPYF------GT-PQETLDGLEAEWMINYLSTFHLLSILSPAIRAQPPDR
DVRILFSTC-SSYIGG-NLDFEATNKASKAGS----------------------------
----------------TSYSRSKLAVMTFAYAFQKHLDA----------YKRPDKELNNA
RSFIIDPGYCRTPGTRRWLSGGLIWGLFLY--LITWPLWWLVLKSPIQGAQSYLLAAMDA
EYGRGA------GGKLIKECRQYEP-LRLEVKKEEVAKKLWEFSEKQIENLEMIGA-KRR
AAAKKETAQNKSADKTV-------------------------------------------
--------------------PNGAS----SGG----KSEPVPGSRRSRKAAK--------
--------------------------------
>XP_018696078_Fonsecaea_erecta
------------------------------------MPIELLVE-GFGRDFLKIPYIWTV
AKGAAIAG----IIALLKLYFGGAKCRSERLMHGKVVMVTGGTS-GIGAAVVQELARRGA
QIILLTHHPPSDPFLVDYIEDVRTITNNELIYAEQVDLSSLHSIRLFATKWVDNAPPRRL
DMVILCANVMTPYF------GT-PQETIDGLEAEWMINFLSTFHLLSILSPAIRAQPPDR
DVRILFSTC-SSYIGG-KLDFEATDKASRAGS----------------------------
----------------ASYGRSKLAVMTFAHAFQKHLDA----------YKRPDKQPNNA
RALIIDPGYCRTPGTRRWLSGGLIWGLLLY--LITWPLWWLILKSPIQGAQSYLLAAMDA
EYGRGA------GGKMIKECRQYEP-LRPEVKNEEVAKKLWEFSEKQIEHLEKIGA-KKR
AAAKKETEQNKNTEKPV-------------------------------------------
--------A-----------ANGASSS--SDK----KAEPVPGSRRSRKAAK--------
--------------------------------
>XP_022514872_Fonsecaea_monophora
------------------------------------MPIPLLAE-GFGRGLSNIPFIWTV
AQGAALVG----IIALLKLYFSGARCRSERLMHGKVVMVTGGTS-GIGAAVVQELATRGA
QIILLTHHAPSDPFLVDYIEDVRTITNNELIYAEQVDLSLLHSIRLFATKWVDNAPPRRL
DMVILCANVMTPYF------GT-PQETMDGLEAEWMINYLSTFHLLSILSPAIRAQPPDR
DVRILFSTC-SSYIGG-KLDFETTDKASKSGS----------------------------
----------------VSYSRSKLAVMTFAYAFQKHLDA----------YKRPDKELNNA
RALIIDPGYCRTPGTRRWLSGGLIWGLFLY--LISWPLWWLILKSPVQGAQSYLLAAMDA
EYGRGA------GGKMIKECRQYEP-LRPDVKNEEVAKKLWEFSEKQVEHLEKIGA-KKR
AAAKKEAEQNKSTDKVV-------------------------------------------
--------G-----------ANDVSSA--AGG----KAAPVPGSRRSRKATK--------
--------------------------------
>XP_016638257_Fonsecaea_multimorphosa
------------------------------------MPIPLLAE-GFGRGPSNIPYIWTV
AKAAAAIG----VITLLKLYFGGAKCRSERLMHGKVIIVTGGTS-GVGAAVVQELATRGA
QIILLTHHAPSDPFLVDYIEDVRTMTNNELIYAEQVDLSSLHSIRLFATKWVDNAPPRRL
DMVILCANVMTPFF------GT-PQKTMDGVEAEWMINYLSTFHLLSILSPAIRAQPPDR
DVRILFSAC-SSYIGA-KLDFETTDKASKAGS----------------------------
----------------ASYGRSKLAVMTFAYAFQKHLDA----------YKRPDKELNNA
RALIIDPGYCRTPGTRRWLSGGLIWGLFLY--LITWPIWWLILKSPIQGAQSYLLAAMDA
EYGRGA------GGKMIKECRQYEP-LRPEVKNEEVAKKLWEFSEKQIEHLEKIGA-KKR
AAAKKETEQNKSTEKVV-------------------------------------------
--------E-----------ANDVSPS--SGG----KAEPVPGSRRSRKAAK--------
--------------------------------
>XP_022498570_Fonsecaea_nubica
------------------------------------MPIPLLAE-GFGRGLSNIPFIWTV
AQGAALVG----IIALLKLYFSGARCRSERLMHGKVVMVTGGTS-GIGAAVVQELATRGA
QIILLTYHAPSDPFLVDYIEDVRTITNNELIYAEQVDLSSLHSIRLFATKWVDNAPPRRL
DMVILCANVMTPYF------GT-PQETMDGLEAEWMINYLSTFHLLSILSPAIRAQPPDR
DVRILFSTC-SSYIGG-KLDFETTDKASKSGS----------------------------
----------------ASYSRSKLAVMTFAYAFQKHLDA----------YKRPDKELNNA
RALIIDPGYCRTPGTRRWLSGGLIWGLFLY--LISWPLWWLILKSPVQGAQSYLLAAMDA
EYGRGA------GGKMIKECRQYEP-LRPEVKNEEVAKKLWEFSEKQVEHLEKIGA-KKR
AAAKKEAEQNKSTDKVV-------------------------------------------
--------A-----------ANGVSSA--AGG----KAAPVPGSRRSRKAAK--------
--------------------------------
>XP_013290189_Fonsecaea_pedrosoi
------------------------------------MPIPLLAE-GFGRGLSNIPFIWTV
AQGAALVG----IIALLKLYFSGARCRSERLMHGKVVMVTGGTS-GIGAAVVQELATRGA
QIILLTHHAPSDPFLVDYIEDVRTITNNELIYAEQVDLSSLHSIRLFATKWVDNAPPRRL
DMVILCANVMTPYF------GT-PQETMDGLEAEWMINYLSTFHLLSILSPAIRAQPPDR
DVRILFSTC-SSYIGG-KLNFETTDKASKSGS----------------------------
----------------ASYSRSKLAVMTFAYAFQKHLDA----------YKRPDKEPNNA
RALIIDPGYCRTPGTRRWLSGGLIWGLFFY--LISWPLWWLILKSPVQGAQSYLLAAMDA
EYGRGA------GGKMIKECRQYEP-LRPEVKNEEVAKKLWEFSEKQVEHLEKIGA-KKR
AAAKKEAEQNKSTDKVV-------------------------------------------
--------A-----------ANGVSSA--AGG----NAAPVPGSRRSRKAAK--------
--------------------------------
>XP_007761094_Cladophialophora_yegresii
------------------------------------MPIDLLAE-GFGRGFSGIPYGWTV
AQGTVVVG----VIALLKLYFGGATCRSERVMHGKVVMVTGGTS-GIGAAVVQELATRGA
QVILLTHHAPSDPFLVDYIEDVRTITNNELIYAEQVDLSSLHSIRLFATKWVDNAPPRRL
DMIILCANIMTPYF------GT-SQTTMDGLEAEWMINYLSTFHLLSILSPAIRAQPPDR
DVRILFSTC-SSYIGG-KLDYKTNEAATKSGT----------------------------
----------------SSYARSKLAVMTFANAFQKHLDA----------YKRPDNQPSNA
RVMIIDPGYARTPGTRRWLSGGSIWGLLVY--LLSWPLWWLILKSPSQGAQSYLLAAMDA
EYGRSP------GGKLIKECREYQP-LRSDVENEEVAKQLWEFSEKQIERLEKQGA-VKR
ALAKKEAEEEKAANEPT-------------------------------------------
--------------------TN--STT--AGG----KRDPTSGSRRSRKTK---------
--------------------------------
>XP_016241399_Exophiala_spinifera
------------------------------------MPIPLLAE-GFGQGWSSIPHLGTA
LQAAAIIG----VVTLLKLYFGGAKCRSERVMHGKVVMVTGGTS-GVGAAVVQELASRGA
QIILLTHHAPSDPFLVDYIEDLRTVTNNELIYAEQVDLSSLHSIRVFATKWVDNAPPRRL
DMIILCASVETPYF------GT-GQKTMDGLEAEWMINYLSTFHLLSILSPAIRAQPPDR
DVRILFSTC-SSYIGG-KLNLKGTESATNSGA----------------------------
----------------TSYARSKLATMTFAYAFQKHLDS----------YKRPDNANNNA
RAFIVDPGFCRTPGMRRWLSGGLIWGLLLY--LVTYPLWWLVLKSPHQGAQSYLLAAMEA
EYGRGV------GGKMIKECRELEP-FRPDVKKEDVAKKLWEFSEKQIEQLEKEGA-VKR
ALAKKEAEQQQKKDSKA-------------------------------------------
--------S-----------ADAGTKAPGPAG----NKEATPGSRRSRKAK---------
--------------------------------
>XP_016259550_Exophiala_oligosperma
------------------------------------MPIPLLAE-GVGRGWSSIPYLGTA
LQAAAIIG----VVTLLKLYFGGAKCRAERVMHGKVVMVTGGTA-GVGAAVVQELATRGA
QIILLTHHAPSDPFLVDYIEDLRTVTNNELIYAEQVDLSSLHSIRVFATKWVDNAPPRRL
DMIILCANVETPYF------GT-GQKTMDGLEAEWMINYLSTFHLLSILSPAIRAQPPDR
DVRILFSTC-SSYIGG-KLNLKGTENVTKSGA----------------------------
----------------TSYARSKLATMTFAYAFQKHLDA----------YKRPDNANNNA
RAFIIDPGFCRTPGTRRWLSGGLIWGLLLY--LVTWPLWWLILKSPVQGAQSYLLAAMEA
EYGRGP------GGKMIKECRELEP-FRPDVKKEDVAKKLWEFSEKQVEQLEKEGA-VQR
ALAKKEAE-QKKKEAEA-------------------------------------------
--------S-----------DNPGATTPASAA----KKEATPGSRRSRKAK---------
--------------------------------
>XP_013320713_Exophiala_xenobiotica
------------------------------------MPIPLLAE-GFGRGWSSIPYLSTI
LQSAVVIG----VITLLKLYFGGAKCRAERVMHGKVVMVTGGTS-GVGAAVVQELATRGA
QIILLTHHAPSDPFLVDYIEDLRTVTNNELIYAEQVDLSSLHSIRLFATKWVDNAPPRRL
DMIILCANVMTPYF------GT-GQKTKDGLEAEWMINYLSTFHLLSILSPAIRAQPPDR
DVRILFSTC-SSYIGG-KLDLKDTESVTKSGS----------------------------
----------------SSYARSKLATMTFAYAFQKHLDS----------YKRPDNATNNA
RAFIIDPGFCRTPGTRRWLSGGLVWGLLWY--LVTWPFWWLVLKSPFQGAQSYLLAAMEA
EYARGA------GGKMIKECRELEP-FRPEVKNEEVAKRLWEFSEKQIEQLEKEGA-VKR
ALAKKEAEKNKKKNEDT-------------------------------------------
--------T-----------AADGA-VP-STG----KKEPTPGSRKGRKAK---------
--------------------------------
>XP_007728074_Capronia_coronata
------------------------------------MPLNLLAD-GFERGLYNSPYVWTA
AKAAAIIG----LVVLLKVYFEGAKCRSERVMHGKVVMVTGGTS-GIGAAVVQELASRGA
QIILLTHHAPSDPFLVDYIEDVRTLTNNELIYAEQVDLSSLHSIRLFATRWVDNAPPRRL
DMIILCANVMTPYF------GS-GQITVDGLEAEWAINYLSTFHLLSILSPAIRAQPPDR
DIRILFSTC-SSYIGG-QLDLKNTDVATKSGS----------------------------
----------------TSFARSKLAVMTFAHAFQKHLDA----------YQRPDKQPNNA
RAFIIDPGYCRTPGTRRWLSGGLIWGLFFY--LFTWPVWWLILKSPVQGAQSFLFAAMDA
EYGRGS------GGKMIKECREYKP-LRPEVQNEDVAKQLWQFSEKQIEQLEKQGA-VKR
ALAKKEAEQVNKKKGSD-------------------------------------------
--------T-----------TANANGQT-SGG----EKKATPGSRKSRKAK---------
--------------------------------
>XP_007733285_Capronia_epimyces
------------------------------------MPVSLLGE-VFNRGLFSFSNVWAL
AKSVAVVG----VVVLLKLYFEGAKCRSERVMHGKVVMVTGGTS-GIGAAVVQELASRGA
QIILLTHHAPTDPFLVDYIEDLRTLTNNELIYAEKVDLSSLHSIRVFATKWVDNAPPRRL
DMIILCANVMTPRF------GT-SQKTVDGLEAEWAINYLSNFHLLSILSPAIRAQPPDR
DVRILFSTC-SSYIGG-TLALKDTETATKSGS----------------------------
----------------ASFARSKLAVMTFAYAFQKHLDA----------YKRPDNQPTNA
RAYIIDPGFCRTPGTRRWLSGGLIWGLFLY--LVTWPVWWLILKSPIQGAQSYLFAAMDV
EYGRGA------GGRMIKECREYQL-LRPEAQHEEVAKKLWEYSEKQIEQLEKEGA-VKR
ALEKKAAQQEKEKNQGG-------------------------------------------
--------S-----------TADAIGRA-SGG----EKKPTPGSRKSRKAK---------
--------------------------------
>XP_009153267_Exophiala_dermatitidis
------------------------------------MPLPLLAE-GFNRGLYNSPYVWTV
GKAAAVIG----VVALLKIYFEGAKCRSERVMHGKVVMVTGGTS-GIGAAVVQELASRGA
QIIILTHHAPSDPFLVDYIEDLRTLTNNELIYAEQVDLSSLHSIRLFATKWVDNAPPRRL
DMVILCASVMTPYF------GT-SQTTVDGLEAEWEINYLSNFHLLSILSPAIRAQPADR
DVRILFSTC-SSYIGG-ELDLNTTTAPTKSGS----------------------------
----------------ASFARSKLAVMTFAHAFQKHLDA----------YKRPDKQPNNA
RAFIIDPGYCRTPGMRRWLSGGLIWGLFLY--LLTWPVWWLILKSPVQGAQSYLFGAMDA
EYAQGV------GGKIIKECREYQS-LRPEVQDEEVAKTLWEFSEKQIEQLEKQGA-VRR
ALAKKEAERQTSKENS--------------------------------------------
--------T-----------KEPANAQA-SGG----EKKPTSGSRKSRKAK---------
--------------------------------
>XP_013256002_Exophiala_aquamarina
------------------------------------MPIPLLAE-GFGRGVSNIPYIWNA
GQAGVAIG----IVVLLKYYFSGATCRSERVMHGKVVIVTGGTS-GIGAEVVKELATRGA
QIILLTHHSPSDPFLVDYIEDLRTVTNNELIYAEQVDLSSLHSIRVFATKWVDNAPPRRL
DMIILCANIMTPFF------GK-GQKTVDGVEAEWAINYLSTFHLLSILSPAIRAQPPDR
DVRVLFSTC-NSYIGG-KLELKDTETAAKSGS----------------------------
----------------ASYARSKLALMTFAYGFQKHLDA----------YKRPDKQPNNA
RALIVDPGLSRTPGTRRWLSGGSLWGLLFY--LLTWPVWWLVLKSPIQGAQSYLMAAMEA
EYARAA------GGRLIKECREYEP-LRAEVQNEEVAKKLWEFSEKQIEQLEKEGA-VKR
ALAKKEAEKKEKNKDS--------------------------------------------
-------------------------NEQ-AGG----EKKATPGSRRSRKAK---------
--------------------------------
>XP_016225079_Exophiala_mesophila
------------------------------------MPVPLLAE-GFGRGITNIPHIWTA
AQVVVGIA----LIYLLKSYFGGASCRAERVMHGRVILVTGGTS-GVGAEVVKELATRGA
QIVLLTHHAPSDPFLVDYIEDLRTVTNNELIYAEQVDLSSLHSIRVFATKWVDNAPPRRL
DMIVLCASTMTPYF------AK-GQVTVDGLEAEWMINYLSAFHLLSILSPALRAQPPDR
DVRILFSTC-SSYIGG-QMKFEKTESAATSGS----------------------------
----------------TSYARSKLAVMVFAHAFQKHLDA----------YKRPDGQPNNS
RVLVVDPGFSRTPGTRRWLSGGSLWGLLFY--LVSWPVWWLILKSANQGAQSYLLAAMEA
AYGRGE------GGKLIKECREFEP-LRPEVQNEQVAKRLWEFSEKQIEQVEKEGA-VKR
SLAKKEAEVKEKK-----------------------------------------------
-----------------------SVNEP-VSS----EKKQTAGSRRNRKAK---------
--------------------------------
>XP_013275592_Rhinocladiella_mackenziei
------------------------------------MPIPALAE-VFNRGLSNIPYLWPI
AQVTAVIG----VVALLKLYFGGAKCRSERVMHGKVVMVTGGTS-GIGAAVVQELASRGA
QIILLSHHAPSDPFLIDYIEDVRTITNNELIYAEQVDLSSLHSIRLFATKWVDNAPPRRL
DMIILCANVMTPYF------GT-SQKTMDGLEAEWAINYLSNFHLLSILSPAIRAQPPDR
DVRILFSTC-SSYIGG-KLELKDTESAAKSGS----------------------------
----------------TSYARSKLAIMTFAYAFQNHLDA----------YKRPDKQLNNA
RALIVDPGFCRTPGTRRWLTGGLIWGLFLY--LITYPLWWLILKSPLQGAQSYLLAAMDA
EYGRGA------GGKLIKECSERQP-LRPEVQNEEIAKKLWEFSEKQIQQLEKEGA-VKR
ALAKKEAERKKNNEGPA-------------------------------------------
--------T-----------EGSGVS---SRG----EKKLTPGSRRSRKPKMKSNMNDVS
--------------------------------
>XP_017995444_Phialophora_attinorum
------------------------------------MPVPLLAE-GFGRGLNNIPYAWTV
IKAIPWLG----MIYLLKIYFSGAKCQAERVMHGKVVM--GGTS-GVGAEVVRELATRGG
QIILLTHHSPTDAFLVEYIDDLRTACNNELIYAEQVDMSSLHSIRLFATKWVDNAPPRRL
DAIILCANTMTPRW------GQ-RKTTVDGVEEEWMVNYLANFHLLSILSPAIRAQPPDR
DVRILFGSC-SSYIAG-KLELKDTERKTKSGS----------------------------
----------------ESYARSKLALMTFCHAFQKHLDA----------YVR--------
--------------TRRWLTGGSLIGLVLY--LVMYPIWWLVLKSPDRGAQSFLTALFEA
DYGHGA------GAKLIKECRELEP-LRPEVKSEDFAKKLWEYSEKQIERLEKQGA-VQR
AMAKKEAEGATANGDAS-------------------------------------------
--------K-----------QAGRVGEK-AGGAASSSEKQTAGSRRSRKAKGT-------
--------------------------------
>NP_593786_Schizosaccharomyces_pombe
---------------MSVVCSCLLPTPSTDFVNQRNMPIPIIAHIAQFKYEHLITHWAQY
TKAAIAVS----TIAAFKFWTSGRTTTWERKMNGMVVMVTGGSS-GIGQVVVEKLASLGA
QVVILLRTEP-DQFTVDYIMDLRKRTKNQLIYTEVCDLSSMLSVRKFATKWIDCTPIRRL
DMIVLCSGVLLPPF------MD-RQTTEEGVELQWATNFLGPYQLLRILRPVIYGQPGHR
EVRIVAATC-SSYILG-NIDFNDLDLSNHPYPRKSPW-----------------------
----------------KVVGNAKLALMTYLYDFQKKAEA----------HERPDKMPCNL
HTIMANPGVVRTPGFRRVVSFGKVWGLFLY--LLLWPFWWLLLKGTIHGAQSFFHAICSP
EFASIT------QPVLVNECSIVEY-SRKEITDPEFAEKLIKAADAQIDEVEKQYK----
------------------------------------------------------------
----------------------------------------KKKIKKSKK-----------
--------------------------------
```
