## Supplementary material for "Coding Sequence Insertions in Fungal Genomes are Intrinsically Disordered and can Impart Functionally-Important Properties on the Host Protein": MAFFT_MSAs: XP_718826.2_blasthits_MAFFT.txt

```
>XP_718826_Candida_albicans
---------------------MRSIKSVVVGDGGVGKTCLLISYTTNTFPNDYIPTVFDN
YSASVMIDGEPIKLGLWDTAGQSEYDRLRPLSYPQTEIFLCCFSVISPDSFQNVKSKWIP
EILHHCPKDILILLIGTKVDLRDDLHVLDELTARNLSPVTFDQGSKLAREIGAIKYMECS
AATQVGVKEIFDYAIRAVLDP--------PNANKGEYVTNDSV---PGM-----------
--------GVNNSSGSKKH--NEKNGSGTATAGTG----KKRKIKRAKKCTIL-------
------------------------------------------------------------
----
>XP_002417290_Candida_dubliniensis
---------------------MRSIKSVVVGDGGVGKTCLLISYTTNTFPNDYIPTVFDN
YSASVMIDGEPIKLGLWDTAGQSEYDRLRPLSYPQTEIFLCCFSVISPDSFQNVKSKWIP
EILHHCPKDILILLIGTKIDLRDDLHVLDELTTRNLSPVTFEQGNKLAREIGAIKYMECS
AATQVGVKEIFDYAIRAVLDP--------PNANKGEYMTNDSV---PGM-----------
--------GVHNSSGNKKH--NEKNGFGTVTGGAG----KKRKIKRAKKCIIL-------
------------------------------------------------------------
----
>XP_002549914_Candida_tropicalis
---------------------MRSIKSVVVGDGGVGKTCLLISYTTNTFPNDYIPTVFDN
YSASVMIDGEPIKLGLWDTAGQSEYDRLRPLSYPQTEIFLCCFSVISPDSFHNVKSKWIP
EILHHCPKDILILLIGTKIDLRDDLHVLDELTARNLKPISYDQGNKLAKEIGAIRYMECS
AATQVGVKEIFDYAIRAVLDP--------PNTNKNEYIT-DSV---PGM-----------
--------GVNNNAYNKNNTSSEKN-YGATTGNSGSAVTKKRKVRKAKKCTIL-------
------------------------------------------------------------
----
>XP_003866464_Candida_orthopsilosis
---------------------MRSIKSVVVGDGGVGKTCLLISYTTNTFPDDYIPTVFDN
YSASVLIDGEPIKLGLWDTAGQSEYDRLRPLSYPQTEIFLCCFSVVSPDSFQNIKLKWIP
EIHHHCPKDVLVLLIGTKTDLRDDPHALDELSAKGVKPITEEQGNKLAKDIGAVKYLECS
AATQSGVKEIFDFAIRAVLDP--------PDSHSKDYISTNSL---SGSTLNNNGTDRD-
--------GLGKGSSQRKFTSGGGVGTSAGSGAQG----KRRKVKRAKKCTIL-------
------------------------------------------------------------
----
>XP_001528080_Lodderomyces_elongisporus
---------------------MRSIKSVVVGDGGVGKTCLLISYTTNTFPNDYIPTVFDN
YSASVLIDGEPIKLGLWDTAGQSEYDRLRPLSYPQTEIFLCCFSVVSPDSFQDVKQKWIP
EILHHSPKDILILLIGTKIDLRDDLHVVDELAYKNFKPITYDQGCKLAKEIGAVRYMECS
AATQVGVKEIFDFAIRAVLDP--------PNSQSKDYITSDAL---GGLHNNNGNGSSTS
WGGVGGGGGSGGGSGSGGGVFGSKS--GGLGGNNGKNITKRRKIRKAKKCTIL-------
------------------------------------------------------------
----
>XP_007376848_Spathaspora_passalidarum
---------------------MRSIKAVVVGDGGVGKTCLLISYTTNTFPNDYIPTVFDN
YSASVMIDGEPIKLGLWDTAGQSEYDRLRPLSYPQTEIFLVCFSVVNPDSYEDVRTKWIP
EIRHHCPRDVLILLIGTKIDLREDFHVLDELQARGINVITEAQGKKLARAIGAIEYLECS
AATQVGVQEAFDYAIRAVLEP--------PSTDPVDSKVPNS------------------
--------GKSDHSVPAGQQRSGIFRRSMSNS-------ESRRIKR-KKCVIL-------
------------------------------------------------------------
----
>XP_043049497_Scheffersomyces_spartinae
---------------------MRHIKSVVVGDGGVGKTCLLISYTNNTFPNAYIPTVFDN
YLASVMIDGEHIKLGLWDTAGQSEYDRLRPLSYPQTEIFLCCFSVVSPDSYQNVKLKWIP
EILHHSPKDILIILVGTKVDLRDDPHVLDALAEKSQKPITYDQGVKFAKELGCVKYMESS
AATQYGVKEIFDFAIRAVLDF--------PFTKNEFVTDTSTPS----------------
--------TAPNNQSKGKSTSNGATP-------------QRRKVRKAKKCTIL-------
------------------------------------------------------------
----
>XP_001382914_Scheffersomyces_stipitis
---------------------MRSIKSVVVGDGGVGKTCLLISYTTNTFPNDYIPTVFDN
YSASVMIDGEPIKLGLWDTAGQAEYDRLRPLSYPQTEIFLVCFSVISPDSFHNVKSKWIP
EILHHSPKDILILLVGTKIDLRDDLHVLDELNDKNLKAINVEQGNKLAREVGAITYLECS
AATQVGVKEIFDYAIRAVLDP--------P--TRGDYVA-ASS---QGQ-----------
--------GSGPTKSSSVAPVNASKG-------------GNRRIKKAKRCTIL-------
------------------------------------------------------------
----
>XP_020063892_Suhomyces_tanzawaensis
---------------------MRSIKSVVVGDGGVGKTCLLISYTTNTFPNDYIPTVFDN
YSASVMIDGEPIKLGLWDTAGQAEYDRLRPLSYPQTEIFLCCFSVISPDSFHNVKSKWIP
EILHHSPKNILILLIGTKVDLRDDLHVLDELAEKNTKPISVDQGNKLAKEAGAVRYMECS
AATQVGVKEIFDYAIRAVLDP--------P-SKGNEYSTTEAS---SGI-----------
--------GAPGAS-------------KLSVSNSLAKQVKKRRIKK-NKCTIL-------
------------------------------------------------------------
----
>XP_020075119_Hyphopichia_burtonii
---------------------MRSIKSVVVGDGGVGKTCLLISYTTNTFPNDYIPTVFDN
YSASVMIDGEPIKLGLWDTAGQSEYDRLRPLSYPQTEIFLCCFSVIDPYSFHNVKLKWIP
EIYHHSPKDILVLLIGTKIDLRDDLHVLDELNEKNLKPITFEQGAKLAKDLGAIKYMECS
AATQVGVKEIFDYAIRAVLDP--------PNSK--DYTVPSES---NGV-----------
--------GIPGASKNSVNNMSGHN-----------PPVRKKKVKKAKKCNIL-------
------------------------------------------------------------
----
>XP_015468791_Debaryomyces_fabryi
---------------------MRSIKSVVVGDGGVGKTCLLISYTTNSFPNDYIPTVFDN
YSATAMFDGEPIKLGLWDTAGQAEYDRLRPLSYPQTEIFLCCFSIVSPDSLENVKAKWIP
EIFHHSPKDILVLLVGTKADLRDDLLVLDKLDDRNQKPTTFAQGERLAKELGLVGYMECS
AATQIGVKEVFDFAIKSVISP--------ANE----------------------------
--------GTNSRTNVSNNQAAGMANS------------QQRRVRKAKKCTIL-------
------------------------------------------------------------
----
>XP_460523_Debaryomyces_hansenii
---------------------MRSIKSVVIGDGGVGKTCLLISYTTNTFPNDYIPTVFDN
YSATAMFNGEPIKLGLWDTAGQAEYDRLRPLSYPQTEIFLCCFSIVSPESLENVKAKWIP
EILHHSPKDILVLLVGTKADLRDDLSVLDKLDDGNQKPTTAAQGERLAKELGLVGYKECS
AATQMGVKEVFDFAIKSVVSP--------P-E----------------------------
--------GNQGRNGGTNNAATNMRNS------------QARKVKKAKKCTIL-------
------------------------------------------------------------
----
>XP_006686057_Yamadazyma_tenuis
---------------------MRSIKAVVVGDGAVGKTCLLISYTTNTFPNDYIPTVFDN
YSASVLIDGEVVKLGLWDTAGQAEYDRLRPLSYPQTEIFLCCFSVVSPDSFHNIKSKWIP
ELLHHSPKDILILLVGTKVDLRDDLHILDDLSEKNLKPITLEQGTKMAKELGCVRYMECS
AATQQGVNDVFDYAISAVLDP--------PVKESAQTYQTKTVADKSGA-----------
--------GTGGSTQ------------------------RKRTVRKSRKCSIL-------
------------------------------------------------------------
----
>XP_001482903_Meyerozyma_guilliermondii
---------------------MRSIKSVVVGDGGVGKTCLLISYTTNTFPDDYIPTVFDN
YLASVMIDGEPIKLGLWDTAGQAEYDRLRPLSYPQTEVFLCCFSVISPASFQNIRAKWIP
EIRHHSPKDTLVIIVGTKADLRDDPHVLDELADKNEKPISLEQGHKLAKEVGAIRYLECS
AATQQGVREVFDFAIRAVLDP--------PKADDEVVIKKN-----NPAAVSQNGP----
---------------------------------------TKKKVKRAKKCTIL-------
------------------------------------------------------------
----
>XP_018713061_Metschnikowia_bicuspidata
---------------------MRSIKAVVVGDGGVGKTCLLISYTTNTCPDDYIPTVFDN
YSASVMIDGEPIKLGLWDTAGQLEYDRLRPLLYPQTEIFICCFSVVNPLSFQNVKQKWIP
EIMHHSPRDILVLLVGTKTDLRDEPHILDELQGKHQTPVLFQQGQKLAKEVGAVRYMECS
STTQTGVQELFDYAIRAVLDP--------S-VKAEVKQTPQPV-----------------
--------GRAGKKAKGELPGD-----------------KPRMVRQAKKCAIL-------
------------------------------------------------------------
----
>XP_002619029_Clavispora_lusitaniae
---------------------MRSIKAVVVGDGGVGKTCLLISYTTNTFPNDYIPTVFDN
YSASVMVDGEPIKLGLWDTAGQAEYDRLRPLSYPQTEIFLCCFSVISPTSFQNVKSKWIP
EVLHHSPKDILILLVGTKADLRDDMHVLDDLQSKGLKPITEQQGKKLAKEVGAVDYVECS
AATQQGIQELFNYAIKAVLNP--------PHEQHEPA-----A-----------------
--------PAPNTSGKTTQ-SPK----------------PKRKVKRAKKCSIL-------
------------------------------------------------------------
----
>XP_025340716_Candida_haemuloni
---------------------MRGIKAVVVGDGGVGKTCLLISYTTNTFPNDYIPTVFDN
YSASVMVDGEPIKLGLWDTAGQAEYDRLRPLSYPQTEIFLCCFSVVNPDSFQNVRAKWIP
EILHHSPRDILIVLVGTKADLRDDLHLLDELAVKKQKPVTQEQAEKLAKDVGAIRYIECS
AATQQGVSELFDYSIRSVLNP--------P-SQAPAAAATTTK-----------------
--------DTTSTPSSASQLEAG----------------KKRKVRKAKKCAIL-------
------------------------------------------------------------
----
>XP_024715074_Candida_pseudohaemulonis
---------------------MRGIKAVVVGDGGVGKTCLLISYTTNTFPNDYIPTVFDN
YLALVMIDGEPIKLGLWDTAGQAEYDRLRPLSYPQTEIFLCCFSVVSPDSFQNVKAKWVP
EILHHSPKDILIVLVGTKADLREDLHLLDELAAKKQRPVTPEQAEKLARDVGAVKYIECS
AATQQGVLDLFDYLIRAVLNP--------P-LQAPPA-----K-----------------
--------EAPGTAAAALTLETG----------------KKRKVRKAKKCAIL-------
------------------------------------------------------------
----
>XP_025334683_Candida_duobushaemulonis
---------------------MRGIKAVVVGDGGVGKTCLLISYTTNTFPNDYIPTVFDN
YSASVMIDGEPIKLGLWDTAGQAEYDRLRPLSYPQTEIFLCCFSVVSPDSFQNVKAKWVP
EILHHSPKDILIVLVGTKADLREDLHLLDELAAKKQKPVTTEQAEKLARDVGAVKYIECS
AATQQGVSDLFDYSIRAVLNP--------P-SQAPPA-----K-----------------
--------EAPARPQQL-------------------------------------------
------------------------------------------------------------
----
>XP_028890890_Candida_auris
---------------------MRGIKAVVVGDGGVGKTCLLISYTTNTFPNDYIPTVFDN
YSASVMVDGEPIKLGLWDTAGQAEYDRLRPLSYPQTEIFLCCFSVVNPDSFQNVKAKWIP
EILHHSPKDILIVLVGTKADLREDLHLLDELAIKKQKPISQEQAEKLAREVGAIRYIECS
AATQQGVSELFDYAIRAVLNP--------P-TKA-SDTITSTK-----------------
--------EAATSSNTSTQLESG----------------KKRKVRKAKKCSIL-------
------------------------------------------------------------
----
>NP_013330_Saccharomyces_cerevisiae
---------------------MQTLKCVVVGDGAVGKTCLLISYTTNQFPADYVPTVFDN
YAVTVMIGDEPYTLGLFDTAGQEDYDRLRPLSYPSTDVFLVCFSVISPPSFENVKEKWFP
EVHHHCP-GVPCLVVGTQIDLRDDKVIIEKLQRQRLRPITSEQGSRLARELKAVKYVECS
ALTQRGLKNVFDEAIVAALEP--------PV-----------------------------
---------------------------------------IKKSKK----CAIL-------
------------------------------------------------------------
----
>XP_018220642_Saccharomyces_eubayanus
---------------------MQTLKCVVVGDGAVGKTCLLISYTTNQFPADYVPTVFDN
YAVTVMIGDEPYTLGLFDTAGQEDYDRLRPLSYPSTDVFLVCFSVISPPSFENVKEKWFP
EVHHHCP-GVPCLVVGTQIDLRDDKVIIEKLQRQRLRPITPEQGSRLARELKAVKYVECS
ALTQRGLKNVFDEAIVAALEP--------PV-----------------------------
---------------------------------------IKKSKK----CTIL-------
------------------------------------------------------------
----
>XP_033767984_Saccharomyces_paradoxus
---------------------MQTLKCVVVGDGAVGKTCLLISYTTNQFPADYVPTVFDN
YAVTVMIGDEPYTLGLFDTAGQEDYDRLRPLSYPSTDVFLVCFSVISPPSFENVKEKWFP
EVHHHCP-GVPCLVVGTQIDLRDDKVIIEKLQRQRLRPITSEQGSRLARELKAVKYVECS
ALTQRGLKNVFDEAIVAALEP--------PV-----------------------------
---------------------------------------IKKSKK----CTIL-------
------------------------------------------------------------
----
>XP_003674746_Naumovozyma_castellii
---------------------MKTIKAVTIGDGAVGKTCLLISYTTNQFPADYVPTVFDN
YAVTVMIGDEPYTLGLFDTAGQEDYDRLRPLSYPSTDVFLVCFSVISPPSFENVKEKWFP
EVHHHCP-GVPCLIVGTQIDLRSDPIIIEKLQRQRLRPISPEQGERLARELKAVKYVECS
ALTQRGLKNVFDEAIVAALEP--------PV-----------------------------
---------------------------------------IKKSKK----CTIL-------
------------------------------------------------------------
----
>XP_003669384_Naumovozyma_dairenensis
---------------------MQTLKVVCCGDGSIGKTCLLISYTTNQFPADYVPTVFDN
YAVTVMIGDVPYTLGLFDTAGQEDYDRLRPLSYPSTDVFLVCFSVISPPSFENVKEKWFP
EVHHHCP-GVPCLIVGTQIDLRDDKVIIEKLRRQKLQPITPAQGERLARELKAVKYVECS
ALTQRGLKNVFDEAIVAALEP--------PV-----------------------------
---------------------------------------IKKSKK----CTIL-------
------------------------------------------------------------
----
>XP_003956063_Kazachstania_africana
---------------------MQTLKCVVVGDGAVGKTCLLISYTTNQFPADYVPTVFDN
YAVTVMIGDEPYTLGLFDTAGQEDYDRLRPLSYPSTDVFLVCFSVISPPSFENVKEKWFP
EVHHHCP-GVPCLVVGTQIDLRDDKVIIEKLQRQRLRPISPEQGERLARELRAVKYVECS
ALTQRGLKNVFDEAIVAALEP--------PV-----------------------------
---------------------------------------IKKSKK----CTIL-------
------------------------------------------------------------
----
>XP_022462369_Kazachstania_naganishii
---------------------MQTLKCVVVGDGAVGKTCLLISYTTNQFPADYVPTVFDN
YAVTVMIGDEPYTLGLFDTAGQEDYDRLRPLSYPSTDVFLVCFSVISPPSFENVKEKWFP
EVHHHCP-GVPCLVVGTQIDLRDDKVIIEKLQRQRLRPITAEQGERLSRELRAVKYVECS
ALTQRGLKNVFDEAIVAALEP--------PV-----------------------------
---------------------------------------IKKSKN----VLFYNHFMKYK
RPY---------------------------------------------------------
----
>XP_446201_Candida_glabrata
---------------------MQTLKCVVVGDGAVGKTCLLISYTTNQFPADYVPTVFDN
YAVTVMIGDEPYTLGLFDTAGQEDYDRLRPLSYPSTDVFLVCFSVISPPSFENVKEKWFP
EVHHHCP-GVPCLVVGTQVDLRDDKVIIEKLRRQRLRPITAEQGERLARELRAVKYVECS
ALTQRGLKNVFDEAIVAALEP--------PV-----------------------------
---------------------------------------IKKSKK----CTIL-------
------------------------------------------------------------
----
>XP_004182133_Tetrapisispora_blattae
---------------------MQTLKCVVVGDGAVGKTCLLISYTTNQFPADYVPTVFDN
YAVTVMIGDEPYTLGLFDTAGQEDYDRLRPLSYPSTDVFLVCFSVISPPSFENVKEKWLP
EVRHHCP-GVPCLIVGTQIDLRNDKVILQKLQKQRLRLITREQGAQLARDVRAVKYVECS
ALTQSGLKNVFDEAIVAALEP--------PV-----------------------------
---------------------------------------VKKTKK---LCTIL-------
------------------------------------------------------------
----
>XP_003684807_Tetrapisispora_phaffii
---------------------MQTLKCVVVGDGAVGKTCLLISYTTNQFPADYVPTVFDN
YAVTVMIGDEPYTLGLFDTAGQEDYDRLRPLSYPSTDVFLVCFSVISPPSFENVKEKWFP
EVHHHCP-GVPCLIVGTQVDLRDDKVIIEKLQRQRLRPITQEQGDRLARDLRAVKYVECS
ALTQHGLKNVFDEAIVAALEP--------PV-----------------------------
---------------------------------------IKKSKK----CTIL-------
------------------------------------------------------------
----
>XP_001644494_Vanderwaltozyma_polyspora
---------------------MQTLKCVVVGDGAVGKTCLLISYTTNQFPADYVPTVFDN
YAVTVMIGDEPYTLGLFDTAGQEDYDRLRPLSYPSTDVFLVCFSVISPPSFENVKEKWFP
EVHHHCP-GVPCLIVGTQIDLRDDKVIIEKLQRQRLRPITPEQGDRLARELRAVKYVECS
ALTQRGLKNVFDEAIVAALEP--------PV-----------------------------
---------------------------------------IKKSKK----CTIL-------
------------------------------------------------------------
----
>XP_003682567_Torulaspora_delbrueckii
---------------------MQTLKCVVVGDGAVGKTCLLISYTTNQFPADYVPTVFDN
YAVTVMIGDEPYTLGLFDTAGQEDYDRLRPLSYPSTDVFLVCFSVISPPSFENVKEKWFP
EVHHHCP-GVPCLIVGTQIDLRDDKVIVEKLQRQRLRPITAEQGERLARELRAVKYVECS
ALTQRGLKNVFDEAIVAALEP--------PV-----------------------------
---------------------------------------IKKSKK----CTIL-------
------------------------------------------------------------
----
>XP_037145679_Zygotorulaspora_mrakii
---------------------MQTLKCVVVGDGAVGKTCLLISYTTNQFPADYVPTVFDN
YAVTVMIGDEPYTLGLFDTAGQEDYDRLRPLSYPSTDVFLVCFSVISPPSFENVKEKWFP
EVHHHCP-GVPCLIVGTQIDLRDDKVIIEKLQRQRLRPISSEQGERLARELRAVKYVECS
ALTQRGLKNVFDEAIVAALEP--------PV-----------------------------
---------------------------------------IKKSKK----CTIL-------
------------------------------------------------------------
----
>XP_002494771_Zygosaccharomyces_rouxii
---------------------MQTLKCVVVGDGAVGKTCLLISYTTNQFPADYVPTVFDN
YAVTVMIGDEPYTLGLFDTAGQEDYDRLRPLSYPSTDVFLVCFSVISPPSFENVKEKWFP
EVHHHCP-GVPCLIVGTQVDLRDDKVIIEKLQRQRLRPISQAEGERLSRELRAVKYVECS
ALTQRGLKNVFDEAIVAALEP--------PV-----------------------------
---------------------------------------IKKSKK----CTIL-------
------------------------------------------------------------
----
>XP_003646041_Eremothecium_cymbalariae
---------------------MQTLKCVVVGDGAVGKTCLLISYTTNQFPADYVPTVFDN
YAVTVMIGDEPYTLGLFDTAGQEDYDRLRPLSYPSTDVFLVCFSVVSPPSFENVKEKWFP
EVHHHCP-GVPCLIVGTQIDLRENKMVIEKLQRQRLRPITPEQGEKFARELRAVKYVECS
ALTQRGLKNVFDEAIVAALEP--------PV-----------------------------
---------------------------------------IKKSKK----CTIL-------
------------------------------------------------------------
----
>NP_986573_Eremothecium_gossypii
---------------------MQTLKCVVVGDGAVGKTCLLISYTTNQFPADYVPTVFDN
YAVTVMIGDEPYTLGLFDTAGQEDYDRLRPLSYPSTDVFLVCFSVVSPPSFENVKEKWFP
EVHHHCP-GVPCLIVGTQIDLRENKMVIEKLQRQRLRPITPEQGEKFARELRAVKYVECS
ALTQRGLKNVFDEAIVAALEP--------PV-----------------------------
---------------------------------------IKKSKK----CTIL-------
------------------------------------------------------------
----
>XP_451186_Kluyveromyces_lactis
---------------------MQTLKCVVIGDGAVGKTCLLISYTTNQFPADYVPTVFDN
YAVTVMIGDEPYTLGLFDTAGQEDYDRLRPLSYPSTDVFLVCFSVISPPSFENVKEKWFP
EVHHHCP-GVPCLIVGTQIDLRDDKVIIEKLQRQRLRPITPEQGERLARELRAVKYVECS
ALTQRGLKNVFDEAIVAALEP--------PV-----------------------------
---------------------------------------IKKSKK----CIIL-------
------------------------------------------------------------
----
>XP_022676599_Kluyveromyces_marxianus
---------------------MQTLKCVVIGDGAVGKTCLLISYTTNQFPADYVPTVFDN
YAVTVMIGDEPYTLGLFDTAGQEDYDRLRPLSYPSTDVFLVCFSVISPPSFENVKEKWFP
EVHHHCP-GVPCLIVGTQIDLRDDKVIIEKLQRQRLRPITPEQGERLARELRAVKYVECS
ALTQRGLKNVFDEAIVAALEP--------PV-----------------------------
---------------------------------------IKKSKK----CTIL-------
------------------------------------------------------------
----
>XP_022630792_Lachancea_lanzarotensis
---------------------MQTLKCVVVGDGAVGKTCLLISYTTNQFPADYVPTVFDN
YAVTVMIGDEPYTLGLFDTAGQEDYDRLRPLSYPSTDVFLVCFSVISPPSFENVKEKWFP
EVHHHCP-GVPCLIVGTQVDLRDDKVIIEKLQRQRLRPILPEQGERLARELRAIKYVECS
ALTQRGLKNVFDEAIVAALEP--------PV-----------------------------
---------------------------------------IKKSKK----CTIL-------
------------------------------------------------------------
----
>XP_002554547_Lachancea_thermotolerans
---------------------MQTLKCVVVGDGAVGKTCLLISYTTNQFPADYVPTVFDN
YAVTVMIGDEPYTLGLFDTAGQEDYDRLRPLSYPSTDVFLVCFSVISPPSFENVKEKWFP
EVHHHCP-GVPCLIVGTQIDLRDDKVIIEKLQRQRLRPISAEQGERLARELRAIKYVECS
ALTQRGLKNVFDEAIVAALEP--------PV-----------------------------
---------------------------------------IKKSKK----CTIL-------
------------------------------------------------------------
----
>XP_020057035_Aspergillus_aculeatus
---------------MATGPATQSLKCVVTGDGAVGKTCLLISYTTNAFPGEYIPTVFDN
YTASVMVDGRPISLGLWDTAGQEDYDRLRPLSYPQTDVFLICFSIVSPPSFDNVRAKWFP
EIEHHAP-NVPIILVGTKLDLRDDRATLETLRQRKMEPVSYEQALAVAKEIRAHKYLECS
ALTQRNLKSVFDEAIRAVLNP-------RPT-----------------------------
---------------------------------------AKPKNK---KCVIL-------
------------------------------------------------------------
----
>XP_001270649_Aspergillus_clavatus
---------------MASGPATQSLKCVVTGDGAVGKTCLLISYTTNAFPGEYIPTVFDN
YTASVMVDGRPISLGLWDTAGQEDYDRLRPLSYPQTDVFLICFSIVSPPSFDNVKAKWYP
EIEHHAP-NVPIILVGTKLDLRDDRATAESLRQRKMEPVSYEQALAVAKEIRAHKYLECS
ALTQRNLKSVFDEAIRAVLNP-------RPA-----------------------------
---------------------------------------AKPKSK---KCLIL-------
------------------------------------------------------------
----
>XP_001263822_Aspergillus_fischeri
---------------MASGPATQSLKCVVTGDGAVGKTCLLISYTTNAFPGEYIPTVFDN
YTASVMVDGRPISLGLWDTAGQEDYDRLRPLSYPQTDVFLICFSIVSPPSFDNVKAKWYP
EIEHHAP-NVPIILVGTKLDLRDDPATAESLRQRKMEPVSYEQALAVAKEIRAHKYLECS
ALTQRNLKSVFDEAIRAVLNP-------RPA-----------------------------
---------------------------------------AKPKSK---KCTIL-------
------------------------------------------------------------
----
>XP_041148999_Aspergillus_flavus
---------------MATGPATQSLKCVVTGDGAVGKTCLLISYTTNAFPGEYIPTVFDN
YTASVMVDGRPISLGLWDTAGQEDYDRLRPLSYPQTDVFLICFSIVSPPSFDNVKAKWFP
EIEHHAP-NVPIILVGTKLDLRDDPATTDALRQRKMEPVSYEQALAVAKEIRAHKYLECS
ALTQRNLKSVFDEAIRAVLNP-------RPA-----------------------------
---------------------------------------AKPKKS---KCLIL-------
------------------------------------------------------------
----
>XP_754976_Aspergillus_fumigatus
---------------MASGPATQSLKCVVTGDGAVGKTCLLISYTTNAFPGEYIPTVFDN
YTASVMVDGRPISLGLWDTAGQEDYDRLRPLSYPQTDVFLICFSIVSPPSFDNVKAKWYP
EIEHHAP-NVPIILVGTKLDLRDDPATAESLRQRKMEPVSYEQALAVAKEIRAHKYLECS
ALTQRNLKSVFDEAIRAVLNP-------RPA-----------------------------
---------------------------------------AKPKSK---KCTIL-------
------------------------------------------------------------
----
>XP_662347_Aspergillus_nidulans
---------------MATGPATQSLKCVVTGDGAVGKTCLLISYTTNAFPGEYIPTVFDN
YTASVMVDGRPISLGLWDTAGQEDYDRLRPLSYPQTDVFLICFSIVSPPSFDNVKSKWFP
EIEHHAP-NVPIILVGTKLDLRDDPAQLESLRMRKQEPVTYEQALAVAKEIRAHKYLECS
ALTQRNLKSVFDEAIRAVLNP-------RPA-----------------------------
---------------------------------------TKQRNK---KCTIL-------
------------------------------------------------------------
----
>XP_001394962_Aspergillus_niger
---------------MATGPATQSLKCVVTGDGAVGKTCLLISYTTNAFPGEYIPTVFDN
YTASVMVDGRPISLGLWDTAGQEDYDRLRPLSYPQTDVFLICFSIVSPPSFDNVKAKWFP
EIEHHAP-NVPIILVGTKLDLRDDRGTIDALRQRKMEPVSYEQALAVAKEIRAHKYLECS
ALTQRNLKSVFDEAIRAVLNP-------RPA-----------------------------
---------------------------------------AKPKNK---KCVIL-------
------------------------------------------------------------
----
>XP_015406805_Aspergillus_nomiae
LQLPLLPPYIAASERMATGPATQSLKCVVTGDGAVGKTCLLIAYTTNAFPGEYIPTVFDN
YTASVMVDGRPISLGLWDTAGQEDYDRLRPLSYPQTDVFLICFSIVSPPSFDNVKAKWFP
EIEHHAP-NVPIILVGTKLDLRDDPATTDALRQRKMEPVSYEQALAVAKEIRAHKYLECS
ALTQRNLKSVFDEAIRAVLNP-------RPA-----------------------------
---------------------------------------TKPKKT---KCLIL-------
------------------------------------------------------------
----
>XP_001819185_Aspergillus_oryzae
-------------------MVVATIKCVVVGDGAVGKTCLLISYTTNKFPSEYVPTVFDN
YAVTVMIGDEPYTLGLFDTAGQEDYDRLRPLSYPQTDVFLVCFSVTSPASFENVREKWFP
EVHHHCP-GVPCLIVGTQTDLRDDSAVREKLSRQKMQPIRKEDGDRMAKELGAVKYVECS
ALTQYKLKDVFDEAIVAALEP--------AP-----------------------------
----------------------------------------KKSKK----CVLL-------
------------------------------------------------------------
----
>XP_040639898_Aspergillus_ruber
---------------MAS-PATQSLKCVVTGDGAVGKTCLLISYTTNAFPGEYIPTVFDN
YTASVMVDGRPISLGLWDTAGQEDYDRLRPLSYPQTDVFLICFSIVSPPSFDNVKAKWFP
EIEHHAP-NVPIILVGTKLDLRDDKGTAESLRARKMEPVSYEQALVVAKEIRAHKYLECS
ALTQRNLKSVFDEAIRAVLNP-------RPA-----------------------------
---------------------------------------TKPKTK---KCMIL-------
------------------------------------------------------------
----
>XP_040705133_Aspergillus_sydowii
---------------MATGPATQSLKCVVTGDGAVGKTCLLISYTTNAFPGEYIPTVFDN
YTASVMVDGRPISLGLWDTAGQEDYDRLRPLSYPQTDVFLICFSVVSPPSFDNVKSKWFP
EIEHHAP-NVPIILVGTKLDLRDDPAQLEGLRIRKQEPVTYEQALAVAKEIRAHKYLECS
ALTQRNLKSVFDEAIRAVLNP-------RPA-----------------------------
---------------------------------------AKQRNK---KCTIL-------
------------------------------------------------------------
----
>XP_001217384_Aspergillus_terreus
---------------MATGPATQSLKCVVTGDGAVGKTCLLISYTTNAFPGEYIPTVFDN
YTASVMVDGRPISLGLWDTAGQEDYDRLRPLSYPQTDVFLICFSIVSPPSFDNVRAKWYP
EIEHHAP-NVPIILVGTKLDLRDDRATIEALRQRKQEPVSYEQALAVAKEIRAHKYLECS
ALTQRNLKSVFDEAIRAVLNP-------RPA-----------------------------
---------------------------------------SKPKKS---KCLIL-------
------------------------------------------------------------
----
>XP_022489651_Penicillium_arizonense
---------------MATGPATQSLKCVVTGDGAVGKTCLLISYTTNAFPGEYIPTVFDN
YTASVMVDGRPISLGLWDTAGQEDYDRLRPLSYPQTDVFLICFSIVSPPSFDNVKAKWFP
EIEHHAP-NVPIILVGTKLDLRDDRNTVEALRARKMETVSYEQALAVAKEIRAHKYLECS
ALTQRNLKSVFDEAIRAVLNP-------RPA-----------------------------
---------------------------------------TKSGRKGVNKCMIL-------
------------------------------------------------------------
----
>XP_014538808_Penicillium_digitatum
---------------MATGPATQSLKCVVTGDGAVGKTCLLISYTTNAFPGEYIPTVFDN
YTASVMVDGRPISLGLWDTAGQEDYDRLRPLSYPQTDVFLICFSIVSPPSFDNVKAKWFP
EIEHHAP-NVPIILVGTKLDLRDDPATTQALHARKMETVSYEQALAVAKEIRAHKYLECS
ALTQRNLKSVFDEAIRAVLNP-------RPT-----------------------------
---------------------------------------TKSGRKAA-KCNIL-------
------------------------------------------------------------
----
>XP_016599211_Penicillium_expansum
---------------MATGPATQSLKCVVTGDGAVGKTCLLISYTTNAFPGEYIPTVFDN
YTASVMVDGRPISLGLWDTAGQEDYDRLRPLSYPQTDVFLICFSIVSPPSFDNVKAKWFP
EIEHHAP-NVPIILVGTKLDLRDDRATTEALRARKMETVSYEQALAVAKEIRAHKYLECS
ALTQRNLKSVFDEAIRAVLNP-------RPA-----------------------------
---------------------------------------TKSGRKAV-KCNIL-------
------------------------------------------------------------
----
>XP_040644312_Penicillium_griseofulvum
---------------MATGPATQSLKCVVTGDGAVGKTCLLISYTTNAFPGEYIPTVFDN
YTASVMVDGRPISLGLWDTAGQEDYDRLRPLSYPQTDVFLICFSIVSPPSFDNVKAKWFP
EIEHHAP-NVPIILVGTKLDLRDDRATTEALRARKMETVSYEQALAVAKEIRAHKYLECS
ALTQRNLKSVFDEAIRAVLNP-------RPA-----------------------------
---------------------------------------TKSGRKGV-KCSIL-------
------------------------------------------------------------
----
>XP_038927120_Penicillium_roqueforti
---------------MASGPATQSLKCVVTGDGAVGKTCLLISYTTNAFPGEYIPTVFDN
YTASVMVDGRPISLGLWDTAGQEDYDRLRPLSYPQTDVFLICFSIVSPPSFDNVKAKWFP
EIEHHAP-NVPIILVGTKLDLRDDRATIEALRARKMETVSYEQALAVAKEIRAHKYLECS
ALTQRNLKSVFDEAIRAVLNP-------RPT-----------------------------
---------------------------------------TKSGRKAV-KCNLL-------
------------------------------------------------------------
----
>XP_002564913_Penicillium_rubens
-------------------MVVATIKCVVVGDGAVGKTCLLISYTTNKFPSEYVPTVFDN
YAVTVMIGDEPYTLGLFDTAGQEDYDRLRPLSYPQTDVFLVCFSVTSPASFENVREKWFP
EVHHHCP-GVPCLIVGTQTDLRDDAGVRDKLARQKMSPIRKEDGDRMAKELGAVKYVECS
ALTQYKLKDVFDEAIVAALEP--------AP-----------------------------
---------------------------------------KKKSRG----CRLL-------
------------------------------------------------------------
----
>XP_040810518_Penicillium_solitum
---------------MATGPATQSLKCVVTGDGAVGKTCLLISYTTNAFPGEYIPTVFDN
YTASVMVDGRPISLGLWDTAGQEDYDRLRPLSYPQTDVFLICFSIVSPPSFDNVKAKWFP
EIEHHAP-NVPIILVGTKLDLRDDRATTEALRARKMETVSYEQALAVAKEIRAHKYLECS
ALTQRNLKSVFDEAIRAVLNP-------RPA-----------------------------
---------------------------------------TKSGRKAV-KCNIL-------
------------------------------------------------------------
----
>XP_022577929_Penicilliopsis_zonata
---------------MASGPATQSLKCVVTGDGAVGKTCLLISYTTNAFPGEYIPTVFDN
YTASVMVDGRPISLGLWDTAGQEDYDRLRPLSYPQTDVFLICFSIVSPPSFDNVKAKWFP
EIEHHAP-NVPIILVGTKLDLRDDRATADQLRARKMEPVSYEQALTVAKEIRAHKYLECS
ALTQRNLKSVFDEAIRAVLNP-------RPT-----------------------------
---------------------------------------AKPKSK---KCLIL-------
------------------------------------------------------------
----
>XP_016623084_Cladophialophora_bantiana
---------------MA-QP-TQSIKCVVTGDGAVGKTCLLISYTTNAFPGEYIPTVFDN
YSASVMVDGKPVSLGLWDTAGQEDYDRLRPLSYPQTDVFLICFSIVSPPSFDNVKAKWYP
EIEHHAP-NVPIILVGTKLDLREDKATADNLRAKKMEPVSYEQALGVAKEIKAVKYLECS
ALTQRNLKSVFDEAIRWETSPYVQDSRPQPS-----------------------------
---------------------------------------TYDNQE---EVEVFHPLVVFG
ARFWIGVIWDFALFLTRDASQKVVIDFICVAASWFPYNFALLLLGQPLYTHQTRLAWERS
HAYE
>XP_008721706_Cladophialophora_carrionii
---------------MA-QA-TQSIKCVVTGDGAVGKTCLLISYTTNAFPGEYIPTVFDN
YSASVMVDGKPVSLGLWDTAGQEDYDRLRPLSYPQTDVFLICFSIVSPPSFDNVKAKWYP
EIEHHAP-NVPIILVGTKLDLREDKATADNLRAKKMEPVSYEQALAVAKEIKAVKYLECS
ALTQRNLKSVFDEAIRAVLNP-------RPT-----------------------------
---------------------------------------TTKKKS---RCTIL-------
------------------------------------------------------------
----
>XP_016245285_Cladophialophora_immunda
---------------MA-QP-TQSIKCVVTGDGAVGKTCLLISYTTNAFPGEYIPTVFDN
YSASVMVDGKPVSLGLWDTAGQEDYDRLRPLSYPQTDVFLICFSIVSPPSFDNVKAKWYP
EIEHHAP-NVPIILVGTKLDLREDKATADNLRAKKMEPVSYEQALAVAKEIKAVKYLECS
ALTQRNLKSVFDEAIRAVLNP-------RPA-----------------------------
---------------------------------------TTKKKS---RCTIL-------
------------------------------------------------------------
----
>XP_007743003_Cladophialophora_psammophila
---------------MA-QP-TQSIKCVVTGDGAVGKTCLLISYTTNAFPGEYIPTVFDN
YSASVMVDGKPVSLGLWDTAGQEDYDRLRPLSYPQTDVFLICFSIVSPPSFDNVKAKWYP
EIEHHAP-NVPIILVGTKLDLREDKATADNLRAKKMEPVSYEQALGVAKEIKAVKYLECS
ALTQRNLKSVFDEAIRWETSP---------------------------------------
------------------------------------------------------------
------------------------------------------------------------
----
>XP_018691399_Fonsecaea_erecta
---------------MA-QP-TQSIKCVVTGDGAVGKTCLLISYTTNAFPGEYIPTVFDN
YSASVMVDGKPVSLGLWDTAGQEDYDRLRPLSYPQTDVFLICFSIVSPPSFDNVKAKWYP
EIEHHAP-NVPIILVGTKLDLREDKATADNLRNKKMEPVSYEQALAVAKEIKAVKYLECS
ALTQRNLKSVFDEAIRAVLNP-------RPA-----------------------------
---------------------------------------TTKKKS---RCTIL-------
------------------------------------------------------------
----
>XP_022506944_Fonsecaea_monophora
---------------MA-QP-TQSIKCVVTGDGAVGKTCLLISYTTNAFPGEYIPTVFDN
YSASVMVDGKPVSLGLWDTAGQEDYDRLRPLSYPQTDVFLICFSIVSPPSFDNVKAKWYP
EIEHHAP-NVPIILVGTKLDLREDKATADNLRAKKMEPVSYEQALAVAKEIKAVKYLECS
ALTQRNLKSVFDEAIRAVLNP-------RPT-----------------------------
---------------------------------------TTKKKS---RCTIL-------
------------------------------------------------------------
----
>XP_016634313_Fonsecaea_multimorphosa
---------------MA-QP-TQSIKCVVTGDGAVGKTCLLISYTTNAFPGEYIPTVFDN
YSASVMVDGKPVSLGLWDTAGQEDYDRLRPLSYPQTDVFLICFSIVSPPSFDNVKAKWYP
EIEHHAP-NVPIILVGTKLDLREDKATADNLRAKKMEPVSYEQALAVAKEIKAVKYLECS
ALTQRNLKSVFDEAIRAVLNP-------RPT-----------------------------
---------------------------------------TTKKKS---RCTIL-------
------------------------------------------------------------
----
>XP_022500727_Fonsecaea_nubica
---------------MA-QP-TQSIKCVVTGDGAVGKTCLLISYTTNAFPGEYIPTVFDN
YSASVMVDGKPVSLGLWDTAGQEDYDRLRPLSYPQTDVFLICFSIVSPPSFDNVKAKWYP
EIEHHAP-NVPIILVGTKLDLREDKATADNLRAKKMEPVSYEQALAVAKEIKAVKYLECS
ALTQRNLKSVFDEAIR--------------------------------------------
------------------------------------------------------------
------------------------------------------------------------
----
>XP_013282839_Fonsecaea_pedrosoi
---------------MA-QP-TQSIKCVVTGDGAVGKTCLLISYTTNAFPGEYIPTVFDN
YSASVMVDGKPVSLGLWDTAGQEDYDRLRPLSYPQTDVFLICFSIVSPPSFDNVKAKWYP
EIEHHAP-NVPIILVGTKLDLREDKATADNLRAKKMEPVSYEQALAVAKEIKAVKYLECS
ALTQRNLKSVFDEAIRAVLNP-------RPT-----------------------------
---------------------------------------TTKKKS---RCTIL-------
------------------------------------------------------------
----
>XP_007752303_Cladophialophora_yegresii
---------------MA-QA-TQSIKCVVTGDGAVGKTCLLISYTTNAFPGEYIPTVFDN
YSASVMVDGKPVSLGLWDTAGQEDYDRLRPLSYPQTDVFLICFSIVSPPSFDNVKAKWYP
EIEHHAP-NVPIILVGTKLDLREDKATADNLRAKKMEPVSYEQALSVAKEIKAVKYLECS
ALTQRNLKSVFDEAIR--------------------------------------------
------------------------------------------------------------
------------------------------------------------------------
----
>XP_016236209_Exophiala_spinifera
---------------MA-QA-TQSIKCVVTGDGAVGKTCLLISYTTNAFPGEYIPTVFDN
YSASVMVDGKPVSLGLWDTAGQEDYDRLRPLSYPQTDVFLICFSIVSPPSFDNVKAKWYP
EIEHHAP-GVPIILVGTKLDLREDKATADNLRSKKMEPVSYEQALMVAKEIRAVKYLECS
ALTQRNLKSVFDEAIRAVLNP-------RPT-----------------------------
---------------------------------------ATKKKS---RCTIL-------
------------------------------------------------------------
----
>XP_016265448_Exophiala_oligosperma
---------------MA-QA-TQSIKCVVTGDGAVGKTCLLISYTTNAFPGEYIPTVFDN
YSASVMVDGNPVSLGLWDTAGQEDYDRLRPLSYPQTDVFLICFSIVSPPSFDNVKAKWYP
EIEHHAP-GVPIILVGTKLDLREDKGTADNLRSKKMEPVSYEQALMVAKEIKAVKYLECS
ALTQRNLKSVFDEAIRAVLNP-------RPT-----------------------------
---------------------------------------ATKKKS---RCTIL-------
------------------------------------------------------------
----
>XP_013309819_Exophiala_xenobiotica
---------------MA-QG-TQSIKCVVTGDGAVGKTCLLISYTTNAFPGEYIPTVFDN
YSASVMVDGKPVSLGLWDTAGQEDYDRLRPLSYPQTDVFLICFSIVSPPSFDNVKAKWYP
EIEHHAP-GVPIILVGTKLDLREDKATADNLRSKKMEPVSYEQALMVAKEIKAVKYLECS
ALTQRNLKSVFDEAIRAVLNP-------RPT-----------------------------
---------------------------------------TTKKKS---RCTIL-------
------------------------------------------------------------
----
>XP_007720124_Capronia_coronata
---------------MA-QA-TQSIKCVVTGDGAVGKTCLLISYTTNAFPGEYIPTVFDN
YSASVMVDGKPVSLGLWDTAGQEDYDRLRPLSYPQTDVFLICFSIVSPPSFDNVKAKWYP
EIEHHAP-GVPIILVGTKLDLREDKATADSLRAKKMEPVSYEQALAVAKEIKAVKYLECS
ALTQRNLKSVFDEAIR--------------------------------------------
------------------------------------------------------------
------------------------------------------------------------
----
>XP_007735830_Capronia_epimyces
---------------MA-QA-TQSIKCVVTGDGAVGKTCLLISYTTNAFPGEYIPTVFDN
YSASVMVDGKPVSLGLWDTAGQEDYDRLRPLSYPQTDVFLICFSIVSPPSFDNVKAKWYP
EIEHHAP-GVPIILVGTKLDLREDKATADSLRAKKMEPVSYEQALAVAKEIKAVKYLECS
ALTQRNLKSVFDEAIR--------------------------------------------
------------------------------------------------------------
------------------------------------------------------------
----
>XP_009152950_Exophiala_dermatitidis
---------------MA-QA-TQSIKCVVTGDGAVGKTCLLISYTTNAFPGEYIPTVFDN
YSASVMVDGKPVSLGLWDTAGQEDYDRLRPLSYPQTDVFLICFSIVSPPSFDNVKAKWYP
EIEHHAP-GVPIILVGTKLDLRDDKATADSLRAKKMEPVSYEQALAVAKEIKAVKYLECS
ALTQRNLKSVFDEAIRAVLNP-------RPT-----------------------------
---------------------------------------TTKKKS---RCSIL-------
------------------------------------------------------------
----
>XP_013260536_Exophiala_aquamarina
---------------MA-QG-TQSIKCVVTGDGAVGKTCLLISYTTNAFPGEYIPTVFDN
YSASVMVDGKPVSLGLWDTAGQEDYDRLRPLSYPQTDVFLICFSIVSPPSFDNVKAKWYP
EIEHHAP-NVPIILVGTKLDLREDKGTADNLRAKKMEPVSYEQALSVAKEIRAVKYLECS
ALTQRNLKSVFDEAIRAVLNP-------RPT-----------------------------
---------------------------------------ATKKKS---RCTIL-------
------------------------------------------------------------
----
>XP_016219657_Exophiala_mesophila
---------------MA-QG-TQSIKCVVTGDGAVGKTCLLISYTTNAFPGEYIPTVFDN
YSASVMVDGKPVSLGLWDTAGQEDYDRLRPLSYPQTDVFLICFSIVSPPSFDNVKAKWYP
EIEHHAP-NVPIILVGTKLDLREDKGTADNLRAKKMEPVSYEQALSVAKEIRAVKYLECS
ALTQRNLKSVFDEAIRAVLNP-------RPT-----------------------------
---------------------------------------ATKKKS---RCTIL-------
------------------------------------------------------------
----
>XP_013269162_Rhinocladiella_mackenziei
---------------MA-QA-TQSIKCVVTGDGAVGKTCLLISYTTNAFPGEYIPTVFDN
YSASVMVDGKPVSLGLWDTAGQEDYDRLRPLSYPQTDVFLICFSIVSPPSFDNVKAKWYP
EIEHHAP-NVPIILVGTKLDLREDKATADNLRSKKMEPVSYEQALAVAREIKAVKYLECS
ALTQRNLKSVFDEAIRAVLNP-------RPA-----------------------------
---------------------------------------ATKKKS---RCTIL-------
------------------------------------------------------------
----
>XP_018004338_Phialophora_attinorum
---------------MAGQP-TQSIKCVVTGDGAVGKTCLLISYTTNAFPGEYIPTVFDN
YSASVMVDGRPVSLGLWDTAGQEDYDRLRPLSYPQTDVFLICFSIVSPPSFDNVKAKWHP
EIEHHAP-GIPIILVGTKLDLRDDRATAEGLRSKKMEPVSYEQALAVAREIRAVKYLECS
ALTQRNLKSVFDEAIRAVLSP------RAPA-----------------------------
---------------------------------------ATKKKS---KCVIL-------
------------------------------------------------------------
----
>NP_593536_Schizosaccharomyces_pombe
---------------------MPTIKCVVVGDGAVGKTCLLISYTTNKFPSDYVPTVFDN
YAVTVMIGDEPYTLGLFDTAGQEDYDRLRPLSYPQTDVFLVCFSVTSPASFENVKEKWFP
EVHHHCP-GVPCLIVGTQIDLRDDPSVQQKLARQHQHPLTHEQGERLARELGAVKYVECS
ALTQKGLKNVFDEAIVAALDP--------PV-----------------------------
---------------------------------------PHKKKS---KCLVL-------
------------------------------------------------------------
----
```
