## Supplementary material for "Coding Sequence Insertions in Fungal Genomes are Intrinsically Disordered and can Impart Functionally-Important Properties on the Host Protein": MAFFT_MSAs: XP_718828.1_blasthits_MAFFT.txt

```
>XP_718828_Candida_albicans
-------------------------------MSTAAVA--------------TK----PS
VTSKPATK----QVSNYTK--------------------------EKKVGEGTYAVVYLG
K-QISTKRQIAIKEIK----TGLFKDGLDMSALREVKYLQELK-HPNVIELVDVFSAT-N
NLNLVLEFLP-CDLEVLIKDKSIVFKS--------------------ADIKSWLLMTLRG
IHHCHRNFILHRDLKPNNLLLAPDGQLKIADFGLARALVNPNEDLSSNVVTRWYRAPELL
FGARHYTGAVDIWSIGIIFAELMLRIPYLP-----------GKDDVDQLDVTFRAYGTPT
EQIWPNV---------------------------------------SSLPM---------
-----------------------------------YNALHVYPPPSRQ------------
-----------------------ELRN---------------------------------
------------------------------------------------RFSA--------
------AT-------------------------EKAL---------------------DL
LISMTQLDPSRRCDSTLALLHDYFT--------ESPR-----PTDP---K--KLP-----
------------------------------------------------------------
------------------------------------------------------------
--------------------KK--SSPEKREN----------------------------
------------------------------------------------------------
------------------------------------------------------------
EDEQNN-GS-----KRRHV-----------------------------------------
------------------------------------------------------------
------------
>XP_002417288_Candida_dubliniensis
-------------------------------MSTAEVA--------------TK----PS
VPSKPAAK----QISNYTK--------------------------EKKVGEGTYAVVYLG
K-QISTKRQIAIKEIK----TGLFKDGLDMSALREVKYLQELK-HPNVIELIDVFSAT-N
NLNLVLEFLP-CDLEVLIKDKSIVFKS--------------------ADIKSWLLMTLRG
IHHCHRNFILHRDLKPNNLLLAPDGQLKIADFGLARALVNPNEDLSSNVVTRWYRAPELL
FGARHYTGAVDIWSIGIIFAELMLRIPYLA-----------GKDDVDQLDVTFRAYGTPT
EQIWPNV---------------------------------------SSLPM---------
-----------------------------------YNALHVYPPPSRQ------------
-----------------------ELRN---------------------------------
------------------------------------------------RFSA--------
------AT-------------------------EKAL---------------------DL
LISMTQLDPSRRCDSTQALLHEYFT--------ESPR-----PTDP---K--KLP-----
------------------------------------------------------------
------------------------------------------------------------
--------------------KR--SSSEKREN----------------------------
------------------------------------------------------------
------------------------------------------------------------
EDEQNN-GS-----KRRHV-----------------------------------------
------------------------------------------------------------
------------
>XP_002549916_Candida_tropicalis
-------------------------------MSTAAVE--------------SRRPESKS
VSSASASSSSAPQVLNYTK--------------------------ERKVGEGTYAVVYLG
K-QVSTKRKIAIKEIK----TGLFKDGLDMSALREVKYLQELK-HPNVIELIDVFSTK-N
NLNLVLEFLP-CDLEVLIKDKSIVFKS--------------------SDIKSWLLMTLRG
IHHCHRNFILHRDLKPNNLLLSPDGQLKIADFGLARALGNPNEDLSSNVVTRWYRAPELL
FGARHYTGAIDIWSIGIIFAELMLRIPYLA-----------GKDDVDQLDVTFRAYGTPT
EQIWPNV---------------------------------------SSLPM---------
-----------------------------------YNSLHVYPPPSKQ------------
-----------------------ELRT---------------------------------
------------------------------------------------RFSA--------
------AT-------------------------EKAL---------------------DL
LILMTQLDPSRRCDSTQALLHDYFT--------ESPR-----PTDP---E--NLP-----
------------------------------------------------------------
------------------------------------------------------------
--------------------KK--SSSNKREN----------------------------
------------------------------------------------------------
------------------------------------------------------------
EDDDGSLNN-----KRTHV-----------------------------------------
------------------------------------------------------------
------------
>XP_003866466_Candida_orthopsilosis
------MKPNLSNLFQANITHQRSTSLITFLMATAAVANKSPLPGVSSHKASTT----SS
SSSTPSLSLTSHTVSSYTK--------------------------DRKVGEGTYAVVYLG
K-QTSTKRPIAIKEIK----TGLFKDGLDMSAIREVKYLQELK-HPNVIELIDVFATSNN
NLNLVLEFLP-CDLEVLIKDKNIVFKS--------------------ADIKSWMLMTLRG
IHHCHRNFILHRDLKPNNLLISPNGLLKIADFGLARSLGNPNEDLSSNVVTRWYRAPELL
FGAKHYTEAIDIWSIGIIFAELMLRIPYLA-----------GKDDVDQLDVTFRAYGTPT
EQIWPNV---------------------------------------SSLPM---------
-----------------------------------YNALHVYPPPSRQ------------
-----------------------ELRM---------------------------------
------------------------------------------------RFSA--------
------AT-------------------------EKAL---------------------DF
LVSLTQLDPSRRCNSTQALLHEYFT--------ESPR-----PTDP---E--FLP-----
------------------------------------------------------------
------------------------------------------------------------
--------------------KR--KDKKRADV----------------------------
------------------------------------------------------------
------------------------------------------------------------
DDEELNSGNNSDTLKRRRV-----------------------------------------
------------------------------------------------------------
------------
>XP_001528082_Lodderomyces_elongisporus
-------------------------------MSTAAVS-KSAVLLSEQNKGNSASMTNAN
HLPPSLSDQNKAIQNKYTK--------------------------ERKVGEGTYAVVYLG
K-QQSTKRSIAIKEIK----TGLFKDGLDMSAIREVKYLQELK-HQNVIELIDVFSATDN
NLNLVLEFLP-FDLEVLIKDKDIVFKS--------------------ADIKSWMLMTLRG
IHHCHRNHILHRDLKPNNLLISPLGQLKIADFGLARSLGNPNEDLSCNVVTRWYRAPELL
FGAKHYTEAVDIWSIGIIFAELMLRIPYLP-----------GKDDVDQLDVTFRAYGTPT
EQIWPNV---------------------------------------SSLPM---------
-----------------------------------YNALHVYPPPSRQ------------
-----------------------EIRT---------------------------------
------------------------------------------------RFSA--------
------AT-------------------------EKAL---------------------DF
LILLTQLDPSRRCTSTQALLHDYFV--------ESPA-----PTEP---E--SLP-----
------------------------------------------------------------
------------------------------------------------------------
--------------------TK--KPKSKREA----------------------------
------------------------------------------------------------
------------------------------------------------------------
ESDEEDNSSNGS--KKRRM-----------------------------------------
------------------------------------------------------------
------------
>XP_007376851_Spathaspora_passalidarum
-------------------------------MSTPVVA----------------------
SPPVPLKKRSGPATHNYSK--------------------------ERKVGEGTYAVVYLG
H-QVTTGREIAIKEIK----TGIFKDGLDMSALREVKYLQELR-HPNVIELVDVFSTP-H
NLNLVLELLP-CDLEVLIKDKEVVFTM--------------------GDIKSWMLMTLRG
IHHCHRNFILHRDLKPNNLLIAPDGQLKIADFGLARALGNPNEDLSSNVVTRWYRAPELL
FGAKHYTGAIDMWSIGIIFAELMLRVPYLP-----------GKDDVDQLDVTFKALGTPT
EQIWPNV---------------------------------------SSLPM---------
-----------------------------------YNALTVYAQPSRQ------------
-----------------------ELRN---------------------------------
------------------------------------------------RFSA--------
------AT-------------------------EKAL---------------------DL
MIMLTQLDPSRRCDSTRALLHDFFT--------ELPR-----PTEP---R--DLP-----
------------------------------------------------------------
------------------------------------------------------------
--------------------KK--SIKKEEPD----------------------------
------------------------------------------------------------
------------------------------------------------------------
A-------------KRRKI-----------------------------------------
------------------------------------------------------------
------------
>XP_043048698_Scheffersomyces_spartinae
-------------------------------MTEAETD----------------------
--------TENVPQSKYTK--------------------------DKKVGEGTYAVVYLG
V-QKHTKRKIAIKEIK----TGLFKDGLDMSALREVKYLQELR-HPNVIELVDVFGTS-N
NLNLVLEFLP-CDLEVLIKSKDIMFLA--------------------ADIKSWLLMTFRG
LHHCHRMSILHRDLKPNNLLLAPDGQLKIADFGLARGLGNLNEDLSSNVVTRWYRAPELL
FGAKHYTAAIDIWSVGIIFAELMLRIPYLP-----------GKDDVDQLDVTFKALGTPT
EQIWPNV---------------------------------------SNLPL---------
-----------------------------------YNSLRVYPPPSRQ------------
-----------------------ELRN---------------------------------
------------------------------------------------RFIA--------
------AT-------------------------DKAL---------------------DL
MISMTQLDPSRRCNTSQALLHEYFT--------ELPS-----PTDP---K--NLP-----
------------------------------------------------------------
------------------------------------------------------------
--------------------KN--KPNEPTVE----------------------------
------------------------------------------------------------
------------------------------------------------------------
SNGNTT--------KRRKVE----------------------------------------
------------------------------------------------------------
------------
>XP_001382915_Scheffersomyces_stipitis
-------------------------------MATTSTT--------------TA----KT
VPDSIVQN-------KYSK--------------------------DRKVGEGTYAVVYLG
N-QVSTKRRIAIKEIK----TGIFKDGLDMSAIREVKYLQELK-HPNVIELVDVFSTT-N
NLNLVLEFLP-CDLEVLIKDTSIVFKS--------------------SDIKSWLLMTLRG
IHHCHRNFILHRDLKPNNLLLAPDGQLKIADFGLARSLGNPNEDLSSNVVTRWYRSPELL
FGARHYTGAVDIWSIGIIFAELMLRTPYLP-----------GKDDVDQLDVTFRALGTPT
EQIWPNV---------------------------------------SSLPM---------
-----------------------------------YNALRVYPPPSRQ------------
-----------------------ELRN---------------------------------
------------------------------------------------RFSA--------
------AT-------------------------EKAL---------------------DL
LISMTQLDPSRRCDSTQALLHEFFT--------ENPR-----PTEP---E--NLP-----
------------------------------------------------------------
------------------------------------------------------------
--------------------KK--K--EK-VK----------------------------
------------------------------------------------------------
------------------------------------------------------------
SEDELDESN-----KRRKI-----------------------------------------
------------------------------------------------------------
------------
>XP_020063889_Suhomyces_tanzawaensis
------------------------------------MT--------------TA----PL
---------------KYSK--------------------------SKKVGEGTYAVVYLG
T-QISSNRKIAIKEIK----TGMFKDGLDMSAIREVKYLQELK-HPNVIELVDVFSAT-N
NLNLVLEFLP-CDLEVLIKDTSVVFKS--------------------ADIKSWLLMTLRG
IHHCHRNFILHRDLKPNNLLLAPDGQLKIADFGLARSLGNANEDLTSNVVTRWYRAPELL
FGAKHYTPAVDMWSVGIIFAELMLRTPYLP-----------GKDDVDQLDVTFRALGTPT
EQIWPNV---------------------------------------SMLPQ---------
-----------------------------------YNALRVYPPPSRQ------------
-----------------------ELRN---------------------------------
------------------------------------------------RFSA--------
------AT-------------------------EKSL---------------------DL
LISMTQLDPSRRCDLTQALLHEFFL--------ESPR-----PTEP---E--DLP-----
------------------------------------------------------------
------------------------------------------------------------
--------------------KK--K--EKRVK----------------------------
------------------------------------------------------------
------------------------------------------------------------
EED--DEMN-----KRFKV-----------------------------------------
------------------------------------------------------------
------------
>XP_020076992_Hyphopichia_burtonii
-------------------------------MSSAQVE--------RQPGSIST----GT
PTAMATKPDTPLNVQNYSK--------------------------DKKVGEGTYAVVYLG
V-QVSTKRNIAIKEIK----TGIFKDGLDMSAIREVKYLQELR-HPNVIELVDVFLTT-N
NLNLVLEFLP-CDLEVLIKDKSVVFKT--------------------SDIKSWILMTLRG
LHHCHRNFILHRDLKPNNLLLAPDGELKIADFGLARSLGNANEDLTSNVVTRWYRAPELL
FGAKHYTEAVDIWSVGIIFAELMLRTPYLP-----------GKDDVDQMDVTFRALGTPT
EQIWPNV---------------------------------------SNLPL---------
-----------------------------------YNALRVYPPPSRQ------------
-----------------------ELRN---------------------------------
------------------------------------------------RFIA--------
------AT-------------------------DKAL---------------------DF
LILMTQLDPSRRCNSTQALLHEYFT--------ESPS-----PTEP---I--DLP-----
------------------------------------------------------------
------------------------------------------------------------
--------------------KK--GGGTNGSN----------------------------
------------------------------------------------------------
------------------------------------------------------------
NNDNENSI------KRRKL-----------------------------------------
------------------------------------------------------------
------------
>XP_015468090_Debaryomyces_fabryi
-------------------------------MASKVAT--------------TA----KT
SVSSPSIV-----PLNYSK--------------------------DRKVGEGTYAVVYLG
N-QISTKRKIAIKEIK----TGLFKDGLDMSAIREVKYLQELR-HPNVIELVDVFLTT-N
NLNLVLEFLP-CDLEVLIKDTSIVFKP--------------------SDIKSWLLMTLRG
IHHCHRNFILHRDLKPNNLLLAPDGELKIADFGLARSLGNADELLTSNVVTRWYRAPELL
FGARHYTVAVDIWSIGIIFAELMLRTPYLP-----------GKDDIDQIDVTFRALGTPT
EQIWPNV---------------------------------------SNLPL---------
-----------------------------------YNALHIYPPPSRQ------------
-----------------------ELRN---------------------------------
------------------------------------------------RFSA--------
------AT-------------------------EKAL---------------------DL
LILMTQLDPNRRCDLTQALLHEYFL--------EFPR-----ATDP---L--QLP-----
------------------------------------------------------------
------------------------------------------------------------
--------------------KK--SNGKEEDS----------------------------
------------------------------------------------------------
------------------------------------------------------------
EPE-----N-----KKRKI-----------------------------------------
------------------------------------------------------------
------------
>XP_462466_Debaryomyces_hansenii
-------------------------------MASKAAT--------------TA----TT
IVSSPSIA-----PLKYSK--------------------------DRKVGEGTYAVVYLG
N-QISTKRKIAIKEIK----TGLFKDGLDMSAIREVKYLQELR-HPNVIELVDVFSTT-N
NLNLVLEFLP-CDLEVLIKDTSIVFKP--------------------SDIKSWLLMTLRG
IHHCHRNFILHRDLKPNNLLLAPDGELKIADFGLARSLGNADELLTSNVVTRWYRAPELL
FGARHYTVAVDIWSIGIIFAELMLRTPYLP-----------GKDDTDQIDVTFRALGTPT
EQIWPNV---------------------------------------SNLPL---------
-----------------------------------YNALRVYPPPSRQ------------
-----------------------ELRN---------------------------------
------------------------------------------------RFSA--------
------AT-------------------------EKAL---------------------DL
LILMTQLDPNRRCDSTQALLHEYFL--------EFPR-----ATEP---S--QLP-----
------------------------------------------------------------
------------------------------------------------------------
--------------------KK--SNGKEEDS----------------------------
------------------------------------------------------------
------------------------------------------------------------
EPE-----N-----KKRKL-----------------------------------------
------------------------------------------------------------
------------
>XP_006684978_Yamadazyma_tenuis
------------------------------------------------------------
--------MTEVNELKYSK--------------------------ERKVGEGTYAVVYLG
K-QMKTKRSIAIKEIK----TGLFKDGLDMSAIREVKYLQELK-HLNVIELIDVFSSA-N
NLNLVLEFLP-CDLEVLIKDQSIIFKP--------------------SDIKSWLLMTLRG
VHHCHRNFILHRDLKPNNLLIAPDGQLKIADFGLARSLGNPNEDLSPMVVTRWYRAPELL
FGAKHYTYAVDIWAVGIIFAELMLRIPYLP-----------GKDDVDQLDVTFRALGTPT
ESNWPNV---------------------------------------SSLPL---------
-----------------------------------YNALKVYPPPSRQ------------
-----------------------EIRL---------------------------------
------------------------------------------------RFSA--------
------AT-------------------------EKAL---------------------DL
LMSMTQLDPSNRCDSTSALLHEYFL--------ELPK-----HTTP---A--QLP-----
------------------------------------------------------------
------------------------------------------------------------
--------------------KK--GGVQEDES----------------------------
------------------------------------------------------------
------------------------------------------------------------
S-------------KRRKL-----------------------------------------
------------------------------------------------------------
------------
>XP_001484761_Meyerozyma_guilliermondii
--------------------------------MSSSVA--------------TA----LS
AP---VPQ-------RYLK--------------------------EKKVGEGTYAVVYLG
K-QVDTRRRIAIKEIK----TGLFKDGLDMSALREVKYLQELK-HPNVIELIDVFLSS-N
NLNLVLEFLP-ADLEVLIKDTSIVFKS--------------------ADIKSWLLMTLRG
IHHCHRNFILHRDLKPNNLLIAPDGQLKIADFGLARSLGNANEDLSANVVTRWYRAPELL
FGAKHYTAAIDIWSIGIIFAELMLRTPYLP-----------GKDDLDQLDVTFRALGTPT
EQIWPNV---------------------------------------SSLPV---------
-----------------------------------YNALKVYAPPSKQ------------
-----------------------ELRQ---------------------------------
------------------------------------------------RFSA--------
------AT-------------------------EKAL---------------------DL
MISMTQLDPSRRCDLVKALLHEYFI--------ELPL-----PTPP---E--ELP-----
------------------------------------------------------------
------------------------------------------------------------
--------------------KK--T--EKKDK----------------------------
------------------------------------------------------------
------------------------------------------------------------
EESE----S-----KRRKI-----------------------------------------
------------------------------------------------------------
------------
>XP_018709850_Metschnikowia_bicuspidata
-------------------------------MPATTAQ----------------------
------T---------YTK--------------------------DQKVGEGTYAVVYVG
K-QVKTNRKIATKEIK----TGLFKDGLDMSAIREVKYLKELQ-HPNVIELIDVFMSHDN
NLNLVLEFLP-CDLEVLIKDQSIVFKS--------------------SDIKAWLLMTLRG
LHHCHRNFILHRDLKPNNLLLAPDGQLKIADFGLARAFGNANEDFTPKVVTRWYRAPELL
FGAKHYTGAVDIWAVGIIFAELMLRTPYLP-----------GKDDLDQLDVTFKALGTPT
EQVWPNV---------------------------------------SNLPL---------
-----------------------------------YNALRVYPLPSRQ------------
-----------------------ELRN---------------------------------
------------------------------------------------RFSA--------
------AT-------------------------EKAL---------------------DL
MISMTQLDPSRRCDLTAALLSEYFT--------EMPS-----ATPP---L--ELP-----
------------------------------------------------------------
------------------------------------------------------------
--------------------TK--KS--EKDE----------------------------
------------------------------------------------------------
------------------------------------------------------------
--------------KRRKIA----------------------------------------
------------------------------------------------------------
------------
>XP_002618382_Clavispora_lusitaniae
-------------------------------MAS--------------------------
----------------YSK--------------------------DKKVGEGTYAVVYVG
K-QISTGRQIAIKEIK----TGLFKDGLDMSAIREVKYLQELR-HRNVIELMDVFMSADN
NLNLVLEFLP-CDLEVLIKDQKVVFKS--------------------SDIKAWLLMTLRG
IHHCHRNFILHRDLKPSNLLLAPDGQLKIADFGLARAFGNASDAFTPKVVTRWYRAPELL
FGARHYTGAVDIWAVGIIFAELMLRTPYLP-----------GADDVDQLDVTFKALGTPT
EQIWPNV---------------------------------------SNLPM---------
-----------------------------------YDALHVYPPPSRQ------------
-----------------------ELRN---------------------------------
------------------------------------------------RFSA--------
------AT-------------------------ERAL---------------------DL
MISMTQLDPARRCDSEQALTHDFFT--------EAPP-----PTRP---E--DLP-----
------------------------------------------------------------
------------------------------------------------------------
--------------------TK--SP--EPEE----------------------------
------------------------------------------------------------
------------------------------------------------------------
--------------KKRRLE----------------------------------------
------------------------------------------------------------
------------
>XP_025341728_Candida_haemuloni
-------------------------------MSETTTQ----------------------
------TKTKPQQER-YSK--------------------------DKKVGEGTYAVVYVG
K-SVRSGRQIAIKEIK----TGLFKDGLDMSALREVKYLQELR-HKNVIELIDVFMSSDK
NLNLVLEFLP-CDLEVLIKDQSVVFKS--------------------SDIKSWLLMTLRG
VHHCHRNFILHRDLKPNNLLLAPDGQLKIADFGLARAFGNPNEDLTSNVVTRWYRAPELL
FGAKHYTGAVDVWSVGIIFAELMLRTPYLP-----------GKDDSDQLDVTFKALGTPT
EQTWPNV---------------------------------------SSLPL---------
-----------------------------------YNALRVYPPPSRQ------------
-----------------------ELRN---------------------------------
------------------------------------------------RFSA--------
------AT-------------------------EKAL---------------------DL
MIFMTQLDPSRRCTSTQALMHEYFT--------EIPL-----ATDP---E--DLP-----
------------------------------------------------------------
------------------------------------------------------------
--------------------TK--GGK-ESAE----------------------------
------------------------------------------------------------
------------------------------------------------------------
--------------KKRRLQ----------------------------------------
------------------------------------------------------------
------------
>XP_024713631_Candida_pseudohaemulonis
-------------------------------MSATQTK----------------------
------AKAK-EQAR-YSK--------------------------DKKVGEGTYAVVYVG
K-QVKSGRQIAIKEIK----TGLFKDGLDMLALREVKYLQELR-HKNVIELIDVFMSLDK
NLNLVLEFLP-CDLEVLIKDQSVVFKS--------------------SDIKLWLLMTLRG
IHHCHRNFILHRDLKPNNLLLAPDGQLKIADFGLARAFGNPNEDLTSNVVTRWYRAPELL
FGAKHYTGAVDVWSVGIIFAELMLRTPYLP-----------GKDDSDQLDVTFKALGTPT
EQTWPNV---------------------------------------SSLPL---------
-----------------------------------YNALRVYPPPSRQ------------
-----------------------ELRN---------------------------------
------------------------------------------------RFSA--------
------AT-------------------------EKAL---------------------DL
MISMTQLDPSRRCTLTQALMHEYFT--------EIPL-----ATEP---E--DLP-----
------------------------------------------------------------
------------------------------------------------------------
--------------------TK--GGK-ENGD----------------------------
------------------------------------------------------------
------------------------------------------------------------
--------------KRRKLN----------------------------------------
------------------------------------------------------------
------------
>XP_025339397_Candida_duobushaemulonis
-------------------------------MSATQTK----------------------
------AKAK-EQAR-YSK--------------------------DKKVGEGTYAVVYVG
K-QVKSGRQIAIKEIK----TGLFKDGLDMSALREVKYLQELR-HKNVIELIDVFMSSDK
NLNLVLEFLP-CDLEVLIKDQSVVFKS--------------------SDIKSWLLMTLRG
IHHCHRNFILHRDLKPNNLLLAPDGQLKIADFGLARAFGNPNEDLTSNVVTRWYRAPELL
FGAKHYTGAVDVWSVGIIFAELMLRTPYLP-----------GKDDSDQLDVTFKALGTPT
EQTWPNV---------------------------------------SSLPL---------
-----------------------------------YNALRVYPPPSRQ------------
-----------------------ELRN---------------------------------
------------------------------------------------RFSA--------
------AT-------------------------EKAL---------------------DL
MISMTQLDPSRRCTSTQALMHEYFT--------EIPL-----ATEP---E--DLP-----
------------------------------------------------------------
------------------------------------------------------------
--------------------TK--GGK-ENGD----------------------------
------------------------------------------------------------
------------------------------------------------------------
--------------KRRKLN----------------------------------------
------------------------------------------------------------
------------
>XP_028889250_Candida_auris
-------------------------------MSTSTTR----------------------
------TKTKRESVRKYSK--------------------------DKKVGEGTYAVVYVG
K-SVDTGREIAIKEIK----TGLFKDGLDMSALREVKYLQELR-HKNVIELIDVFMSSDK
NLNLVLEFLP-CDLEVLIKDHSVVFKS--------------------SDIKSWLLMTLRG
VHHCHRNFILHRDLKPNNLLLAPDGQLKIADFGLARAFGNPNEDLTSNVVTRWYRAPELL
FGAKHYTGAVDVWSVGIIFAELMLRTPYLP-----------GKDDTDQLDVTFKALGTPT
EQTWPNV---------------------------------------SSLPL---------
-----------------------------------YNALRVYPPPSRQ------------
-----------------------ELRN---------------------------------
------------------------------------------------RFSA--------
------AT-------------------------EKAL---------------------DL
MISMTQLDPARRCTSTQALMHEYFT--------EIPM-----ATDP---E--DLP-----
------------------------------------------------------------
------------------------------------------------------------
--------------------TK--GGKAASGE----------------------------
------------------------------------------------------------
------------------------------------------------------------
--------------KKRRLN----------------------------------------
------------------------------------------------------------
------------
>NP_010175_Saccharomyces_cerevisiae
------------------------------------------------------------
----------MKVNMEYTK--------------------------EKKVGEGTYAVVYLG
C-QHSTGRKIAIKEIK----TSEFKDGLDMSAIREVKYLQEMQ-HPNVIELIDIFMAY-D
NLNLVLEFLP-TDLEVVIKDKSILFTP--------------------ADIKAWMLMTLRG
VYHCHRNFILHRDLKPNNLLFSPDGQIKVADFGLARAIPAPHEILTSNVVTRWYRAPELL
FGAKHYTSAIDIWSVGVIFAELMLRIPYLP-----------GQNDVDQMEVTFRALGTPT
DRDWPEV---------------------------------------SSFMT---------
-----------------------------------YNKLQIYPPPSRD------------
-----------------------ELRK---------------------------------
------------------------------------------------RFIA--------
------AS-------------------------EYAL---------------------DF
MCGMLTMNPQKRWTAVQCLESDYFK--------ELPP-----PSDP------SSI-----
------------------------------------------------------------
------------------------------------------------------------
--------------------KI--RN----------------------------------
------------------------------------------------------------
------------------------------------------------------------
------------------------------------------------------------
------------------------------------------------------------
------------
>XP_018222978_Saccharomyces_eubayanus
------------------------------------------------------------
------------------------------------------------------------
-----------------------------MSAIREVKYLQEMQ-HPNVIELIDIFMAY-D
NLNLVLEFLP-TDLEVVIKDKSILFTP--------------------ADIKAWMLMTLRG
VYHCHRNFILHRDLKPNNLLFSPDGQIKVADFGLARAIPAPHEILTSNVVTRWYRAPELL
FGAKHYTSAIDIWSVGVIFAELMLRIPYLP-----------GQNDVDQMEVTFRALGTPT
DRAWPEV---------------------------------------SSFTS---------
-----------------------------------YNKLQIYPPPSRD------------
-----------------------ELRK---------------------------------
------------------------------------------------RFIA--------
------AS-------------------------EYAL---------------------DF
MCGMLTMNPQKRWNAIECLESDYFK--------ELPP-----PSDP------STI-----
------------------------------------------------------------
------------------------------------------------------------
--------------------KI--RS----------------------------------
------------------------------------------------------------
------------------------------------------------------------
------------------------------------------------------------
------------------------------------------------------------
------------
>XP_033765162_Saccharomyces_paradoxus
------------------------------------------------------------
--------------MEYTK--------------------------EKKVGEGTYAVVYLG
S-QHSTGRKIAVKEIK----TSEFKDGLDMSAIREVKYLQEMQ-HPNVIELIDIFMAY-D
NLNLVLEFLP-TDLEVVIKDKSILFTP--------------------ADIKAWMLMTLRG
VYHCHRNFILHRDLKPNNLLFSPNGQIKVADFGLARAIPAPHEILTSNVVTRWYRAPELL
FGAKHYTSAIDIWSVGVIFAELMLRIPYLP-----------GQNDVDQMEVTFRALGTPT
DRDWPEV---------------------------------------SSFMT---------
-----------------------------------YNKLQIYPPPSRD------------
-----------------------ELRK---------------------------------
------------------------------------------------RFIA--------
------AS-------------------------EYAL---------------------DF
MCGMLKMNPQKRWTAVQCLESDYFK--------ELPP-----PSDP------STI-----
------------------------------------------------------------
------------------------------------------------------------
--------------------KI--RS----------------------------------
------------------------------------------------------------
------------------------------------------------------------
------------------------------------------------------------
------------------------------------------------------------
------------
>XP_003675055_Naumovozyma_castellii
------------------------------------------------------------
---MSTEITTPITQTEYTK--------------------------EKKVGEGTYAVVYLG
T-KQSTGRQIAVKEIK----TSEFKDGLDMSAIREVKYLQEIQ-HDNVIELVDIFMAY-D
NLNLVLEFLP-SDLEVIIKDRSILFTP--------------------ADIKSWMLMTLRG
VHHCHRNFILHRDLKPNNLLLSPDGVIKVADFGLARAVPSPHEMLTSNVVTRWYRAPELL
FGAKHYTSAIDIWSVGVIFAELMLRIPYLP-----------GQNDIDQMEVTFRALGTPT
DKEWPEV---------------------------------------SSFGS---------
-----------------------------------YNKLQIYPPPSID------------
-----------------------ELRK---------------------------------
------------------------------------------------RFIA--------
------AS-------------------------ENAL---------------------NF
MCGMLTMNPKKRWNAIECLESEYFK--------EMPP-----PSDP------SEI-----
------------------------------------------------------------
------------------------------------------------------------
--------------------KI--K-----------------------------------
------------------------------------------------------------
------------------------------------------------------------
------------------------------------------------------------
------------------------------------------------------------
------------
>XP_003668608_Naumovozyma_dairenensis
------------------------------------------------------------
---MSTANNTPIAKVEYTK--------------------------EKKVGEGTYAVVYLG
T-KQSTGRQIAVKEIK----TSEFKDGLDMSAIREVKYLQEMQ-HDNVIELIDIFMAY-D
NLNLVLEFLP-TDLEVIIKDKSILFTP--------------------ADIKSWMLMTLRG
VHHCHRNFILHRDLKPNNLLVSPDGIIKVADFGLARAIPAPHENLTSNVVTRWYRAPELL
FGARHYTSAIDIWSVGVIFAELMLRIPYLP-----------GQNDVDQMEVTFRALGTPT
DKDWPEV---------------------------------------SSFNS---------
-----------------------------------YNKLQIYPPPSTF------------
-----------------------ELRK---------------------------------
------------------------------------------------RFIA--------
------AS-------------------------ENAL---------------------KF
MSGMLTMNPVKRWSAIECLESEYFQ--------EMPP-----PTNP------SEI-----
------------------------------------------------------------
------------------------------------------------------------
--------------------PL--PK----------------------------------
------------------------------------------------------------
------------------------------------------------------------
------------------------------------------------------------
------------------------------------------------------------
------------
>XP_003955249_Kazachstania_africana
------------------------------------------------------------
--------------MEYSK--------------------------EKKVGEGTYAVVYVG
T-QRSTNRQIAIKEIK----TSEFKDGLDMSAIREVKYLQELN-HPNVISLIDIFMAY-D
NLNLVLEFLP-SDLEVIIKDRNILFTP--------------------GDIKAWMLMTLRG
IHHIHRNFVLHRDLKPNNLLLSPDGMIKIADFGLARIMPGPRETLTSNVVTRWYRAPELL
FGAQHYTYAIDIWSIGIIFAELMLRIPYLP-----------GQDDVSQMEVTFRALGTPT
DKDWPEV---------------------------------------SSFPS---------
-----------------------------------YNKLQIYPPPSKD------------
-----------------------EFRK---------------------------------
------------------------------------------------RFIA--------
------AP-------------------------ESAL---------------------DL
MNGMLTMNPHKRWDSSQCLQSVYFT--------ELPP-----PSNPEDMK--NFL-----
------------------------------------------------------------
------------------------------------------------------------
--------------------KK--------------------------------------
------------------------------------------------------------
------------------------------------------------------------
------------------------------------------------------------
------------------------------------------------------------
------------
>XP_022462468_Kazachstania_naganishii
------------------------------------------------------------
------------MRESYSK--------------------------ENKVGEGTYAVVYLG
T-RQSDSKKIAIKEIK----TSEFKDGLDMSAIREVKYLQELE-HPNVIRLMDIFMAY-N
NLNLVLEFLP-SDLEVVIKDKSVLFTQ--------------------ADIKSWLLMTLRG
VHHCHRNFVLHRDLKPNNLLISPEGIIKVADFGLARAVPNPREILTSNVVTRWYRAPELL
FGAKHYTYAVDVWSVGVIFAEMLLRVPYLP-----------GKDDVDQMEVTFRALGTPT
EKDWPSV---------------------------------------SMFPS---------
-----------------------------------YNKLQIYPPPSRD------------
-----------------------ELRN---------------------------------
------------------------------------------------RFIA--------
------VS-------------------------SSAL---------------------NL
MCGMLEMNPGNRWSTVQCLESAYFK--------ELPS-----PSNP------ADI-----
------------------------------------------------------------
------------------------------------------------------------
--------------------NI--SSS---------------------------------
------------------------------------------------------------
------------------------------------------------------------
------------------------------------------------------------
------------------------------------------------------------
------------
>XP_447246_Candida_glabrata
------------------------------------------------------------
-----------MERAEYTK--------------------------EKKVGEGTYAVVYVG
T-KQSTGRRIAVKEIK----TSEFKDGLDMSAIREVKYLQEMQ-HVNVIELVDIFMSY-G
NLNLVLEYLP-TDLEVVIKDKSILFTP--------------------ADIKSWMLMSVRG
VHHCHRNFILHRDLKPNNLLIAPDGQIKVADFGLARAVPSPHEVLTSNVVTRWYRAPELL
FGAKHYTSAIDVWSLGVIFAELMLRIPYLP-----------GQNDLEQMEVTFRALGTPT
DKDWPEV---------------------------------------SSFNS---------
-----------------------------------YNKLQMYPPPSRD------------
-----------------------ELRK---------------------------------
------------------------------------------------RFIA--------
------AT-------------------------ENAL---------------------NF
MNGMMCLNPAKRWSTAQCLESEYFK--------ELPR-----PSDP------ATI-----
------------------------------------------------------------
------------------------------------------------------------
--------------------DI--TRKE--------------------------------
------------------------------------------------------------
------------------------------------------------------------
------------------------------------------------------------
------------------------------------------------------------
------------
>XP_004179295_Tetrapisispora_blattae
------------------------------------------------------------
--------------MEYSK--------------------------EKKVGEGTYAVVYLG
T-KQSTNRRIAIKEIK----TSEFKDGLDMSAIREVKYLQELR-HENIIELVDIFMAY-D
NLNLVLEFLP-TDLERIIKDNSIIFSP--------------------SDIKSWILMTLRG
VHHCHRNFILHRDLKPNNLLISPNGIIKLADFGLARAIPAAHEMLTSNVVTRWYRAPELL
FGAKHYTTAVDIWSVGIIFAELMLRIPYLP-----------GRDDIDQIDVTFRALGTPT
DRDWPQV---------------------------------------SSFST---------
-----------------------------------YNKLQIYPPPSRD------------
-----------------------ELRK---------------------------------
------------------------------------------------RFIA--------
------AS-------------------------ERAL---------------------DL
MIGMLMMNPFKRWSAIQCLESEYFK--------ELPE-----PSDPALFA--SLA-----
------------------------------------------------------------
------------------------------------------------------------
--------------------NI--SND---------------------------------
------------------------------------------------------------
------------------------------------------------------------
------------------------------------------------------------
------------------------------------------------------------
------------
>XP_003685049_Tetrapisispora_phaffii
------------------------------------------------------------
--------MSDKIVSEYTK--------------------------EKKVGEGTYAVVYLG
T-KQSTGRKIAIKEIK----TSEFKDGLDMSAIREVKYLQEIN-HINVIELVDIFMAY-N
NLNLVLEYLP-TDLEVVIKDQNILFTP--------------------ADIKSWMLMTLRG
VYHCHRNFILHRDLKPNNLLISPDGQIKVADFGLARAIPAPYDVLTSNVVTRWYRAPELL
LGAKHYTSAVDVWSLGIIFAELMLRIPYLP-----------GQNDVDQIDVTFRALGTPT
DKDWPGV---------------------------------------SKFST---------
-----------------------------------YTQLQTYPPPSRD------------
-----------------------ELRK---------------------------------
------------------------------------------------RFIA--------
------AS-------------------------ENAL---------------------DL
MSGMLTMNPQKRWTTIQCLQSEYFT--------ELPP-----PSDP------STI-----
------------------------------------------------------------
------------------------------------------------------------
--------------------KL--NKD---------------------------------
------------------------------------------------------------
------------------------------------------------------------
------------------------------------------------------------
------------------------------------------------------------
------------
>XP_001645393_Vanderwaltozyma_polyspora
-------------------------------------MLKNYQPFNKKKVSRLRTALNSC
LKMANNDIDGTVIVSEYTK--------------------------EKKVGEGTYAVVYLG
T-KQSTGRKIAIKEIK----TSEFKDGLDMSAIREVKYLQEIQ-HVNVIELVDIFMAY-D
NLNLVLEFLP-TDLEVIIKDKNILFTP--------------------ADIKSWMLMTLRG
VYHCHRNFIMHRDLKPNNLLLSPDGQIKVADFGLARAVPSPHESLTSNVVTRWYRAPELL
FGANHYTSAIDIWSVGIIFAELMLRIPYLP-----------GQNDLEQMDVTFRALGTPT
DRDWPEV---------------------------------------STFSL---------
-----------------------------------YNKLQIYPPPSRD------------
-----------------------ELRK---------------------------------
------------------------------------------------RFIA--------
------AS-------------------------ENAL---------------------NF
MCNMLTMNPVKRWTAAQCLESEYFK--------EIPP-----PSDP------SSI-----
------------------------------------------------------------
------------------------------------------------------------
--------------------KI--KS----------------------------------
------------------------------------------------------------
------------------------------------------------------------
------------------------------------------------------------
------------------------------------------------------------
------------
>XP_003682840_Torulaspora_delbrueckii
------------------------------------------------------------
-----------MSQVEYTK--------------------------ERKVGEGTYAVVYLG
T-KQSSGRKIAVKEIK----TSEFKDGLDMSAIREVKYLQEIQ-HENVIELIDIFLAY-D
NLNLVLEFLP-SDLEKVIKDRSILFTP--------------------ADIKSWMLMTLRG
VHHCHRNFILHRDLKPNNLLLSPEGIIKVADFGLARTFPSAQEILTSNVVTRWYRAPELL
FGAKHYTSAVDIWSAGVIFAELMLRIPYLP-----------GQNDVDQIEVTFRALGTPT
DADWPDV---------------------------------------SFFSA---------
-----------------------------------YNKLQIYPPPSRE------------
-----------------------ELRR---------------------------------
------------------------------------------------RFIA--------
------AS-------------------------ENAL---------------------SF
LCGMLTMNPQKRWNAVECLESDYFK--------EAPA-----PSDP------FSI-----
------------------------------------------------------------
------------------------------------------------------------
--------------------KI--S-----------------------------------
------------------------------------------------------------
------------------------------------------------------------
------------------------------------------------------------
------------------------------------------------------------
------------
>XP_037144177_Zygotorulaspora_mrakii
------------------------------------------------------------
--------------MEYTK--------------------------EKKVGEGTYAVVYLG
T-KQSTGRSIAVKEIK----SSAFKDGLDMSAIREVKYLQEIQ-HENVIELVDIFLAS-E
NLNLVLEFLP-SDLEVIIKDKSILFTP--------------------ADIKSWMLMTLRG
VHHCHRNFILHRDLKPNNLLIAPDGQIKVADFGLARTVPSPHEILTSNVVTRWYRAPELL
FGAKHYTSAIDVWSVGVIFAELMLRIPYLP-----------GKSDIDQVEVTFRALGTPT
DRDWPDV---------------------------------------SSFPA---------
-----------------------------------YNKLQMYTPPSRE------------
-----------------------ELRR---------------------------------
------------------------------------------------RFIA--------
------AS-------------------------ENAL---------------------DY
LCGMLTMNPQKRWNTVQCLESEYFK--------EAPS-----PTEP------SKI-----
------------------------------------------------------------
------------------------------------------------------------
--------------------KI--S-----------------------------------
------------------------------------------------------------
------------------------------------------------------------
------------------------------------------------------------
------------------------------------------------------------
------------
>XP_002494675_Zygosaccharomyces_rouxii
------------------------------------------------------------
--------------MEYTK--------------------------EKKVGEGTYAVVYLG
T-KQSTARRIAIKEIK----TSEFKDGLDMSAIREVKYLQEMQ-HQNVIELVDIFMAS-E
NLNLVLEFLP-SDLEMIIKDKSILFTP--------------------ADIKSWMLMTLRG
VHHCHRNFILHRDLKPNNLLIAPDGQIKVADFGLARTMPLAHEILTSNVVTRWYRAPELL
FGAKHYTSAIDLWSVGVIFAELMLRIPYLP-----------GANDVDQMEITFRALGTPT
DREWPEV---------------------------------------STFPS---------
-----------------------------------YNKLQIYPPPSRE------------
-----------------------ELRR---------------------------------
------------------------------------------------RFIA--------
------AS-------------------------ENAL---------------------NL
MCGMLTMNPQKRWDAVQCLESAYFR--------EAPA-----PTEP------SAI-----
------------------------------------------------------------
------------------------------------------------------------
--------------------KM--------------------------------------
------------------------------------------------------------
------------------------------------------------------------
------------------------------------------------------------
------------------------------------------------------------
------------
>XP_003645675_Eremothecium_cymbalariae
------------------------------------------------------------
-----------MTSEKYTK--------------------------TKKVGEGTYAVVYLG
I-KQSDGRQIAVKEIK----TSQFKDGLDMSAIREVKYLQEMK-HINVIELVDLYMDQ-D
NLNLVLEYLP-ADLEMIIKDKSILFTQ--------------------ADIKSWMLMTIRG
VHHCHRNFILHRDLKPNNLLLAPDGQLKLADFGLARSMAAPQEFLTSNVVTRWYRAPELL
FGARHYTSAIDIWSVGVIFAELMLRIPYLP-----------GKDDFDQIDITFRALGTPT
DREWPEI---------------------------------------SYFSG---------
-----------------------------------YNKLQIYPPPSRE------------
-----------------------EMRG---------------------------------
------------------------------------------------RFIA--------
------AT-------------------------ENAL---------------------NL
MGGMLTMNPHKRWDSVQCLTSPYFL--------ELPE-----PTIP---H--ELP-----
------------------------------------------------------------
------------------------------------------------------------
--------------------KL--LN----------------------------------
------------------------------------------------------------
------------------------------------------------------------
------------------------------------------------------------
------------------------------------------------------------
------------
>NP_983813_Eremothecium_gossypii
------------------------------------------------------------
-----------MTAVNYTK--------------------------EKKVGEGTYAVVYLG
H-RQTDGRQIAIKEIK----TSQFKDGLDMSAIREVKYLQEIR-HANVIELVDLFMAQ-E
NLNLVLEFLP-ADLEMLIKDSSLLFTQ--------------------ADIKSWLLMTLRG
VHHCHRSFILHRDLKPNNLLLAPDGQLKIADFGLARTLAAPHEFMTSNVVTRWYRAPELL
FGARHYTAAVDLWSVGVIFAELMLRIPYLP-----------GRDDVDQIDVTFRALGTPT
DKDWPEV---------------------------------------SSFSA---------
-----------------------------------YNKIQVYPPPSRS------------
-----------------------ELRS---------------------------------
------------------------------------------------RFIA--------
------AT-------------------------ENAL---------------------DL
MCGMLTMDPHKRWDTTRCLLSQYFV--------ELPE-----ATPP---T--ELP-----
------------------------------------------------------------
------------------------------------------------------------
--------------------KL--NK----------------------------------
------------------------------------------------------------
------------------------------------------------------------
------------------------------------------------------------
------------------------------------------------------------
------------
>XP_454616_Kluyveromyces_lactis
------------------------------------------------------------
-------MTLKSTVDDYTK--------------------------EKKAGEGTYAVVYLG
T-KKSTGRSIAVKEIK----TSQFKDGLDMSALREVKFLQELK-HVNVIELVDVFMAN-D
NLNLVLEFLP-ADLEIIIKDTSIMFSP--------------------ADIKSWILMTLRG
VHHCHRNFILHRDLKPNNLLLAPDGQLKIADFGLARLMASPQEILTSNVVTRWYRAPELL
FGAKHYTSAVDIWSVGVIFAELMLRIPYLP-----------GKDDVDQINVTFRALGTPT
DADWPEV---------------------------------------SSFSN---------
-----------------------------------YNKIQIYPPPSRE------------
-----------------------ELRR---------------------------------
------------------------------------------------RFIA--------
------AT-------------------------ENAL---------------------EL
ISGMMIMNPKKRWDAVKCLQSQYFQ--------ELPE-----PTLP---Q--DLP-----
------------------------------------------------------------
------------------------------------------------------------
--------------------KL--NK----------------------------------
------------------------------------------------------------
------------------------------------------------------------
------------------------------------------------------------
------------------------------------------------------------
------------
>XP_022677097_Kluyveromyces_marxianus
------------------------------------------------------------
-------MTLNPVADDYTK--------------------------EKKAGEGTYAVVYLG
T-KKSTGRQIAVKEIK----TSQFKDGLDMSALREVKFLQELK-HDNIIELIDVFMSN-D
NLNLVLEFLP-ADLEIIIKDTSIMFTQ--------------------ADIKSWLLMTLRG
VHHCHRNFILHRDLKPNNLLLAPNGQLKIADFGLARLMASPQEVLTSNVVTRWYRAPELL
FGAKHYTSAVDIWSVGVIFAELMLRIPYLP-----------GKDDVDQIGVTFRALGTPT
DKDWPEV---------------------------------------SSFSG---------
-----------------------------------YNKIQIYPPPSRE------------
-----------------------ELRK---------------------------------
------------------------------------------------RFIA--------
------AT-------------------------ENAL---------------------DL
LDGMMTMNPIKRWDAIQCLQSQYFR--------ELPE-----PTLP---Q--DLP-----
------------------------------------------------------------
------------------------------------------------------------
--------------------KL--NK----------------------------------
------------------------------------------------------------
------------------------------------------------------------
------------------------------------------------------------
------------------------------------------------------------
------------
>XP_022627718_Lachancea_lanzarotensis
------------------------------------------------------------
----------MIAQTEYSK--------------------------EKKVGEGTYAVVYVG
T-KQSNERRIAIKEIK----TSGFKDGLDMSAIREVKYLQEMQ-HVNVIELIDVFMAQ-S
NLNLVLEFLP-ADLEMIIKDTSILFTQ--------------------ADIKSWLLMTLRG
VHHCHRNFILHRDLKPNNLLLAPDGQLKLADFGLARNMGSPQEFLTSNVVTRWYRAPELL
FGARHYTGAVDIWSVGIIFAELMLRIPYLP-----------GKDDVDQIDVTFRALGTPT
DRDWPEI---------------------------------------STFGT---------
-----------------------------------YNKIQVYPPPSRE------------
-----------------------ELRR---------------------------------
------------------------------------------------RFIA--------
------AT-------------------------ENAL---------------------DV
MSGMLTMNPHKRLSPIQCLTSEYFV--------ELPE-----PTIP---S--ELP-----
------------------------------------------------------------
------------------------------------------------------------
--------------------KL--KQK---------------------------------
------------------------------------------------------------
------------------------------------------------------------
------------------------------------------------------------
------------------------------------------------------------
------------
>XP_002554617_Lachancea_thermotolerans
------------------------------------------------------------
----------MISQAEYSK--------------------------EKKVGEGTYAVVYVG
T-KQSSNRKVAIKEIK----TSGFKDGLDMSAIREVKYLQEMQ-HINVIELIDVYMAQ-S
NLNLVLEFLP-ADLEMIIKDTAILFTQ--------------------ADIKSWLLMTLRG
VHHCHRNFILHRDLKPNNLLLAPDGQLKLADFGLARNMGSPQDFLTSNVVTRWYRAPELL
FGARHYTGAIDMWSVGVIFAELMLRIPYLP-----------GKDDIDQIDVTFRALGTPT
DKDWPEI---------------------------------------STFGT---------
-----------------------------------YNKIQFYPPPSRE------------
-----------------------ELRR---------------------------------
------------------------------------------------RFIA--------
------AT-------------------------ENAL---------------------DL
MSGMLIMNPHKRWDPIQCLTNQYFV--------ELPE-----PTTP---A--DLP-----
------------------------------------------------------------
------------------------------------------------------------
--------------------QL--NKK---------------------------------
------------------------------------------------------------
------------------------------------------------------------
------------------------------------------------------------
------------------------------------------------------------
------------
>XP_020061719_Aspergillus_aculeatus
MA-----VSPLI---PNTASHAAKTTDATRESEVNGSERSPYKH-------NMKHSSHVT
NEREITEQLNDDVRHKYIK--------------------------DKRLGEGTYAVVFLG
HLRTDPSSFVAIKKIK--VN-AEYKDGLSMDAIREVKYLQELS-HSNIIALHDVFSSKDQ
NLNLVLEYLPRGDLEMLIKDTNIHYGV--------------------ADIKAWMGMLARG
VWFCHENFILHRDIKPNNLLIAADGEVKLADFGLARSFADPYLNMTHQVITRWYRPPELL
FGARQYSGVVDIWSMGMVFAELLLRVPFVA-----------GITDLDQITKICEAFGTPN
EDNWPGV---------------------------------------TKLPN---------
-----------------------------------------YLPADPNHVV---------
-----------------------PLQG------------------------RDFFLR---
------------------------------------------------QFPT--------
------AG-------------------------PVGA---------------------DL
LMSMCTLDPKKRNTACRVLQHSWWT--------TEPK-----PTDK---K--NLP-----
------------------------------------------------------------
------------------------------------------------------------
--------------------RK-IDGVKKMGA----------------------------
------------------------------------------------------------
-DL----------------MRRGG------------------------------------
EIED-----STFKNAARQLNFTAHRD----------------------------------
------------------------------------------------------------
------------
>XP_001273212_Aspergillus_clavatus
MA-----LSPSVTHALPAVTLSSREAAKLKDPLSQSSAKRED-S-------TPAPQ--PN
VDRELTELLNDDIRQKYYK--------------------------DKKLGEGTYAVVYLG
HLRKDPSSLVAIKKIK--IN-AEYKDGLSMDAIREVKYLQELS-HPNIIALHDVFSSKDQ
NLNLVLEYLPRGDLEMLIKDENIHYGA--------------------ADVKAWMGMLSRG
VWFCHENFVLHRDIKPNNLLIASDGEVKLADFGLARSFADPYLNMTYQVITRWYRPPELL
YGARHYSGAVDVWSMGMVFAELLLRVPFVA-----------GNSDLDQISKICEAFGTPT
EENWPGV---------------------------------------SRLPN---------
-----------------------------------------YIPSDNRNIV---------
-----------------------PLQG------------------------RDFFLR---
------------------------------------------------QFPT--------
------AG-------------------------PIGA---------------------DL
LMSMCTLDPRKRSTACQVLQHGWWS--------TEPR-----PTAK---S--DLP-----
------------------------------------------------------------
------------------------------------------------------------
--------------------RK-SGGVKKMGD----------------------------
------------------------------------------------------------
-DL----------------TRRGG------------------------------------
DIDD-----AAFKNAARQLDFSAISH----------------------------------
------------------------------------------------------------
------------
>XP_001261293_Aspergillus_fischeri
MA-----LSPSISQSPSATASSSSAATKLRAVSTRKSVNEEG-G-------APTLQ--SD
IDRELTELLNEDIQHKYVK--------------------------DKKLGEGTYAVVYLG
HLRNDPSSFVAIKKIK--VN-TEYKDGLPMDAIREVKYLQELS-HPNIIALHDVFSSKDQ
NLNLVLEYLPRGDLEMLIKDENIHYGV--------------------ADVKAWMGMLARG
VWFCHENFVLHRDIKPNNLLIASDGEVKLADFGLARSFADPYLNMTHQVITRWYRPPELL
YGARQYSGAVDVWSMGMVFAELLLRVPFVA-----------GNSDIDQISKICEAFGTPS
EENWPGV---------------------------------------STLPN---------
-----------------------------------------YIPLDRQSTV---------
-----------------------PLQG------------------------RDFFLR---
------------------------------------------------QFPT--------
------AG-------------------------PVGA---------------------DL
LMSMCTLDPRKRSTAYQILQHGWWS--------TEPR-----PTAK---E--DLP-----
------------------------------------------------------------
------------------------------------------------------------
--------------------RK-SGGSKKMGD----------------------------
------------------------------------------------------------
-DL----------------SRRGG------------------------------------
EVDD-----GPFKNAARQLDFMAVRR----------------------------------
------------------------------------------------------------
------------
>XP_041144753_Aspergillus_flavus
MA-----ISPLPPQSSSTATAASDTAVKFRA--AQSSANHQG-N-------TSSSFITRS
TDRELTEQLNDDVRHKYIK--------------------------DKKLGEGTYAVVYLG
HLRADPSSLVAIKKIK--VN-AEYKDGLSMDAIREVKYLQELS-HSNIIALHDVFSSKDQ
NLNLVLEYLPRGDLEMLIKDGNIHYGA--------------------ADVKAWMGMLARG
VWFCHENFILHRDIKPNNLLIATDGEVKLADFGLARSFADPYLNMTHQVITRWYRPPELL
YGARQYSGAVDIWSMGMVFAELLLRVPFVA-----------GSSDLDQISKVCEAFGTPT
EDNWPGV---------------------------------------TRLPN---------
-----------------------------------------YIPADKNHIV---------
-----------------------PIQG------------------------REFFFR---
------------------------------------------------QFPT--------
------AG-------------------------PIGA---------------------DL
LMSMCTLDPRKRSTARQVLQHNWWF--------TEPR-----PTNK---E--DLP-----
------------------------------------------------------------
------------------------------------------------------------
--------------------KK-SDGIQKMSN----------------------------
------------------------------------------------------------
-DL----------------ARRGG------------------------------------
DIVD-----NTFKNAARQLDFNAKQ-----------------------------------
------------------------------------------------------------
------------
>XP_749136_Aspergillus_fumigatus
MA-----LSPSISQSPSATASSSSAAIKLQAASTGKSVNEEG-Y-------APTLQ--SD
IDRELTELLNEDIQHKYVK--------------------------DKKLGEGTYAVVYLG
HLRNDPSSFVAIKKIK--VN-TEYKDGLPMDAIREVKYLQELS-HPNIIALHDVFSSKDQ
NLNLVLEYLPRGDLEMLIKDENIHYGV--------------------ADVKAWMGMLARG
VWFCHENFVLHRDIKPNNLLIASDGEVKLADFGLARSFADPYLNMTHQVITRWYRPPELL
YGARQYSGAVDVWSMGMVFAELLLRVPFVA-----------GNSDIDQISKICEAFGTPS
EENWPGV---------------------------------------STLPN---------
-----------------------------------------YIPSDRQSTV---------
-----------------------PLQG------------------------RDFFLR---
------------------------------------------------QFPT--------
------AG-------------------------PAGA---------------------DL
LMSMCTLDPRKRSTAYQILQHGWWS--------TEPR-----PTAK---E--DLP-----
------------------------------------------------------------
------------------------------------------------------------
--------------------RK-SGGTKKMGD----------------------------
------------------------------------------------------------
-DL----------------SRRGG------------------------------------
DVDD-----GPFKSAARQLDFMAVRR----------------------------------
------------------------------------------------------------
------------
>XP_681554_Aspergillus_nidulans
------------------------------------------------------------
------------------------------------------------------------
-----------------------------MDAIREVKYLQELS-HPNVIALHDVFSSKDQ
NLNLVLEYLPRGDLEMLIKDSDIHYGA--------------------ADVKAWMGMLIRG
VWFCHENFVLHRDIKPNNLLIASDGEVKLADFGLARSFADPYMNMTHQVITRWYRPPELL
YGARQYSGAVDIWSVGMVFAELLLRVPFVA-----------GNSDLDQISKICEAFGTPT
EESWP-------------------------------------------------------
------------------------------------------------------------
--------------------------G------------------------REFFLR---
------------------------------------------------QFPT--------
------AG-------------------------PVGA---------------------DL
LMSMCTLDPRRRTTAHQALQHRWWT--------TEPR-----PTNK---Q--DLP-----
------------------------------------------------------------
------------------------------------------------------------
--------------------QK-PGGTKKMGD----------------------------
------------------------------------------------------------
-DL----------------TRRGG------------------------------------
ELDD------QFKNAARQLDFGAIKG----------------------------------
------------------------------------------------------------
------------
>XP_001396147_Aspergillus_niger
MA-----VSPLVPHASSVAASSSNTGNKLDNESGINSPNKPK-G-------SSPPQRMKN
PDREITEQLNDDVRHKYIK--------------------------DKKLGEGTYAVVFLG
HLRTDPSSFVAIKKIK--VN-AEYKDGLSMDAIREVKYLQELS-HPNIIALHDVFSSKDQ
NLNLVLEYLPRGDLEMLIRDNNIHYGA--------------------ADVKAWMGMLARG
VWFCHENYILHRDIKPNNLLVAADGEVKLADFGLARSFADPYLNMTHQVITRWYRPPELL
FGARQYSGAVDVWSMGMVFAELLLRVPFVA-----------GNSDLDQISKICEAFGTPT
EENWPGVHSRDAEASPSQSRSSSAQGSYSTSATTFEDPDEGAPKSNSRLKETKGNVIVSV
RVRPDVNGAEVAKTSEWSVDGRQGLISYNGKEGGDYSFDNVFTPHEHNAKIYDSAAKRLV
RRVMEGYHGTVFAYGMTGTGKTFSMQGTATSPGVIPLAITDIFSFIRETPHREFLLRVSY
LEIYNEKIHDLLSASVSGGTAVPQQEEIKLREDSKRGVYATPLKEEIVQSPTQLLRVIAR
GDHARRTGSTQFNSRSSRSHAVVQIVVESRERVPAGASQDRRSGLVPGGVRVSTLSLIDL
AGSERAAEDKERRTEGAHINKSLLTLGTIISKLSEARDKTGNPTDK---EGKHLPYRDSK
LTRLLQPALSGNSLVSILCTVQLGGAAKSHSGETLNTLKFAARAKNSIVSHAKRAEEAFG
SGGGDAGSRVLLERYRMEIQTLRNQLESQTKAQAEKELKLEEQQLEKEAQARHEEQMLEM
QLARTALKERIEHLNRLILCSK-STGVNTYGSISALGRLSRMSATETGSRSLRSSLSQST
LGAYGHSSLRPVSFLSVNSSDYPGNQPFSNGHIGNEDEEDFIGEFADGKASAQRQIAALQ
ADLNDKNRYISTLERRLLQARRSSHSRMSIGMKAGSATSDAPDVLALLREKDMEINELRL
QLDDKDRMLAALRSAARHRDLAHSAADSFVSDTKDRPGRQEHQPDGDDSAAYDSAVGLCS
PLKEEETEEKGRGMDDVSRILDEMLQDRVESGHLIKGSRGSVRVAAESRRTSESMTGLPG
LSAGTTDLADSS
>XP_015404992_Aspergillus_nomiae
MA-----ISPLPPQSPSTATAASDTAVKLRA--AQSSANSQG-N-------TSSPAITHS
TDRELTEQLNDDVRHKYIKGEIYRPSSFMLMIPLKCLMALLNKSTDKKLGEGTYAVVYLG
HIRVDPSSFVAIKKIK--VN-AEYKDGLSMDAIREVKYLQELS-HSNIIALHDVFSSKDQ
NLNLVLEYLPRGDLEMLIKDGNIHYGA--------------------ADVKAWMGMLARG
VWFCHENFILHRDIKPNNLLIAADGEVKLADFGLARSFADPYLNMTHQVITRWYRPPELL
YGARQYSGAVDVWSMGMVFAELLLRVPFVA-----------GSSDLDQISKICEAFGTPT
EDNWPGV---------------------------------------TRLPN---------
-----------------------------------------YIPADKNHIV---------
-----------------------SIQG------------------------REFFFR---
------------------------------------------------QFPT--------
------AG-------------------------PVGA---------------------DL
LMSMCTLDPRKRSTARQVLQHNWWF--------TEPR-----PTNK---E--DLP-----
------------------------------------------------------------
------------------------------------------------------------
--------------------KK-RAE----------------------------------
------------------------------------------------------------
-------------------SRKWA------------------------------------
TI----------------------------------------------------------
------------------------------------------------------------
------------
>XP_001819454_Aspergillus_oryzae
------------------------------------------------------------
--------MASAPHASFQQ--------------------------LEKLGEGTYATVFKG
RN-NQTGEMVALKEIH----LDTE-EGTPSTAIREISLMKELQ-HENILSLYDVVHTE-N
KLMLVFEYMD-KDLKRYMD----TYGNRGQLEP--------------GIIKSFVYQLLRG
VAHCHENRILHRDLKPQNLLINTKGQLKLADFGLARAFGIPVNTFSNEVVTLWYRAPDVL
LGSRSYNTSIDIWSIGCILAEMYTGRPLFP-----------GTTNEDQLLKIFRVMGTPS
EISWPGI---------------------------------------SKFPE---------
-----------------------------------YKPD--FPVYATQ------------
-----------------------DLRQ---------------------------------
------------------------------------------------VVSR--------
------ID-------------------------HLGV---------------------DL
LRRMLQMRPEMRISAASALKHAWF--------NDIPR-----PIPS--------------
------------------------------------------------------------
------------------------------------------------------------
------------------------NAQ---------------------------------
------------------------------------------------------------
------------------------------------------------------------
------------------------------------------------------------
------------------------------------------------------------
------------
>XP_040636997_Aspergillus_ruber
MA-----VSPLVSHSLSAA---SSSPTKLRAAIVQSSVKPENTS-------SHQPL--QN
TDRELTEQLNDEVRQKYVK--------------------------DKRLGEGTYAVVFLG
RLQTDPSSFVAIKKIK--VN-AEYKDGLSMDAIREVKYLQELS-HPNIIALHDVFSSKDQ
NLNLVLEFLPLGDLEMLIKDGNVHYGA--------------------ADIKAWMGMLARG
VWFCHENFILHRDIKPNNLLIASDGEVKLADFGLARSFADPYMNMTHQVITRWYRPPELF
YGARQYSGVVDVWSMGMVFAELLLRVPFVA-----------GNTDLDQISKICEAFGTPT
EENWPGV---------------------------------------TKLPN---------
-----------------------------------------YIPPDRNHFV---------
-----------------------PTQG------------------------RDFFLR---
------------------------------------------------QFPN--------
------AG-------------------------PVGA---------------------DL
LMSMCTLDPRKRKTAREVLQHNWWT--------TEPR-----PTDK---H--NLP-----
------------------------------------------------------------
------------------------------------------------------------
--------------------QK-SGGTKKMGD----------------------------
------------------------------------------------------------
-DL----------------TRRGG------------------------------------
EIDE-----NAFKNAARKLDFSAM------------------------------------
------------------------------------------------------------
------------
>XP_040695665_Aspergillus_sydowii
MA-----VSPLMPPSPSAAVHQKNATSEIPLTTQAKVSSPR------------PMQ--HA
ADREITEQMNDEVRHKYIK--------------------------AKKLGEGTYAVVFLG
HLRADPSSSVAIKKIK--VN-TEYKDGLSMDAIREVKYLQELA-HPNVIALHDVFSSKDQ
NLNLVLEYLPRGDLEMLIKDSDIHYGA--------------------ADVKAWMGMLTRG
VWFCHENFVLHRDIKPNNLLIASDGEVKLADFGLARSFADPYLNMTHQVITRWYRPPELL
YGARQYSGAVDIWSVGMVFAELLLRVPFVA-----------GNSDLDQITKICEAFGTPS
EENWPGV---------------------------------------SKLAN---------
-----------------------------------------YIPTDKNQLV---------
-----------------------PVQG------------------------REFFLR---
------------------------------------------------QFPT--------
------AG-------------------------PVGA---------------------DL
LMSMCILDPRKRSTAYQALQHSWWA--------AEPR-----PTNK---E--DLP-----
------------------------------------------------------------
------------------------------------------------------------
--------------------RK-SGGAKKMGD----------------------------
------------------------------------------------------------
-DL----------------TRRGG------------------------------------
ELDD------QFKNAARQLDFGAMK-----------------------------------
------------------------------------------------------------
------------
>XP_001212026_Aspergillus_terreus
MA-----VSPLPPQSPAAAASSAHAEAKLRNVAAQASLNNSRGS-------IPSPQPAQD
SDRELTEQLNDEVRNKYIK--------------------------DKKLGEGTYAVVYLG
RLRADPSSHVAIKKIK--VN-ADFKDGLSMDAIREVKYLQELA-HPNIIALHDVFSSKDQ
NLNLVLEYLPLGDLEMLIKDGNIHYGV--------------------ADVKAWMGMLARG
VWFCHENFILHRDIKPNNLLIASDGEVKLADFGLARSFSDPYLRMTHQVITRWYRPPELL
YGARFYSGAVDVWSMGMVFAELLLRVPFVA-----------GNTDLDQISKICEAFGTPT
EDNWPGV---------------------------------------TKLPN---------
-----------------------------------------YLPPDSNHVV---------
-----------------------PLQG------------------------REFFLR---
------------------------------------------------QFPT--------
------AG-------------------------PVGA---------------------DL
LMSMCALDPRKRSTACQILQHGWWL--------TEPK-----PTDK---E--NLP-----
------------------------------------------------------------
------------------------------------------------------------
--------------------RK-SGGTKKMGD----------------------------
------------------------------------------------------------
-DL----------------TRRGG------------------------------------
EIDD-----TTFKNAARQLDFGAMR-----------------------------------
------------------------------------------------------------
------------
>XP_022490021_Penicillium_arizonense
MA-----LSPFGSRSPSMTVHSPNTAVRLRATAAQNSASGTV-A-------SA--KAVQN
EDRELTEQLNIDVRERYVK--------------------------DKKLGEGTYAVVYLG
HLRHDTSSFVAIKKIK--VN-AEYKDGLTMDAIREVKYLQELA-HPNVIALHDVFSSKDQ
NLNLVLEFLPGGDLEMLIKDTDIHYGA--------------------ADIKAWMGMLARG
VWFCHENFVLHRDIKPNNLLIAADGEVKLADFGLARSFADPYLNMTHQVITRWYRPPELL
YGARQYSGAVDVWSMGMVFAELLLRVPFVA-----------GNTDLDQISKICEAFGTPT
EDNWPGV---------------------------------------TKLPN---------
-----------------------------------------YIITDNAQQI---------
-----------------------PLSG------------------------RDFFMR---
------------------------------------------------QFPT--------
------AG-------------------------PVGA---------------------DL
LMSMCVLDPRKRSTAVQVLRNDWWT--------IDPR-----PTSN---E--DLP-----
------------------------------------------------------------
------------------------------------------------------------
--------------------RK-SGGTKKMGD----------------------------
------------------------------------------------------------
-DL----------------TRRGG------------------------------------
ELDE-----GLFKSAARQLDFGAMK-----------------------------------
------------------------------------------------------------
------------
>XP_014538929_Penicillium_digitatum
MA-----LSPFGSRSPSMTVHSPNTAIRLRATTSHPSLTGSA-A-------PAVLNPIQN
GDRELTEQLNIEVRERYVK--------------------------DKKVGEGTYAVVYVG
HLRHDPSSLVAIKKIK--VN-AEYKDGLAMDAVREVKYLQELK-HPNVIALHDVFSSKDQ
NLSLVLEFLPGGDLEMLIKDSDIHYGV--------------------ADIKAWMGMLARG
IWWCHANFVLHRDIKPNNLLIAADGEVKLADFGLARSFADPLFNMTHQVITRWYRPPELL
YGARQYSGAVDVWSMGMVFAELLIRVPFVA-----------GNTDLDQTSKICEAFGTPT
EENWPGV---------------------------------------SKLPY---------
-----------------------------------------YIATDKANLV---------
-----------------------PLQG------------------------RDFFMR---
------------------------------------------------QFPT--------
------AG-------------------------PVGG---------------------DL
LMSMCALDPRKRSTAAQCLRHNWWT--------IEPR-----PTKN---D--NLP-----
------------------------------------------------------------
------------------------------------------------------------
--------------------RK-SGGTKKMGD----------------------------
------------------------------------------------------------
-DL----------------TRRGG------------------------------------
ELDE-----GMFKSAARQLDFGKK------------------------------------
------------------------------------------------------------
------------
>XP_016599456_Penicillium_expansum
MA-----LSPFGSRSPSMTVHSPNTAIRLRATAAQKSLTGPA-A-------AAVSKPMQN
GDRELTEQLNIDVRERYVK--------------------------DKKVGEGTYAVVYVG
HLRHDPSSLVAIKKIK--VN-AEYKDGLAMDAVREVKYLQELK-HPNVIALHDVFSSKDQ
NLSLVLEFLPGGDLEMLIKDSDIHYGV--------------------ADIKAWMGMLARG
VWWCHENFVLHRDIKPNNLLIAADGEVKLADFGLARSFADPLFNMTHQVITRWYRPPELL
YGARQYSGAVDVWSMGMVFAELLIRVPFVA-----------GNTDLDQTSKICEAFGTPT
EENWPGV---------------------------------------SKLPY---------
-----------------------------------------YIATDKAHLV---------
-----------------------PLQG------------------------RDFFMR---
------------------------------------------------QFPT--------
------AG-------------------------PVGA---------------------DL
LMSMCALDPRKRSTAVQCLRHNWWT--------IEPR-----PTKN---E--DLP-----
------------------------------------------------------------
------------------------------------------------------------
--------------------RK-SGGTKKMGD----------------------------
------------------------------------------------------------
-DL----------------TRRGG------------------------------------
ELDE-----GMFKSAARQLDFGMK------------------------------------
------------------------------------------------------------
------------
>XP_040649910_Penicillium_griseofulvum
MA-----LSPFGSRSPSMTVHSPNTAIRLRAT-AQKSVTGPA-A-------AAVSKPVQN
GDRELTEQLNIDVRERYVK--------------------------DKKVGEGTYAVVYVG
HLRHDPSSLVAIKKIK--VN-AEYKDGLAMDAVREVKYLQELK-HPNIIALHDVFSSKDQ
NLSLVLEFLPGGDLEMLIKDSDIHYGV--------------------ADIKAWMGMLARG
VWWCHENFVLHRDIKPNNLLIASDGEVKLADFGLARSFADPLFNMTHQVITRWYRPPELL
YGARQYSGAVDVWSMGMVFAELLLRVPFVA-----------GNTDLDQTSKICEAFGTPT
EENWPGV---------------------------------------SKLPY---------
-----------------------------------------YIATDKAHLV---------
-----------------------PLQG------------------------RDFFMR---
------------------------------------------------QFPT--------
------AG-------------------------PMGA---------------------DL
LMSMCALDPRKRSTAVQCLRHNWWT--------IEPR-----PTKN---E--DLP-----
------------------------------------------------------------
------------------------------------------------------------
--------------------RK-S-GTKKMGE----------------------------
------------------------------------------------------------
-DL----------------TRRGG------------------------------------
ELDE-----GMFKSAARQLDFGK-------------------------------------
------------------------------------------------------------
------------
>XP_038925521_Penicillium_roqueforti
MA-----LSPFGSRSPSMTVHSPNTAIRLRATAAQNSITGPA-A-------AAVAKPVQN
GDRELTEQLNIDIRERYVK--------------------------DKKVGEGTYAVVYVG
HLRHDPSSLVAIKKIK--VN-AEYKDGLAMDAVREVKYLQELK-HPNVIALHDVFSSKDQ
NLSLVLEFLPGGDLEMLIKDSDIHYGV--------------------ADIKAWMGMLARG
VWWCHENFVLHRDIKPNNLLIASDGEVKLADFGLARSFADPLFNMTHQVITRWYRPPELL
YGARQYSGAVDVWSMGMVFAELLLRVPFVA-----------GNTDLDQTSKICEAFGTPT
EENWPGV---------------------------------------SKLPY---------
-----------------------------------------YIPTDKAHLV---------
-----------------------PLQG------------------------RDFFMR---
------------------------------------------------QFPT--------
------AG-------------------------PVGA---------------------DL
LMSMCALDPRKRSTAVQCLRHNWWT--------IEPR-----PTKN---E--DLP-----
------------------------------------------------------------
------------------------------------------------------------
--------------------RK-SGGTKKMGD----------------------------
------------------------------------------------------------
-DL----------------TRRVG------------------------------------
ELDE-----GMFNSAARQLDFGMK------------------------------------
------------------------------------------------------------
------------
>XP_002563401_Penicillium_rubens
MA-----LSPFGSRSPSMTVHSPNTAIRLRATAAQNSSTGTA-S-------AAVSKPVQN
GDRELTEQLNIDVRERYVK--------------------------DRKVGEGTYAVVYVG
HLRHDPSSLVAIKKIK--VN-AEYKDGLAMDAVREVKYLQELK-HPNVIALHDVFSSKDQ
NLSLVLEFLPGGDLEMLIKDSDIQYGV--------------------ADIKAWMGMLARG
VWWCHENFVLHRDIKPNNLLIASDGEVKLADFGLARSFADPLFNMTHQVITRWYRPPELL
YGARQYSGAVDIWSMGMVFAELLLRVPFVA-----------GNTDLDQTSKICEAFGTPT
EENWPGV---------------------------------------SKLPY---------
-----------------------------------------YIATDKAHLV---------
-----------------------PLQG------------------------RDFFMR---
------------------------------------------------QFPT--------
------AG-------------------------PVGA---------------------DL
LMSMCALDPRKRSTAVQCLRHNWWT--------IEPR-----PTKN---E--DLP-----
------------------------------------------------------------
------------------------------------------------------------
--------------------RK-SGGTKKMGD----------------------------
------------------------------------------------------------
-DL----------------TRRGG------------------------------------
ELDE-----GMFKSAARQLDFGMK------------------------------------
------------------------------------------------------------
------------
>XP_040808948_Penicillium_solitum
MA-----LSPFGSRSPSMTVHSPNTAIRLRATAAQKSLTGPA-S-------AAVSKPVQS
GDRELTEQLNIDVRERYVK--------------------------DKKVGEGTYAVVYVG
HLRHDPSSLVAIKKIK--VN-AEYKDGLAMDAVREVKYLQELK-HPNVIALHDVFSSKDQ
NLSLVLEFLPGGDLEMLIKDSDIHYGV--------------------ADIKAWMGMLARG
VWWCHENFVLHRDIKPNNLLIAADGEVKLADFGLARSFADPLFNMTHQVITRWYRPPELL
YGARQYSGAVDVWSMGMVFAELLIRVPFVA-----------GNTDLDQTSKICEAFGTPT
EENWPGV---------------------------------------SKLPY---------
-----------------------------------------YIATDKAHLV---------
-----------------------PLQG------------------------RDFFMR---
------------------------------------------------QFPT--------
------AG-------------------------PVGA---------------------DL
LMSMCALDPRKRSTAVQCLRHNWWT--------IEPR-----PTKN---E--DLP-----
------------------------------------------------------------
------------------------------------------------------------
--------------------RK-SGGTKKMGD----------------------------
------------------------------------------------------------
-DL----------------TRRGG------------------------------------
EVDE-----GMFKSAARQLDFGMK------------------------------------
------------------------------------------------------------
------------
>XP_022577518_Penicilliopsis_zonata
MA-----VSP-----PSTML----STIQSRDIPFQGSANARS------------PLTMTH
ADRELTEQLNDDVRRKYVK--------------------------DKKLGEGTYAVVSLG
YLKTDPSVFVAIKKIK--VN-AEYKDGLTMDAIREVKYLQELS-HPNIIALHDVFSSKDQ
TLNLVLEYLPRGDLEMLIKDGNIQYGA--------------------ADVKAWMGMLARG
VWFCHENFVLHRDIKPNNLLIASDGEVKLADFGLARSFADPYLNMTHQVITRWYRPPELL
YGARQYSGAVDVWSMGMVFAELLIRVPFVA-----------GNSDLDQISKICEAFGTPT
DDNWPGV---------------------------------------SKLPN---------
-----------------------------------------YFPPDRAHII---------
-----------------------PLQG------------------------RDFFVR---
------------------------------------------------QFPT--------
------AG-------------------------PVGA---------------------DL
LMSMCALDPRKRSTARQILSHSWWS--------TEPK-----PTKK---E--DLP-----
------------------------------------------------------------
------------------------------------------------------------
--------------------KK-AGGTKKMGD----------------------------
------------------------------------------------------------
-DM----------------GRRVG------------------------------------
QVDD-----GLFKNAARQLHF---------------------------------------
------------------------------------------------------------
------------
>XP_016625541_Cladophialophora_bantiana
MAPSTNAPSPLMPRSPS-DINANLSPSRAKSLAMRKSISKPQSS------APGPPAQRPP
PDFDMAEQMNEDISNKYVK--------------------------GKKLGEGTYAIVYKG
HLRSDPTRLVAIKKFK--VDPSQQREGLNVDTIREIKYLQEIS-HPSIVALLDVFSSKDQ
NINMVIEYFPNGNLEELIRDKTVSYGA--------------------ADVKAWMGMLCRA
IYYCHSNFILHRDIKPNNLLIAADGEVKLADFGLARSFGDPRYQMTSAVITLWYRPPELL
FGARQYSGAVDIWSIGMVFAELLIRRPYAAADVANQEVLATGGGTVAQLDKICEAVGTPN
EENWPGV---------------------------------------SKLRD---------
-----------------------------------------YFELDKKI-----------
-----------------------PVRE------------------------KPFYMQ---
------------------------------------------------MFPT--------
------AG-------------------------SVGV---------------------DL
LMAMLKLDPRKRVTARGALEHEWWR--------IDPR-----PTNK---E--NLP-----
------------------------------------------------------------
------------------------------------------------------------
--------------------KQ-GGGDSKMAA----------------------------
------------------------------------------------------------
AEV----------------AAPGF------------------------------------
VVDE-----NKFKGVAKKLDFGATQSK---------------------------------
------------------------------------------------------------
------------
>XP_008723164_Cladophialophora_carrionii
MAPSSNAVSPLMPRSPS-NINANLSPSKAKSLAMRKSIPKPPPP------AAPSPSHRQS
ADVDMAEKMNEEISNKYVK--------------------------GKKLGEGTYAIVYKG
HLRSDPTKLVAIKKFK--VDPSQQREGLNVDTIREIKYLQEIS-HPSIVALLDVFSSKDQ
NINMVIEYFPNGNLEELIRDKSVSYGA--------------------ADVKAWMGMLCRA
IYYCHSNFILHRDIKPNNLLIAADGEVKLADFGLARSFGDPRYQMTSAVITLWYRPPELL
FGARQYSGAIDIWSIGMVFAELLIRRPYAAADVANQEVLATGGGTVAQLDKICEAVGTPN
EENWPGV---------------------------------------SKLKD---------
-----------------------------------------YFELDKKI-----------
-----------------------PVRD------------------------KTFYMQ---
------------------------------------------------MFPT--------
------AG-------------------------SVGV---------------------DL
LMAMLKLDPRKRVTARGALEHVWWT--------IDPR-----PTSK---E--NLP-----
------------------------------------------------------------
------------------------------------------------------------
--------------------KQ-GGGDSKMGS----------------------------
------------------------------------------------------------
SEA----------------AAPGF------------------------------------
VVDE-----NKFKGVAKKLDFGAAR-----------------------------------
------------------------------------------------------------
------------
>XP_016255527_Cladophialophora_immunda
------------------------------------------------------------
-------------MENYQK--------------------------IEKVGEGTYGVVYKA
RDLSNGGRIVALKKIR----LEAEDEGVPSTAIREISLLKEMN-DPNIVRLLNIVHADGH
KLYLVCEFLD-LDLKKYMEALPVSEGGRGKALPEGSNLDMQRLGLGKDMVKKFMAQLVEG
VRYCHSHRVLHRDLKPQNLLIDREGNLKLADFGLARAFGVPLRTYTHEVVTLWYRAPEIL
LGGRQYSTGVDMWSVGAIFAEMCTRKPLFP-----------GDSEIDEIFKIFKLLGTPD
ETTWPGV---------------------------------------TSFPD---------
-----------------------------------FKTS--FPKWRRE------------
-----------------------PTSK---------------------------------
------------------------------------------------FVPN--------
------LE-------------------------PAGL---------------------EL
LDAMLEYDPAHRISAKAACNHPYFAAGSAAYSQRGPG-----VVRT--------------
------------------------------------------------------------
------------------------------------------------------------
------------------------NGFH--------------------------------
------------------------------------------------------------
------------------------------------------------------------
------------------------------------------------------------
------------------------------------------------------------
------------
>XP_007739337_Cladophialophora_psammophila
MAPSTNAPSPLMPRSPS-NINANLSPSRAKSLAMRKSISKPQSS------APGPLAQRPP
PDFDMAEQMNEDISNKYVK--------------------------GKKLGEGTYAIVYKG
HLRSDPTRLVAIKKFK--VDPSQQREGLNVDTIREIKYLQEIS-HPSIVALLDVFSSKDQ
NINMVIEYFPNGNLEELIRDKTVSYGA--------------------ADVKAWMGMLCRA
IYYCHSNFILHRDIKPNNLLIAADGEVKLADFGLARSFGDPRYQMTSAVITLWYRPPELL
FGARQYSGAVDIWSIGMVFAELLIRRPYAAADVANQEVLATGGGTVAQLDKICEAVGTPN
EENWPGV---------------------------------------SKLRD---------
-----------------------------------------YFELDKKI-----------
-----------------------PVRE------------------------KPFYMQ---
------------------------------------------------MFPT--------
------AG-------------------------SIGV---------------------DL
LMAMLKLDPRKRVTARGALEHEWWR--------IDPR-----PTSK---E--NLP-----
------------------------------------------------------------
------------------------------------------------------------
--------------------KQ-GGGDSKMAA----------------------------
------------------------------------------------------------
AEV----------------AAPGF------------------------------------
VVDE-----NKFKGVAKKLDFGATQSK---------------------------------
------------------------------------------------------------
------------
>XP_018695571_Fonsecaea_erecta
MAPSSNAPSPLMPRSPS-NINANMSPSRAKSLAMRKSIPKAQSS------APNPPAHRPP
ADFDMAEQMNEDISNKYVK--------------------------GKKLGEGTYAIVYKG
HLRSDPSTLVAIKKFK--VDPSQQREGLNVDTIREIKYLQEIS-HPSIVALLDVFSSKDQ
NINMVIEYFPNGNLEELIRDKTVSYGA--------------------ADVKAWMGMLCRA
IYYCHSNFILHRDIKPNNLLIAADGEVKLADFGLARSFGDPRYQMTSAVITLWYRPPELL
FGARQYSGAVDIWSIGMVFAELLIRRPYAAADVANQEVLATGGGTVAQLDKICEAVGTPN
EENWPGV---------------------------------------SKLRD---------
-----------------------------------------YFELEKKI-----------
-----------------------PVRE------------------------KPFYMQ---
------------------------------------------------MFPT--------
------AG-------------------------SVGV---------------------DL
LMAMLKLDPRKRVTARGALEHEWWR--------IDPR-----PTSK---E--NLP-----
------------------------------------------------------------
------------------------------------------------------------
--------------------KQ-GGGASKMAA----------------------------
------------------------------------------------------------
AEV----------------AAPGF------------------------------------
VVDE-----NKFKGVAKKLDFGAT------------------------------------
------------------------------------------------------------
------------
>XP_022514144_Fonsecaea_monophora
-----------------------MSPSKAKSLAMRKSISKPQSS------APGPPAHRPP
ADFDMAEQMNEDISDKYVK--------------------------GKKLGEGTYAIVYKG
HLRSDPNTLVAIKKFK--VDPSQQREGLNVDTIREIKYLQEIS-HPSIVALLDVFSSKDQ
NINMVIEYFPNGNLEELIRDKTVSYGA--------------------ADVKAWMGMLCRA
IYYCHSNFILHRDIKPNNLLIAADGEVKLADFGLARSFGDPRYQMTSAVITLWYRPPELL
FGARQYSGAVDMWSIGMVFAELLIRRPYAAADVANQEVLATGGGTVAQLDKICEAVGTPN
EENWPGV---------------------------------------SKLRD---------
-----------------------------------------YFDLEKKI-----------
-----------------------PVRE------------------------KPFYMQ---
------------------------------------------------MFPT--------
------AG-------------------------AVGV---------------------DL
LMAMLKLDPRKRVTARGALEHEWWR--------IDPR-----PTSK---E--NLP-----
------------------------------------------------------------
------------------------------------------------------------
--------------------KQ-GGGASKMAA----------------------------
------------------------------------------------------------
AEV----------------AAPGF------------------------------------
-VDE-----NKFKGVAKKLDFGAA------------------------------------
------------------------------------------------------------
------------
>XP_016628014_Fonsecaea_multimorphosa
MAPSSNAPSPLMPRSPS-NINANMSPSKARSLAMRKSIPKPQSS------APGPPAHHPP
ADFDMAEQMNEDISNKYVK--------------------------GKKLGEGTYAIVYKG
HLRSDPSKLVAIKKFK--VDPSQQREGLNVDTIREIKYLQEIS-HPSIVALLDVFSSKDQ
NINMVIEYFPNGNLEELIRDKTVSYGA--------------------ADVKAWMGMLCRA
IYYCHSNFILHRDIKPNNLLIAADGEVKLADFGLARSFGDPRYQMTSAVITLWYRPPELL
FGARQYSGAVDMWSIGMVFAELLIRRPYAAADVANQEVLASGGGTVAQLDKICEAVGTPN
EENWPGV---------------------------------------SKLRD---------
-----------------------------------------YFELEKKI-----------
-----------------------PVRE------------------------KPFYMQ---
------------------------------------------------MFPT--------
------AG-------------------------SVGV---------------------DL
LMAMLKLDPRKRVTARGALEHEWWR--------IDPR-----PTSK---E--NLP-----
------------------------------------------------------------
------------------------------------------------------------
--------------------KQ-GGGDSKMAA----------------------------
------------------------------------------------------------
AEV----------------AAPGF------------------------------------
VVDE-----NKFKGVAKKLDFGAT------------------------------------
------------------------------------------------------------
------------
>XP_022498647_Fonsecaea_nubica
MAPSSNAPSPLMPRSPS-NINANMSPSKAKSLAMRKSISKPQSS------APGPPAHRPP
ADFDMAEQMNEDISDKYVK--------------------------GKKLGEGTYAIVYKG
HLRSDPNTLVAIKKFK--VDPSQQREGLNVDTIREIKYLQEIS-HPSIVALLDVFSSKDQ
NINMVIEYFPNGNLEELIRDKTVSYGA--------------------ADVKAWMGMLCRA
IYYCHSNFILHRDIKPNNLLIAADGEVKLADFGLARSFGDPRYQMTSAVITLWYRPPELL
FGARQYSGAVDMWSIGMVFAELLIRRPYAAADVANQEVLATGGGTVAQLDKICEAVGTPN
EENWPGV---------------------------------------SKLRD---------
-----------------------------------------YFDLEKKI-----------
-----------------------PVRE------------------------KPFYMQ---
------------------------------------------------MFPT--------
------AG-------------------------AVGV---------------------DL
LMAMLKLDPRKRVTARGSLEHEWWR--------IDPR-----PTSK---E--NLP-----
------------------------------------------------------------
------------------------------------------------------------
--------------------KQ-GGGASKMAA----------------------------
------------------------------------------------------------
AEV----------------AAPGF------------------------------------
-VDE-----NKFKGVAKKLDFGAA------------------------------------
------------------------------------------------------------
------------
>XP_013284349_Fonsecaea_pedrosoi
MAPSSNAPSPLMPRSPS-NINANMSPSKAKSLAMRKSISKPQSS------APGPPAHRPP
ADFDMAEQMNEDISDKYVK--------------------------GKKLGEGTYAIVYKG
HLRSDPNTLVAIKKFK--VDPSQQREGLNVDTIREIKYLQEIS-HPSIVALLDVFSSKDQ
NINMVIEYFPNGNLEELIRDKTVSYGA--------------------ADVKAWMGMLCRA
IYYCHSNFILHRDIKPNNLLIAADGEVKLADFGLARSFGDPRYQMTSAVITLWYRPPELL
FGARQYSGAVDMWSIGMVFAELLIRRPYAAADVANQEVLATGGGTVAQLDKICEAVGTPN
EENWPGV---------------------------------------SKLRD---------
-----------------------------------------YFDLEKKI-----------
-----------------------PVRE------------------------KPFYMQ---
------------------------------------------------MFPT--------
------AG-------------------------AVGV---------------------DL
LMAMLQLDPRKRVTARGALEHEWWR--------IDPR-----PTSK---E--NLP-----
------------------------------------------------------------
------------------------------------------------------------
--------------------KQ-GGGASKMAA----------------------------
------------------------------------------------------------
AEV----------------AAPGF------------------------------------
-VDE-----NKFKGVAKKLDFGAA------------------------------------
------------------------------------------------------------
------------
>XP_007753699_Cladophialophora_yegresii
MAPSSNAVSPLMPRSPS-NMNANLSPSKAKSLAMRKSIPKPPLP------PAPSPSHRQP
ADVDMAEKMNEEISSKYVK--------------------------GKKLGEGTYAIVYKG
HLRSDPTKLVAIKKFK--VDPSQQREGLNVDTIREIKYLQEIS-HPSIVALLDVFSSKDQ
NINMVIEYFPNGNLEELIRDKSVSYGA--------------------ADVKAWMGMLCRA
IYYCHSNFILHRDIKPNNLLIAADGEVKLADFGLARSFGDPRYQMTSAVITLWYRPPELL
FGARQYSGAIDIWSIGMVFAELLIRRPYAAADVANQEVLATGGGTVAQLDKICEAVGTPN
EENWPGV---------------------------------------SKLKD---------
-----------------------------------------YFDLDKKI-----------
-----------------------PVRD------------------------KTFYMQ---
------------------------------------------------MFPT--------
------AG-------------------------SVGV---------------------DL
LMAMLKLDPRKRVTARGALEHVWWT--------IDPR-----PTSK---E--NLP-----
------------------------------------------------------------
------------------------------------------------------------
--------------------KQ-GGGDSKMGA----------------------------
------------------------------------------------------------
SEA----------------AAPGF------------------------------------
VVDE-----SKFKGVAKKLDFGAAR-----------------------------------
------------------------------------------------------------
------------
>XP_016232584_Exophiala_spinifera
MAPVSNAVSPLMPRSPS-NINANMSPSRAKLLAMRSTTSKPHTL------HAAPPPSKPS
ADFDMAEQMNQEISNKYVK--------------------------GKKLGEGTYAIVYKG
HLRSDPHKLVAIKKFK--VDPSQQREGLNVDTIREIKYLQEIS-HPSIVALLDVFSSKDQ
NINMVIEYFPNGNLEELIRDKTVSYGA--------------------ADVKAWMGMLCRA
IYYCHSNFILHRDIKPNNLLIAADGEVKLADFGLARSFGDPRYQMTSNVITLWYRPPELL
FGARQYSGAVDMWSIGMVFAELLIRRPYAAADVANQEVLATGGGTVAQLDKICEAVGTPN
EDNWPGV---------------------------------------SKLRD---------
-----------------------------------------YFDLEKKI-----------
-----------------------PVRD------------------------KSFYMV---
------------------------------------------------MFPT--------
------AG-------------------------SVGV---------------------DL
LMAMLKLDPRNRITAQGALEHEWWQ--------FDPR-----PTDK---E--NLP-----
------------------------------------------------------------
------------------------------------------------------------
--------------------KQ-GGGASKMAA----------------------------
------------------------------------------------------------
AEA----------------AAPGA------------------------------------
VMDE-----NKFKGVAKKLDFGAARK----------------------------------
------------------------------------------------------------
------------
>XP_016262533_Exophiala_oligosperma
MAPASNTVSPLMPRSPS-NINANMSPSRAKLLAMRSTTSKPHTV------QAVPPPPKPS
ADFDMAEQMNQEISNKYVK--------------------------GKKLGEGTYAIVYKG
HLRSDPHKLVAIKKFK--VDPSQQREGLNVDTIREIKYLQEIS-HPSIVALLDVFSSKDQ
NINMVIEYFPNGNLEELIRDKTVSYGA--------------------ADVKAWMGMLCRA
IYYCHSNFVLHRDIKPNNLLIAADGEVKLADFGLARSFGDPRYQMTSNVITLWYRPPELL
FGARQYSGAVDMWSIGMVFAELLIRRPYAAADVANQEVLATGGGTVAQLDKICEAVGTPN
EDNWPGV---------------------------------------SKLRD---------
-----------------------------------------YFDLEKKI-----------
-----------------------PVRD------------------------KSFYMV---
------------------------------------------------MFPT--------
------AG-------------------------SVGV---------------------DL
LMAMLKLDPRNRTTAQGALEHEWWQ--------IDPR-----PTDK---E--NLP-----
------------------------------------------------------------
------------------------------------------------------------
--------------------KQ-GGGASKMAA----------------------------
------------------------------------------------------------
AET----------------AAPGA------------------------------------
VVDE-----NKFKGVAKKLDFGAARK----------------------------------
------------------------------------------------------------
------------
>XP_013322435_Exophiala_xenobiotica
MAPSSNAASPLMPRSPS-NINANMSPSRAKSLAMRKSISKPHTA------HSQPPP-RPP
ADFDMAEQMNEEISNKYVK--------------------------GKKLGEGTYAIVYKG
HLRSDPHKLVAIKKFK--VDPSQQREGLNVDTIREIKYLQEIS-HPSIVALLDVFSSKDQ
NINMVIEYFPNGNLEELIRDKTVSYGA--------------------ADVKAWMGMLCRA
IYYCHSNFILHRDIKPNNLLIAADGEVKLADFGLARSFGDPRYQMTSAVITLWYRPPELL
FGARQYSGAVDIWSIGMVFAELLIRRPYAAADVANQEVLATGGGTVAQLDKICEAVGTPS
EENWPGV---------------------------------------SKLRD---------
-----------------------------------------YFELEKKI-----------
-----------------------PVRD------------------------KSFYTV---
------------------------------------------------MFPT--------
------AG-------------------------SVGV---------------------DL
LMAMLKLDPRKRVTARGALEHEWWQ--------VDPR-----PTDK---E--NLP-----
------------------------------------------------------------
------------------------------------------------------------
--------------------KQ-GGGASKMAA----------------------------
------------------------------------------------------------
AEA----------------AAPGA------------------------------------
VVNE-----NKFKGVAKKLDFGAARK----------------------------------
------------------------------------------------------------
------------
>XP_007720222_Capronia_coronata
MA-SSNGVSPLMPRSPS-NINANMSPSRAKSLTMRKSISKPPTA--LSSHHQKPPP----
-DFDMAEQMNEEISNKYVK--------------------------GKKLGEGTYAIVYKG
HLRSDPHHAVAIKKFK--VDPSQQREGLNVDTIREIKYLQEIS-HPSIVALLDVFSSKDQ
NINMVIEYFPNGNLEELIRDKTVSYGA--------------------ADVKAWMGMLCRA
IYFCHSNFVLHRDIKPNNLLIAADGEVKLADFGLARSFGDPRYQMTSAVITLWYRPPELL
FGARQYGGAVDMWSIGMVFAELLIRRPYAAADVANQEVLATGGGTVAQLDKICEAVGTPN
EDNWPGV---------------------------------------SKLRD---------
-----------------------------------------YFDLEKKI-----------
-----------------------PVRD------------------------KSFYMQ---
------------------------------------------------MFPT--------
------AG-------------------------SVGV---------------------DL
LMAMLKLDPRKRVTARGALEHEWWT--------VDPR-----PTEK---E--HLP-----
------------------------------------------------------------
------------------------------------------------------------
--------------------KQ-GGGASMMAA----------------------------
------------------------------------------------------------
AEA----------------SAPGA------------------------------------
VNDE-----NKYKGVAKKLDFGGARK----------------------------------
------------------------------------------------------------
------------
>XP_007736076_Capronia_epimyces
MA-SSNGVSPLMPRSPS-NINANMSPSRAKSLAMRKSISKPQTA--PTVQPQKPPP----
-DFDMAEQVNEEISNKYVK--------------------------GKKLGEGTYAIVYKG
HVRSDPHRIVAIKKFK--VDPSQQREGLNVDTIREIKYLQEIS-HPSIVALLDVFSSKDQ
NINMVIEYFPNGNLEELIRDKTVSYGA--------------------ADVKAWMGMLCRA
IYYCHSNFILHRDIKPNNLLIAADGEVKLADFGLARSFGDPRYQMTSAVITLWYRPPELL
FGARQYGGAVDIWSIGMVFAELLIRRPYAAADVANQEVLATGGGTVAQLDKICEAVGTPS
EENWPGV---------------------------------------SKLRD---------
-----------------------------------------YFELEKKI-----------
-----------------------PVRD------------------------KPFYMQ---
------------------------------------------------MFPT--------
------AG-------------------------SVGV---------------------DL
LMAMLKLDPRKRVTAQGALEHEWWT--------VDPR-----PTEK---E--HLP-----
------------------------------------------------------------
------------------------------------------------------------
--------------------KQ-GGGASKMAA----------------------------
------------------------------------------------------------
AEA----------------AAPGA------------------------------------
VTDE-----NKFKGVAKKLDFGASRK----------------------------------
------------------------------------------------------------
------------
>XP_009152753_Exophiala_dermatitidis
MA-SPRIGSPLMPRSPS-NINANMSPCRAKSLAMRKSISKPSTQPPPPQQSQRPDP----
-DFDMAEQMNEEISNKYVK--------------------------GKKLGEGTYAIVYKG
HLRSDPHKTVAIKKFK--VDPSQQREGLNVDTIREIKYLQEIS-HPSIVALLDVFSSKDQ
NINMVIEYFPNGNLEELIRDKTVSYGA--------------------ADVKAWMGMLCRA
IYYCHSNFVLHRDIKPNNLLIAADGEVKLADFGLARSFGDPRYQMTSAVITLWYRPPELL
FGARQYGGAVDMWSIGMVFAELLIRRPYAAADVANQEVLATGGGTVAQLDKICEAVGTPN
EENWPGV---------------------------------------SKLTD---------
-----------------------------------------YFDLEKKI-----------
-----------------------PVRD------------------------KSFYMQ---
------------------------------------------------MFPT--------
------AG-------------------------SVGV---------------------DL
LMAMLKLDPRKRVTARGALEHEWWT--------VDPR-----PTEK---E--HLP-----
------------------------------------------------------------
------------------------------------------------------------
--------------------KQ-GGGASKMAA----------------------------
------------------------------------------------------------
AEA----------------AAPGA------------------------------------
VMDE-----NKFKGVAKKLDFGAARK----------------------------------
------------------------------------------------------------
------------
>XP_013265661_Exophiala_aquamarina
MAPSSYAVSPLMPRSPS-NLNANLSPSRAKSLAMRKSISKSQPA-------AALSPRKAA
ADFDMAEQMNEDISSKYVK--------------------------GKKLGEGTYAIVYKG
HLRSDPNVLVAIKKFK--VDPSQQKEGLNVDTIREIKYLQEIS-HPSIVALLDVFSSKDQ
NINMVIEYFSNGNLEELIRDKSVSYGA--------------------ADVKAWMGMLCRA
IYYCHSNFILHRDIKPNNLLIAADGEVKLADFGLARSFGEPRYQMTSAVITLWYRPPELL
FGARQYGGAVDVWSVGMVFAELLIRRPYAAADVADQQVLASGGGTIAQLDKICEAVGTPN
EDNWPGV---------------------------------------SKLRD---------
-----------------------------------------YFDLERKV-----------
-----------------------PVRD------------------------KAFYMQ---
------------------------------------------------MFPT--------
------AG-------------------------SVGV---------------------DL
LMAMLKLDPRKRVTARGALEHEWWS--------VDPR-----PTDK---E--NLP-----
------------------------------------------------------------
------------------------------------------------------------
--------------------RQ-GGGASKMAA----------------------------
------------------------------------------------------------
AET----------------AAPGA------------------------------------
VVDE-----SKFKGVAKKLDFGAAR-----------------------------------
------------------------------------------------------------
------------
>XP_016225832_Exophiala_mesophila
MARSAAGVSPLMPRSPS-NMNIAMSPSRAKALAMRESIFKQQHD-------VVTSAQKPS
ADYDMAEQMNEEISNKYVK--------------------------GKKLGEGTYAIVYKG
HLRSNPNVLVAIKKFK--VDPSQQREGLNVDTIREIKYLQEIS-HPSIVALLDVFSSKDQ
NINMVIEYFSNGNLEELIRDKSVSYGA--------------------ADVKAWMGMLCRA
IYYCHSHFILHRDIKPNNLLIAANGEVKLADFGLARSFGDPRYQMTSAVITLWYRPPELL
FGARQYSGAVDMWSIGMVFAELLIRRPYAAADVADQQVLASGGGTVAQLDKICEAVGTPT
EENWPGV---------------------------------------SKLKD---------
-----------------------------------------WFQLDKNV-----------
-----------------------PVRD------------------------KTFYMQ---
------------------------------------------------MFPT--------
------AG-------------------------PVGV---------------------DL
LMAMLKLDPRKRVTARGALEHEWWH--------VDPR-----PTDA---L--NLP-----
------------------------------------------------------------
------------------------------------------------------------
--------------------VQ-GGGASKMAA----------------------------
------------------------------------------------------------
AEA----------------AEPGV------------------------------------
VVNE-----AKYKGVAKKLDFGSMKK----------------------------------
------------------------------------------------------------
------------
>XP_013267368_Rhinocladiella_mackenziei
MAPSSNTVSPLMPRSPS-NLNVTMSPSRAKSLAMRKAISKPQQA-------PGPPP-KLL
PDFDMAEQMNEEISNKYVK--------------------------GKKLGEGTYAIVYKG
HLRSDPNTLVAIKKFK--VDPSQQREGLNVDTIREIKYLQEIS-HPSIVALLDVFSSKDQ
NINMVIEYFPNGNLEELIRDKSVSYGA--------------------ADVKAWMGMLCRA
IYYCHSNFILHRDIKPNNLLIAADGEVKLADFGLARSFGDPRYQMTSAVITLWYRPPELL
FGARQYGGAVDIWSVGMVFAELLIRRPYAAADVANQEVLATGGGTVAQLDKICEAVGTPT
EDNWPGV---------------------------------------SKLRD---------
-----------------------------------------YFHLEKKI-----------
-----------------------PVRD------------------------KAFYMQ---
------------------------------------------------MFPT--------
------AG-------------------------SVGV---------------------DL
LMTMLKLDPRKRVTARGALEHEWWR--------VDPR-----PTNK---E--NLP-----
------------------------------------------------------------
------------------------------------------------------------
--------------------KQ-GGGAAKMAT----------------------------
------------------------------------------------------------
AEV----------------AAPGA------------------------------------
VPNE-----NKFKGVAKKLDFGAER-----------------------------------
------------------------------------------------------------
------------
>XP_018005456_Phialophora_attinorum
MEPRSA-VSPLMPRSPS-NLNIG-SPSRTSTLAMRKSMAKTI---------TEPPSKRRK
LDVDLAEQRNEAIGNKYVK--------------------------GKFLGSGTYATVYEG
HLRSDPKFLVAIKKFKFITGDGDMDLGLNVDTIREIKYLQELSGHPSLIQMYDIFSTKDQ
NVSMVLEHCPNGNLEEFYR-SAIPYTN--------------------ADIKAWMAMLCRG
IYFCHSHFVLHRDIKLNNILIANDGSIRIADFGLARSFAEPGTRMTPNVITLWYRPLELL
FGAHHYSGAVDMWSIGCVFAELIGRKPFMIAEV-DEKDLDTSAGTLGQIEAICKRIGTPN
EDNWPGV---------------------------------------SKLKD---------
-----------------------------------------WFEPKTQQ-----------
-----------------------PLRD------------------------KSHFMK---
------------------------------------------------MLPT--------
------AG-------------------------SSAV---------------------DF
LMALMPLNPLKRATAKQALQHSYFT--------SEPR-----PTET---H--KLP-----
------------------------------------------------------------
------------------------------------------------------------
--------------------RKGGGGIEAMAA----------------------------
------------------------------------------------------------
SEV----------------QKPGQ------------------------------------
VGGE-----DKYKGVARKL-FN--------------------------------------
------------------------------------------------------------
------------
>NP_596349_Schizosaccharomyces_pombe
------------------------------------------------------------
------MDIEKSDKWTYVK--------------------------ERKVGEGTYAVVFLG
R-QKETNRRVAIKKIK----VGQFKDGIDISALREIKFLRESR-HDNVIELVDVFSTK-S
NLNIILEFLD-SDLEMLIKDKFIVFQP--------------------AHIKSWMVMLLRG
LHHIHSRFILHRDLKPNNLLISSDGVLKLADFGLSRDFGTPSH-MSHQVITRWYRPPELF
MGCRSYGTGVDMWSVGCIFAELMLRTPYLP-----------GESDLDQLNVIFRALGTPE
PEVIKSM---------------------------------------QQLPN---------
-----------------------------------YVEMKHIPPPN-G------------
-----------------------GMEA---------------------------------
------------------------------------------------LFSA--------
------AG-------------------------HEEI---------------------DL
LKMMLDYNPYRRPTAQQALEHHYFS--------ALPK-----PTHP---S--LLP-----
------------------------------------------------------------
------------------------------------------------------------
--------------------RK--GGEEGIKH----------------------------
------------------------------------------------------------
------------------------------------------------------------
VSSDLQRQNNFPMRANIKFV----------------------------------------
------------------------------------------------------------
------------
```
