## Supplementary material for "Coding Sequence Insertions in Fungal Genomes are Intrinsically Disordered and can Impart Functionally-Important Properties on the Host Protein": MAFFT_MSAs: XP_718829.2_blasthits_MAFFT.txt

```
>XP_718829_Candida_albicans
------------------------------------------------------------
------------------------------------------------------------
------------------------------------------------------------
------------------------------------------------------------
------------------------------------------------------------
------------------------------------------------------------
------------------------------------------------------------
------------------------------------------------------------
------------------------------------------------------------
------------------------------------------------------------
------------------------------------------------------------
------------------------------------------------------------
------------------------------------------------------------
------------------------------------------------------------
------------------------------------------------------------
------------------------------------------------------------
------------------------------------------------------------
------------------------------------------------------------
------------------------------------------------------------
------------------------------------------------------------
------------------------------------------------------------
------------------------------------------------------------
------------------------------------------------------------
----------------------------------------------------------ME
TVFQD-------------------------------KK--------------PKQSNIFK
KLL--RKNHDDVHPIERTIQKQE---QIDWATFKSDINRMNSLTSHD-KQSRTKRVVRQD
GSIIVKPLDFI-SEINTNETVG----------PED--D--DI--DLENV----------Q
YSKIETFMSNYDL---------SYDLNELISDISIKFHSSVINQVRCILVHLCK-FDIIE
ETSK---------ISQQKPK------LSEVQHSGKATIFQINYIFKKILDALKIPCEVVL
GFWKKPNEFYHNEQYV-INHCWLSVLVD------NNFRIMDIYNFKNASVCNLRQ--EKL
---------NEFYFLAEPLSLVSTHIPCIIDLQHVVPPIDPNIAFYLPRTYSGFYKNGLA
FKNFNNALTRINDLEIFELELEIPTTVELFTLV---------------KTARATTNELSL
CQIKW-V--------NH--KRVAKIKAVLPEKESVGVLQIFAGPKGLQKHFDNI-HELAI
VIPLSHEGTSKPTKFVQRFPTVQSQKNDLYIIKPQTSKIVANNMYNFEIEQYPS------
----------------KGLNSGS-GLM---------------------------------
---------------NQ--DFKLVIESPSGKYFKLNKEDNS-------------------
-KPYG---LYSLNI--KCQE----------------------------------------
------------------------------------------------------------
------------LGL---------------------------------------------
------------------------------------------------------------
---------------------------------------------------------Y--
------------------------------------RG----------------------
------------------------------------------------------------
-------------LVIGDS-----------------------------------GTS---
-WYVFAQWE--------------------------------CIGSTVAN-----------
------------------------------------------------------------
------------------------------------------------------------
------------------------------------------------------------
------------------------------------------------------------
----------------------------------
>XP_002417287_Candida_dubliniensis
---------------------------------------------------MTSTALPPL
PFKVKTIVSWAGEEEGDL-GFMENEIVQVFSIVDESWWSGKLRRN-GAEGIFPKDYVTVL
---EDKLNH--SMSSLSLQDG---------RTTPTKQVDD--HSRRSAGTTPLGNFSKLK
TSQ------SFANDSIEYDQ--DHS-----------------------------------
------------------------------------------------------------
------------------------------------------------------------
------------------------------------------------------------
-----------FNQSFD-----D-------------------------------------
------------------------------------------------------------
------------------------------------------------------------
-------------------------RYSKTFTPTKGNVR------SSKYMSSS-------
------------------------------------------------------------
-------------------------------MNHPKNKLTYQQ----QEELLRQKE-KEI
EYF---------RTMQQQQSYQ---------------VKPKVN-DSKRLSFQ-HAHHSSP
DVASR------LHQLDYTSPTSLKSPSYGDVPHSQT------------------------
---GKYQHLLNNFVAAP---------D--ATPTKTSKRATMASFEPEY------PDEFDE
IAKKKAQLEIELERL----------KQLEKLSKKTA-MKSPIH-----------------
KDSGSVNSYSGTD--DTSKKNSSKDDLSKKLSRYVTDE------DE--------------
--AGYDLQYSPSGGDESPP-------------------------------PPPPPKHITP
NKTYGYVRDDHVNKPVPR-------------VP---------------------------
-----------------------------FDADDFRISTNSQGVA---------------
------------------------------------DEDAYLKLSLKQEE---LKNSIKS
LQSDVLNLSE-----LSATSAGSF--LRHKY-ERDL---QA-S----QLSLGHISVEEHH
EEEQD------------------------------------------------KTSDVME
TVFQD-------------------------------KK--------------PKQSNIFK
KLL--RKNHDDIHPIERTIQRQE---QIDWATFKSDINRMNSLTSHD-KQSRTKRVVRQD
GSLIVKPLDFI-SEINTNETVG----------PED--D--EL--DLEKV----------Q
YGKIDTFMSNYDL---------SYDLNELISDISIKFHSSVINQVRCILVHLCK-FEIIE
ETSK---------ISQQKPK------LSEIQHSGKATIFQINYIFKKILDALKIPCEVVL
GFWKKPNEFYHNEQYV-INHCWLSVLVD------NNFRIMDIYNFKTTSVCNLRQ--QKL
---------NEFYFLAEPLSLVSTHIPCIIDLQHVVPPIDPNIAFYLPRTYSGFYKNGLA
FRNFNNALTRINDLEIFELELDIPTTVELFTLV---------------KTARATTNELSL
CQIKW-V--------NH--KRVAKIKAVLPEKESVGVLQIFAGPKGLQKHFDNI-HELAI
VIPLSHEGTSKPTKFVQRFPTVQSQKNDLYITKPQTSKIVSNNMYNFEIEQYPS------
----------------KGLNSGS-GLM---------------------------------
---------------NQ--DFKLVIESPSGKYYKLNKEDYS-------------------
-KPYG---LYSLNI--KCQE----------------------------------------
------------------------------------------------------------
------------MGL---------------------------------------------
------------------------------------------------------------
---------------------------------------------------------Y--
------------------------------------RG----------------------
------------------------------------------------------------
-------------LVIGDS-----------------------------------GTS---
-WYVFAQWE--------------------------------CIGSTVAN-----------
------------------------------------------------------------
------------------------------------------------------------
------------------------------------------------------------
------------------------------------------------------------
----------------------------------
>XP_002549918_Candida_tropicalis
---------------------------------------------------MTTIAIPPL
PFKVKTVVSWAGEEDGDL-GFMENEIVEVYSIVDESWWSGKLRRN-NAEGIFPKDYVAIL
---EDKLNH--SMSSLSLQDT---------RSTPTKQYDNDYNGRRSAGGNTPLGGSYPR
MKN------NFANDSIDYDA-IDQS-----------------------------------
------------------------------------------------------------
------------------------------------------------------------
------------------------------------------------------------
-----------FEQSQQGYEDGG-------------------------------------
------------------------------------------------------------
------------------------------------------------------------
-------------------------RYGKPYTPTKNNVR------SSKYMSSS-------
------------------------------------------------------------
-------------------------------MNHPKNKLTYQQ----QEELLRQKE-KEI
EYF---------KAMQQQQSYH---------------VKPKVSMDNKRLSFQ-HV-QSSP
DVIGKQQQQQHYQQSDYNSPMSMKSPSYIDVSHTSK------------------------
---QAFNTTIDNAYLPD---------EYSNTPTKSQKRASVSK-EHDI------LQEYEE
IARKKAQLEMELERL----------RQVEKAANKIAEMKSPIQ-----------------
KDNYSIDSYG--T--DASKKFSSKDDLSKKLSRFATDEYDDDDNDN--------------
--DVRRNHRSPSPRDESPP-------------------------------PPPPPKHTKP
AYHYDEFNRSGNINGESK-------------VP---------------------------
-----------------------------FDADDFRISTASQSKM---------------
------------------------------------DEDAYLKLSLRQEE---LKNSIKS
LQSDVLNLSE-----LSATSAGSF--YRHKF-EKGF---QE-SIQL-KPSVNSRKDDDFK
NDELD------------------------------------------------KKSEVME
AVFQD-------------------------------KK--------------SK-PNIFQ
KLL--RKNTEELNPIERKIQKSN---EIDWATFKQDINRMNSLTSHD-KQNRTKRVVRQD
GGLIIKPLDYI-SEINTNETVG-----------SD--D--VL--DLRNV----------Q
YSRIDTFVSSYDL---------SHDLNEFISDISTKFHLRVVDQIRGILTHLCK-FEIIE
EPSK---------ISQVKPK------LAEVQKAGKVTIYQLNYIFKKILDALRIPCEVVL
GFWKKPNEFYHNEQYV-VNHCWLSVLVD------NNFRIMDIYNFKNPSICNLRQ--DKT
---------NEFYFLAEPLSVVSTHIPCIIDLQHVMPPIDPNIAFYLPRTYSGFYKSDLS
FKNFNNALTRLHDLELFELELSIPHDVELFTLV---------------KTSKITSNELSL
CQIKW-V--------NH--KRVAKIKAVLPENESVGVLQIFAGAKGLQKHFDNI-HELAI
VIPLMHQGISKQTKFVQKFPTVQSQRNDLYIVKPQTSKIIANNLYNFEIEQYPS------
----------------TGVNSGS-GLM---------------------------------
---------------NQ--DFKLVIESPSGKYLKLSKEDMT-------------------
-KPYG---TYSLNM--KCHE----------------------------------------
------------------------------------------------------------
------------TGM---------------------------------------------
------------------------------------------------------------
---------------------------------------------------------Y--
------------------------------------RG----------------------
------------------------------------------------------------
-------------LVIGDS-----------------------------------GNS---
-WYVFAQWE--------------------------------CVQGTVTN-----------
------------------------------------------------------------
------------------------------------------------------------
------------------------------------------------------------
------------------------------------------------------------
----------------------------------
>XP_003866451_Candida_orthopsilosis
------------------------------------------------------MTLPPL
PFKVKTTVSWPGEESGDL-GFVENELIQVFSIVDESWWSGKLRRN-GAEGIFPREYVTIM
---EDDASRTPPSGMGTPTKKRQMGGSTMSVDRIQKQPSNAMLNYKMGDVASPSRGSYDR
MNQ---------------------------------------------------------
------------------------------------------------------------
------------------------------------------------------------
------------------------------------------------------------
------------------------------------------------------------
------------------------------------------------------------
------------------------------------------------------------
-----------------------------SFEGTSSSMK------SSSAYISQ-------
------------------------------------------------------------
-------------------------------GSNNKLSH------QQQSQLQRDRD-TEI
EYF---------KRMQHQ-------------------LKQQEQQLNNYKLYK-STSDLNR
NVMMSPPRDMAHSQPY-PHGHSYKSNSYADVKSANM-------AHKQQYKERLMQQYQQQ
QKQMHYGSHPSLPLSPNAISSK---QRIKT------------PREQEF------VKEYEE
IARKRAELEYELQKL----------KRTDQPARSQGQKTPSSPSKYKSSSRT--------
KDEFSIGSYDSID----ERQRCSRDDLSKKMSNYVTDEEEEMVRGEHGEQVML-------
--NYVSSSNMFRRGDESPP-------------------------------PPPPPKHLTP
SKSQISSGVNNDMSSNSQMR-----------IP---------------------------
-----------------------------FDSDDFRASGHQGNAMGSIN-----------
------------------------------------NDDDYYRLYMQHEE---LKNSIKS
LQSDVMNLSE-----LSATSAGSF--MRHKY-EKDL---QQ-SQS----RMKGMAINEDI
YDSTM-----------------------------------VEEDAEYDDLGVESKSDVMS
AVFED-------------------------------KK--------------KANGNIFK
KLL-KRSTQEQLNPIEQRLQRQD---EIDLVSYKMDINRMNSLTSKE-KQGRTKRVVKSE
ANLIVKPLDYI-SEINTNETTGFNQGSGECATDDDNND--FL--DLSSM----------P
MSKIDAFIANYDI---------RYDLNDFISDVSVKFHNSELEKIRCVLLHMCK-FHVIE
EEGEGGGGHATAGISQVKPK------LKEVQSKGEASIFQINYIFKKILDALRIPCEVVL
GFWKKPNEFYHNEQYV-INHCWLSVLVE------DKFRLIDIYNFENPSICNLQD--VGY
---------NEFYFLAQPLSLVSTHIPSIIDLQHVTPPIDPSIAFYLPRTYSGFYANELS
FHNFNNALTRLKDLEICELELYVPTDVELFTLV---------------KTSKLTTNDLSL
CQIKW-V--------NH--RRMAKIKAILPKNESIGVLQIFAGPKGLQKHFDNI-HQLSI
VIPLTHQGSNRQTKFVQRFPTVQSQLNDLYIVKPQANKLLLKTTYQFQIEQYPS------
----------------QGLRHAH-ELS---------------------------------
---------------SSLPDFKIVIESPSGKYFKLTRDEDEIDHAGGDGR-----ITGSF
PKPFG---VYSSNI--KCSE----------------------------------------
------------------------------------------------------------
------------LGV---------------------------------------------
------------------------------------------------------------
---------------------------------------------------------Y--
------------------------------------RG----------------------
------------------------------------------------------------
-------------LVIGDN-----------------------------------GNS---
-WYVFAQWE--------------------------------SVQSLGV------------
------------------------------------------------------------
------------------------------------------------------------
------------------------------------------------------------
------------------------------------------------------------
----------------------------------
>XP_001528083_Lodderomyces_elongisporus
------------------------------------------------------MSLPPL
PFKVKTVVSWAGEEPGDL-GFMEKELVDVYSIVDESWWSGKLRRN-GAEGIFPKDYVQIL
---DQGNFARTNAVPGAGASSSSLVTTPVKNDTNNR------------------------
------------------------------------------------------------
------------------------------------------------------------
------------------------------------------------------------
------------------------------------------------------------
------------------------------------------------------------
------------------------------------------------------------
------------------------------------------------------------
-----------------------------SGSGTPSYSR------AGNQLKSP-------
------------------------------------------------------------
-------------------------------LQYPITNNSFQYASPSQRNAISKST-SQL
HDYDYDYDYGYSKANTKQEMYK-----TPNYNSDSRIIKLKSPGYQVYEQYG-ST-----
----TPQSRHTHSQQNLPNSKSKSGHS---------------------------------
-----YNSRSYDDLLRQQSPAPVVEHNSAPSYKQKHSSLRKIPKEEEI------IQEYKE
IAKKRAQLEIELQKLKNGSFEQKLYKDAPKPSSPSRLNKTSLPGRY--------------
NDEFSLDSYNTQSDDMVRMNNRSRDDLSKKLSSIPSDDMDYVSISPGPKHYVS-------
--SYPSNTSPPAPPSPPPPPPLQKRTTIGDDLNGKAIYRNRSTSPSPSPSPPPPPRHKVD
SVLNSKDYRGESLEMR---------------MP---------------------------
-----------------------------FDGDDFKISSNQGDKRGYIS-----------
-------------------------------------EETYQQLYLQHEE---LKNSIKS
LQSDVMNLSE-----MSATSAGSF--MRHKY-EKEL---QS-TQS----RMKELTMDVHN
VEDLE-----------------------------------AEDDADVTF---ELRLNVMD
SVFES-------------------------------KK---------------KNSNIFK
KML-RKSTQDQLNPIERKLQQQD---EIDWAAYKMDLNRMNSLTSSE-KQGRTKRETRKE
GNLIVKPLEYI-SEINTNETAI------------NDAL--EI--DLDSI----------N
YKKVESFASHYDI---------TYDLNDFISDVSIKFHSSTLDKVRCVLHHLAK-IRIVE
ESSA---------ILQTKPK------LSEVQLKGEASIFQINYIFKKILDALRIPSEVVL
GFWKKPNEFYHNEQYV-INHSWLSVLVH------DSFRLIDIFNFVNPLVCNLQESTGQY
---------NEFYFMAEPLSLVSTHIPSIIDLQHVTPPIDPSIAFYLPRTYSGFYKNRLQ
FANFNNALTRLNALEVFELELYVPKDVELFTLI---------------KTSKVTTNDLTL
CQVKW-V--------NH--KRMAKIKAILPHGESIGVLQIFAGPKGLQKHFDNI-HELSI
VIPLMHEGRSFDTKFVQRYPTVQSQNHDLYIIKPQTNKLVTKNSYTFEVEQYPS------
----------------QGIDSRS-AQI---------------------------------
---------------AR--DFKVVIESPLGKYFKLTRGDSG-----------------TA
MAPFG---VYSSTI--KCQE----------------------------------------
------------------------------------------------------------
------------AGL---------------------------------------------
------------------------------------------------------------
---------------------------------------------------------Y--
------------------------------------RG----------------------
------------------------------------------------------------
-------------LVIGDS-----------------------------------GNS---
-WYVFAQWE--------------------------------SVNGHGSTH----------
------------------------------------------------------------
------------------------------------------------------------
------------------------------------------------------------
------------------------------------------------------------
----------------------------------
>XP_007376852_Spathaspora_passalidarum
------------------------------------------------------------
--------------------------------MEEQYGRSTLRAS-NHR-----------
------------------------------------------------------------
------------------------------------------------------------
------------------------------------------------------------
------------------------------------------------------------
------------------------------------------------------------
------------------------------------------------------------
------------------------------------------------------------
------------------------------------------------------------
------------------------------------------------------------
------------------------------------------------------------
------------------------------------------------------------
------------------------------------------------------------
------------------------------------------------------------
------------------------------------------------------------
-ASQGAEAELDLLRL----------SQ---------------------------------
------------------------------------------------------------
------------------------------------------------------------
------------------------------------------------------------
------------------------------------------------------------
----------------------------------------------QQEE---LKASIKS
LQSDVLNLSE-----LSATSAGSF--MRHKY-ERYM---NE-SK---------------M
DVNRE-----------------------------------EPPEEEMAK---TDSKEAFD
AVFQD-------------------------------KK--------------SKHPKIFK
MLMRKSQTEPALNPIERNLKQQD---EMDWADFKISMNRMNSLTSED-KQSRTKRVVREE
GNLIVKPLDYV-TEINTNETIG------------EGSD--GF--NLSDV----------R
YSKVASFMEHYQT---------SSDMNDMISDISVKFHASKLNQIRCVLLHMCK-FRIIE
EPNK---------ISILKPK------LKDVQYKGEASIYQINYLFKKILDALRIPSEIVP
GFWKKPNEFYHNEQFV-INHCWLSILVD------DSFRVMDIYNFKHGSVCNVKK----Y
---------NEFYFLAEPLSVVSTYIPSIVELQHVMPPIDPNIAFYLPRTYSGFYKNHLT
FKNFNNALTRLKDLEFFELELDIPTDVELFTLV---------------KTAKVTTNELSL
CQVKW-V--------NN--KRIAKIKAMLPDKESIGVLQIFAGEKGLQKHFDNI-HELAI
VIPLYHQGTYKPSSFVQRFPTVQSQNNDLYITKPQVNKLVLKNAYNFEIEQHPS------
----------------QGVSSVS---T---------------------------------
---------------TR--DFKLVIESPSGKYFPLTKDDDS-------------------
-VPYG---VYSSNI--KCQE----------------------------------------
------------------------------------------------------------
------------TGV---------------------------------------------
------------------------------------------------------------
---------------------------------------------------------Y--
------------------------------------RG----------------------
------------------------------------------------------------
-------------LVIGDS-----------------------------------GTS---
-WYVFAQWE--------------------------------CIA----------------
------------------------------------------------------------
------------------------------------------------------------
------------------------------------------------------------
------------------------------------------------------------
----------------------------------
>XP_043048703_Scheffersomyces_spartinae
------------------------------------------------------MASTTF
PLRVKTLVSWPGEQEGDL-GFIENEIVEVFAAVDDSWWNGRLRRN-GAEGIFPKDYVEVL
---DDKLLKSTSHVSLVALRATTPDGLRRNSKSGTPI-----------------------
------------------------------------------------------------
------------------------------------------------------------
------------------------------------------------------------
------------------------------------------------------------
------------------------------------------------------------
------------------------------------------------------------
------------------------------------------------------------
-----------------------------INKYTPSAKEMADYDYSNQSILSINQELKS-
------------------------------------------------------------
------------------GGGSTAATISNPVLMKKKLSSSQKVMMYEDMQQQLGRE-REL
ELKLQLQEQQIHMLLQNALHLS---------------SKPALTPIEQQHQHQQHKQLSMR
GKLLHHDETPDESPSLKSHQYNSSLGFGGSPLHNNI------------------------
------------SNSPNKAALKAYPASAVQTPPAKSSYHTLTSEYDSM--------TLEE
LSLKRKQLEMELEKL----------KLVEMTQKRRSQYLV--------------------
KEDSSTESYMSEDLVSSKKNQSSAEDLLSQKTQLEAKQEKYDDE----------------
--ADADDEEEDLSSSSSPP-------------------------------PPPPPKHLSP
SHNNNRISMIGLSSEVKKVR-----------IP---------------------------
-----------------------------YDADDFAFSGSRN----KVE-----------
------------------------------------DEKSLSSSKAQQEH---LRTSVKS
LQSDVLNLSE-----LSATSAGSY--LRHKS-GAESLLR----------QMAPLTLLLHN
ATKT-------------------------------------------------SDEELME
LAQDR-------------------------------KT--------------SKQPNIFR
KLLSKKKE----DPSVSDAQASE---GLEWNELKADLNRMSSLTTQD-RQNRTKRVVRND
GGMIVKPLEFI-SEINTNEIVG--------------NS--QAVFSMNNI----------S
YNKVSSFVKTYSV---------DTDLNDLISDVSIKFRTSKLNQIFAVLLHLCK-YTIIE
EPNK---------ILQQKPK------LKEIAESGEATIYQLNYLFKKILDALRIDSKLVL
GFWKKPNEYYHDEQYV-INHCWLSLLVE------DQYRFIDLLLFRKGSICHI----SGF
---------NEFYFLAEPLQLVSTHIPSVVELQHVVPPIDQNVAFYLPRVYSGYFKNELK
FINFNNALTKLKDMEIFELEMEISPEIEIFTLI---------------KTASLTTNDYSL
SQVHWPK--------GD--KRVAKIKALLPEGDSIGVLQIFAGPKGKQKHLENV-HELAV
VIPLQHDGELKPCKFVPRFPTAQSQDNDLYIKQPQVSKLIAKNSYNFKILQHPS------
----------------KGMDEAT-Q-P---------------------------------
---------------NP--DFKLVIQSPSGKYFKLTKDDPS-------------------
-LAFG---TYSTNI--KNLE----------------------------------------
------------------------------------------------------------
------------------------------------------------------------
------------------------------------------------------------
------------------------------------------------------------
-------------------------------------P----------------------
------------------------------------------------------------
-------------VAIAAS-----------------------------------HQQ---
-LYT--------------------------------------------------------
------------------------------------------------------------
------------------------------------------------------------
------------------------------------------------------------
------------------------------------------------------------
----------------------------------
>XP_001382916_Scheffersomyces_stipitis
------------------------------------------------------------
------------------------------------------------------------
------------------------------------------------------------
------------------------------------------------------------
------------------------------------------------------------
------------------------------------------------------------
------------------------------------------------------------
------------------------------------------------------------
------------------------------------------------------------
------------------------------------------------------------
------------------------------------------------------------
------------------------------------------------------------
------------------------------------------------------------
------------------------------------------------------------
------------------------------------------------------------
------------------------------------------------------------
------------------------------------------------------------
------------------------------------------------------------
------------------------------------------------------------
------------------------------------------------------------
------------------------------------------------------------
------------------------------------------------------------
------------------------------------------------------------
------------------------------------------------------------
------------------------------------------------------------
------------------------------------------------------------
------------------------------------------------------------
-------MENYET---------GSDLNDLISDVSVKFNNSKVSQIRCVLLHLCK-FRIIE
ESSK---------ILTTKPK------LNEVLHLGEASVYQLCYLLKKILDALRIPAEVVL
GFWKKPNEFYHNEQYV-INHSWLSILLD------SKFYILDLYNFKNGSVCNIRENAEGF
---------NEFYFLARPLSVVSTHIPSVIDLQHVLPPIDPSIAFYLPRAYSGFYRSGLK
FRNFNNALTRLRDLEFFELELNIPVDVELFTLV---------------KTSKVTTNELSL
CQIQW-N--------NN--KKIAKIKAILPEGESIGVLQIFAGPKGLQKHFDNI-HELAV
VIPLYHTGDYKPSKFIPRFPTVQSQNNDLYVRQPQTNKIIVKNAYNFEIDSYPS------
----------------TGLNSGS-GLM---------------------------------
---------------NQ--DFKIVIESPSGKYFKMTKDDPS-------------------
-KPFG---TFAANI--KCTE----------------------------------------
------------------------------------------------------------
------------LGL---------------------------------------------
------------------------------------------------------------
---------------------------------------------------------Y--
------------------------------------RG----------------------
------------------------------------------------------------
-------------LVIGDS-----------------------------------GNS---
-WYVFTQWE--------------------------------SVPGTVTN-----------
------------------------------------------------------------
------------------------------------------------------------
------------------------------------------------------------
------------------------------------------------------------
----------------------------------
>XP_020063888_Suhomyces_tanzawaensis
------------------------------------------------------MPLHP-
PFKAKTIVSWPGEEDGDL-GFMENEVIEVFSIVDESWWSGRLRRN-NAEGIFPKDYVEVL
---PETPASLPHSTSNLLIHTP-------KQGTPVKD---------LRSNTP--THYFSK
LSPKRT---PYADQSFDYDD----------------------------------------
------------------------------------------------------------
------------------------------------------------------------
------------------------------------------------------------
-----------YDTSYD-------------------------------------------
------------------------------------------------------------
------------------------------------------------------------
-----------------------------DRRTIAKKGR------SANKLVSS-------
------------------------------------------------------------
-------------------------------TNHPKHKHSYQHQEEVSRELARERE-REI
ENF---------KLLQHQHSYQ---------------VK-KVAAGDKRG-----------
-----LRSSRPHSQAYEPAYHKSASYNDVSAIGGSK------------------------
---GLFNNHTVESFSPE--------------------------RRRGE------EDDLDE
IARKRAQLELELHQL----------KQLERSTHKRRSKQVTTPQKKYEP-----------
YDPSSNSSYVSEDILSSKKNYHSREDLGKKLTV---------------------------
--SDEDDDYELGKRSPSPP-------------------------------PPPPPKHTTP
IKSF--GYQDDLDNIKSKFVTSR--------VP---------------------------
-----------------------------FDADDFRFSGGSHSRV-PLT-----------
------------------------------------DEEIFKLSTAQQEE---LKNSIKS
LQSDVLNLSE-----LSATSAGSF--IRHKY-EKEM---KA-EMQAHQDRLKGLSLDDE-
-----------------------------------------------------NKQQLVD
SVFQD-------------------------------KK---------------KQPNIFK
KFLTSKKGSEP-NLIERKFQQDE---EIDWATLKFDINRMNSLTSHD-KQLRTRRIVKEE
GKLVIKPLDYI-SEINTNEIIG----------EDEGQD--HQ--ETDDQIEALKADFGRG
FLKIYNFMSNYAT---------ASDLNELISDISVKFNSSKLHQLRCVLIHMCK-FNIIE
EASQ---------ISQTKPK------LNEVLVKGEATIYQLNYLFKKILDALRIPSELVL
GFWKKPNEFYHNEHYI-INHCWLSVLHE------QQFYMVDLFCFKNGNVCNIRDHPNDF
---------NEFYFLAKPLYMVSTHIPSIIDLQHVIPPIDQNVTFYLPRVYSGFYKSDLS
FRNFNNALTRLKDSEFFELELEVPTDVELFSLI---------------KTTKVTTNELSL
CQIKW-I--------NN--RRIAKIKAILPENESIGVLQIFSGPKGLQKHFDNI-HELSV
VIPLYHTGDYKPCKFVPRFPTVQSQNNDLYIKSPQTNKIVVKNSYNFEILQHPS------
----------------TGLNTSS-AIM---------------------------------
---------------NR--DFKIVIESPSGKYFKLLKSDPS-------------------
-KPFG---SYESNI--KCQE----------------------------------------
------------------------------------------------------------
------------VGL---------------------------------------------
------------------------------------------------------------
---------------------------------------------------------Y--
------------------------------------RG----------------------
------------------------------------------------------------
-------------LVIGDS-----------------------------------GNS---
-WYVFAQWD--------------------------------CVSGTVN------------
------------------------------------------------------------
------------------------------------------------------------
------------------------------------------------------------
------------------------------------------------------------
----------------------------------
>XP_020076993_Hyphopichia_burtonii
------------------------------------------------------MSLPPL
PFKVKTVYSWSGEQEEDL-GFVENEIVDVYSIVDDSWWKGKLRRN-NAEGIFPKDFVEII
---EDSIPQSSSSRSISQLNS--------KQNTPVKDQE----LRSSKNGTPNGFYNKSK
FPNKKINPLNNVDLNNSYED-YDYS-----------------------------------
------------------------------------------------------------
------------------------------------------------------------
------------------------------------------------------------
-----------YDNSFD-NSFGH-------------------------------------
------------------------------------------------------------
------------------------------------------------------------
-------------------------INRSSNGYSPQKLR------GSNSNLSPRKQQIN-
------------------------------------------------------------
------------------TQDDLIEVHTPAQAQKEKEKVQIKMLQQQQQQLQQQLQ-EQQ
RLLKKQQYDQQIRTRQQQDNYRNSIAVTPDYHYNNTYAKQKPKQMKQRPISQYHQYANNP
YEFNSPAGLMPHSPPYQEKSHSYTDVNELSPSKSPS------------------------
KYQPVFQNNTIESFSPEASHNQKRRNAQKYSNHYQKFYDPIYDTAPEIVDDGLDDPEYED
LLLAKQRIELEYQRI----------KQLEKRKKTALKSTPPPPPIPKYSDPI--------
YDHSGESSYVSEDLLSSKKN-QSRENLSKKLTNYVTDED---------------------
--TYEIDNNLYR--GASPP-------------------------------PPPPPKHGYG
INAGNGYEPIANINQKSRSR-----------MP---------------------------
-----------------------------YDPNDFEVSPLRQQYS---------------
-------------------------------------DDLYGISDMSPED---LKQSIKS
LQSDVLNLSE-----LSATSAGSF--MRHKQ-DKQL---QN-ADY----KMRGLSLNEED
EEDKD-----------------------------------DEDEARDQM----PDRGLME
SMFED-------------------------------KK----------------KPSLFK
KFLNKRKG------VDNYLGMDD---EMDWATLKTDLNRMNSLSTHD-KQLRTRRIVREE
SSIIIKPLDYI-GEANVNETTE----------QVDDAD--QVISDFENV----------S
FKKADKFISAFDS---------KIDINELITDISVKFNSSKVNQIRCVLMHLCK-FRIIE
EPNK---------IMQIKPK------LAEVLYKGEASIYQLNYLFKKILDALRIRSELVL
GFWKKPNEYYHIEQYV-INHCWLSIAVE------GRIYMMDLYCFKNGSVFNLKNPSPNF
---------NEHYFLTKPMCLVSTHIPPNIDLQHVIPPVDHSIAFHLPRQYSGFHRNRLH
IRNFNTALTMLKDLEIFEFEIDIPTDVELFTLV---------------KTAKLTTNELSL
CQVFW-K--------KN--DRIAKIKAVLPEKESIGVLQVFAGPKGLQEHFENI-HELAV
VIPLSHNGTSKPGKFVPRFPSSQSQNNDLYIKQPQTNKIVAKNSYNFEVLQHPS------
----------------KGLNSGS-GLM---------------------------------
---------------NQ--DFKLIVKSPSGKHYRLVKDDP--------------------
-LSYG---TYEVNI--KCQE----------------------------------------
------------------------------------------------------------
------------VGT---------------------------------------------
------------------------------------------------------------
---------------------------------------------------------Y--
------------------------------------TG----------------------
------------------------------------------------------------
-------------LVIGDS-----------------------------------GSS---
-WTVFAQWE--------------------------------CVSSI--------------
------------------------------------------------------------
------------------------------------------------------------
------------------------------------------------------------
------------------------------------------------------------
----------------------------------
>XP_015468091_Debaryomyces_fabryi
------------------------------------------------------MSIPPL
PFKVKTKISWAGEEDGDL-GFIENEIVEVYSVVDDSWWNGKLRRN-GAEGIFPKAYVEII
---EDKLGH--NSSSTSLVNTPTKPNTPLKQKTPIQDHEYDVRYRSSKSNTPVKANYSAR
YLPNRSQCVTKADMSYDYDDENNYH-----------------------------------
------------------------------------------------------------
------------------------------------------------------------
------------------------------------------------------------
-----------YNSSYDTIEFGN-------------------------------------
------------------------------------------------------------
------------------------------------------------------------
-------------------------GNLRSSNPNPRKSR------SSSKLMSY-------
------------------------------------------------------------
-------------------------------TNHPKNKH--MHSSHSQEDLVLQRE-KEI
EKF---------KILQQQQHYH---------------IK-KIQQLELQDNYR-NSIAISP
DIYHTSPSSKPRVKQFKPRPQSQVFQTPAPVLNGGNFSSLALVSKESPQNGKFISPKNGK
NNLQLFNNHTIESFSPEVSPKP---QKYVQNKYVEDCYETPQKANISV------EDNYDE
IAYKRQQLELELQQL----------KELEKSKQQQM-KKNSYPNVKGSPYRSKAIQGDGV
YDNSMTSSYVSEDLLSSKKNYQSKDDLGRKLTKLNTDEGLVDEY----------------
--DKEDEDEEFG----SPP-------------------------------PPPPPKYVKS
RKPVQESYHISQPNEERGMQQSQMRDSYVRNVP---------------------------
-----------------------------YDADDFRFSGNSQNRI-QLS-----------
------------------------------------DEEMLRLSQLHHEE---LKNSTKS
LQSDVLNLSE-----LSATSAGSF--IRHKY-DKEL---RY-QQEL---KMKNLSIHDNN
DDENN-----------------------------------VELNGELKD---INNKQLID
SIFQD-------------------------------KK--------------SRHPNIFK
KFLQKRKEDEIMNPIEQRFQNEE---SIDWATLKMDLNRMNSLTSQD-KQLRTRRIVREE
GSLIVKPLDYI-SEINTNETIG----------DMDSPS--SL--DISDI----------P
FKKIDSFIEKYEI---------SSDLNELISDISVKFNSSKLNQVRCLLLHLCK-FHIIE
EPGK---------ILQIKPK------LNKVLYKGEASVYQLNYIFKKLLDALRIPSEIVL
GFWKKPNEFYHNEQYV-VNHCWLSILID------NQFHIIDIYCFQNGSVCNIREDGKGF
---------NEYYFMTEPLNLVSTHIPSIIDLQHVVPPIDQSIAFYLPRNYSGFYKNRLR
YRNFNNALTRLKDLEFFELELEVPSDVELFTLV---------------KTAKVTTNELSL
CQIFW-S--------NS--KRIAKIKALLPEKESIGVLQIFAGEKGLQKHFDNV-HELSI
VIPLYHTGIYKPSKFVPRYPTVQSQNNDLYIKQPQTSKIVVKNAYNFEIWQYPS------
----------------GGINSLS-NLV---------------------------------
---------------NQ--DFKIVIESPSGKYFKLNKSDPT-------------------
-KPFG---AYESNV--KCQE----------------------------------------
------------------------------------------------------------
------------VGL---------------------------------------------
------------------------------------------------------------
---------------------------------------------------------Y--
------------------------------------RG----------------------
------------------------------------------------------------
-------------LVIGDS-----------------------------------GNS---
-WYVFAQWD--------------------------------CVMGTVTN-----------
------------------------------------------------------------
------------------------------------------------------------
------------------------------------------------------------
------------------------------------------------------------
----------------------------------
>XP_462465_Debaryomyces_hansenii
------------------------------------------------------MSIPPL
PFKVKTNISWAGEEDGDL-GFIENEIVEVYSVVDDSWWNGKLRRN-GAEGIFPKAYVEIM
---EEKMGH--NSSSTSLIDTPTKQHTPMKQRTPVYDHEHDAKYRSSKNNTPVKANYSAR
YSPNRSQCVTKADMSYEYDDENNYR-----------------------------------
------------------------------------------------------------
------------------------------------------------------------
------------------------------------------------------------
-----------YNNSYDTIEFGN-------------------------------------
------------------------------------------------------------
------------------------------------------------------------
-------------------------GTPKSS--NPRKSR------SSSKLMSY-------
------------------------------------------------------------
-------------------------------TNHPKNKH--MHFSHSQEDLALQRE-KEI
EKF---------KILQKQQHYH---------------IK-KIQQLESQDNYR-NSISISP
EVYHTSPTSKPRVKQYKPRPQSQVFQTPVPGIPSGNYSSPALPNKVSPQH-DIMSPKNSK
NNLQLFNNHTIESFSPDVSPKP---QKFVQDKYVDDYYETPQKAHAPV------EDNYDE
IAYKRQQLELELQQI----------KELEKSKQQQK-KKIPYSGMKSSPNRSKAIQGDGL
NTNSMASSYISEDLLSSKKNYQSKDDLSRKLTNFNTDECLVDEYDDDDDDDDDDDDDDDD
DDDDDDDDEEYG----SPP-------------------------------PPPPPKYVKA
RKPVQESYHIPQPNGEKEMQQTKSRDNYVRNVP---------------------------
-----------------------------YDADDFKFSGNSQNRI-HLN-----------
------------------------------------DDDMLRLSQLQHEE---LKNSTKS
LQSDVLNLSE-----LSATSAGSF--IRHKY-DKEL---RY-QQEL---KMKNLSLNE-N
DEENN-----------------------------------VELNGELKD---INNKQLMD
SIFQD-------------------------------KK--------------SRHPNIFK
KFLQKRKEDETMNPIEQRFQNEE---SIDWATLKMDLNRMNSLTSQD-KQSRTRRIVREE
GSLIVKPLDYI-SEINTNETIG----------DLESPS--SF--DVSDI----------P
FKNIESFIEKYEM---------STDLNELISDISVKFNSSKLNQVRCLLLHLCK-YHIIE
EAGK---------ISQIKPK------LNEILYKGEASIYQLNYLFKKLLDALRIPSEIVL
GFWKKPNEFYHNEQYV-VNHCWLSILID------NQFHIIDIYCFQNGSVCNIRDHGNGY
---------NEYYFMTEPLNLVSTHIPSIIDLQHVVPPIDQSIAFYLPRNYSGFYKNRLS
YRNFNNALTRLKDLEFFELELEVPSDIELFTLV---------------KTAKVTTNELSL
CQIFW-S--------NT--KRIAKIKAILPEKESIGVLQVFAGTKGLQKHFDNV-HELAI
VIPLYHTGIYKSCKFVPRYPTVQSQNNDLYIKQPQTSKIVVKNAYNFEIWQYPS------
----------------TGISSLS-GLV---------------------------------
---------------NQ--DFKIVIESPSGKYFKLTKSDPT-------------------
-KPFG---AYESNF--KCQE----------------------------------------
------------------------------------------------------------
------------VGL---------------------------------------------
------------------------------------------------------------
---------------------------------------------------------Y--
------------------------------------RG----------------------
------------------------------------------------------------
-------------LVIGDS-----------------------------------GNS---
-WYVFAQWD--------------------------------CVMGTVTN-----------
------------------------------------------------------------
------------------------------------------------------------
------------------------------------------------------------
------------------------------------------------------------
----------------------------------
>XP_006684979_Yamadazyma_tenuis
------------------------------------------------------------
---------------------------------MEGGTDVSARNN-STQSLSQIPVVSFA
---ETTPKE---------------------------------------------------
------------------------------------------------------------
------------------------------------------------------------
------------------------------------------------------------
------------------------------------------------------------
------------------------------------------------------------
------------------------------------------------------------
------------------------------------------------------------
--------------------------------SSPRITS------RSSKLLPW-------
------------------------------------------------------------
-------------------------------PIPPQTLQASRVHSSSKHQKDDSRQ-REI
ERF---------KVLQQQQEYH---------------IK-KASEMDRQKRLS-QQDFGRT
SVLESPTQSKHNGGALNQNYE---------------------------------------
-----FNNQTVESFSPESSPRQ---MKSKQNLYSLE--------DISS------DPELDE
IALKKKQLELEILHL----------EELQRSSVQKKNKSSSSPNRFK-------------
AYDHSNDSYISEDLISSKKNYHSREDLSKKLSRYPTDEEID-------------------
--DYEYGNTPLTISDSNSP-------------------------------PPPPPKHNWR
SEEKPEPSR----------------------IP---------------------------
-----------------------------YDADDFRFSGNG-NKI-ILT-----------
------------------------------------EEEFLSLSQVQQEE---LKNSIKS
LQSDVLNFSE-----FSATSAGSF--LRHKY-EKEY---QA-EQEI---RMKNLSL---Q
DELMP-----------------------------------SEMNGENKD---EENKNLMD
TIFQD-------------------------------KK--------------SRHPNIFK
KLL--KKKDDVTNPLEQRMQQEEGEREIDWTTFKSELNRMNSLTSQD-KQARTKRVVREE
LTLIVKPLEFL-SDINTNETID----------NDF--S--EL--KFSSG----------C
FEKVDTFASRYNI---------NCDLNDLISDIGVKFGTNKVSQLRAVLIHFAK-FVIIE
ETGK---------IQQTKPK------LNDVLMKGEGSVYQLNYLLKKVLDALRIPSEVVL
GFWKKPNEFYHDEQYI-INHCWLSVIIE------NQFLFVDLLNFKDTEICNIRQ--KDF
---------NEFYFLAPPLSLISTHIPSVIDLQHVTPPIDQNIAFYLPRLYCGYYKNNLK
FVNFNNALTRLKDSEIFEMDMKIPTNVELFTLI---------------KTSKVTSNEFSL
CQVYW-K--------NN--SRYAKIKAILPEDQKIGVLQIFSGEKGLQKHFKNI-HELSV
VVPIYHQGESKPVKFVPRYPTVQSQNNDLYVKSPQTNKIMVRNSYNFEILQHPS------
----------------AGLTNSS-KIL---------------------------------
---------------NQ--DFKIVIESPSGKYFKLSKTDPN-------------------
-KPYG---SFESMF--KCQE----------------------------------------
------------------------------------------------------------
------------LGL---------------------------------------------
------------------------------------------------------------
---------------------------------------------------------Y--
------------------------------------RG----------------------
------------------------------------------------------------
-------------LVIGDS-----------------------------------GNS---
-WYVFAQWE--------------------------------CTPGTVT------------
------------------------------------------------------------
------------------------------------------------------------
------------------------------------------------------------
------------------------------------------------------------
----------------------------------
>XP_001484760_Meyerozyma_guilliermondii
-------------------------------------------------------MPPTL
PFKAKVVVSWAGEEEGDL-GFLENEVVEVYLFVDDSWWSGKLRRN-GAEGIFPKEYVKVM
---ESNMSN--STSETSLAQKP-----DLRSKSPYKLLSRLGTYES--------------
------------------------------------------------------------
------------------------------------------------------------
------------------------------------------------------------
------------------------------------------------------------
-----------YDNSAELPSWAS-------------------------------------
------------------------------------------------------------
------------------------------------------------------------
-------------------------PGRASRNKYASKSR------GDTSYSSP-------
------------------------------------------------------------
-------------------------------AN---NRHSMISLDEYHQRHERNTY-NRR
DGR---------NIQSRQSGDR---------------KEPATPPYNSRSPYR-VDYSSNG
SSPTKLGRRDRDHFSDLPNYRK--------------------------------------
------KNHTVESLSPEHSPSA---RHY--------------KTEQID------DPDLLD
LSIRRQQLELELERL----------KLIEKSKRQSKSPKSPFKYKN--------------
HEGSFDSSYVSEDVLSSKRNIVSRDNLSHKF-----------------------------
--SMEEEDNDGSCDSSQES-------------------------------PPPPPKHSIS
RTSPEHSRVYESNFEESPVQKR---------VP---------------------------
-----------------------------FDADDFKFSGNGSGKI-VLS-----------
------------------------------------DEDLFILSQMELEE---LKNSIKS
LQSDVLNLSE-----LSATSAGSF--VRHKY-EKER---QL-VIEKSPLHNRQLSS----
-----------------------------------------------------ENRELME
SIFQD-------------------------------KK--------------SRHPNIFK
KLLQKKK--DDINPLEEKFLKEE---PVDWATFKTELNRANSLTSQD-KQARTKRVTREE
NHVIIKPLDYV-SDININETTD----------EKEG-S--NI--NFEDM----------S
FSKVETFMSHYDH---------TSDLNEIISDVSVKFNSSKINQIRCVLLHLCR-FKVFS
EPNK---------ISQAKPK------LAEVLHKGEASIYQINYLFKKILDALRIPSELVL
GFWKKPNEFYHDEQFI-INHSWLSILVD------NQYLLMDILCFKNGTYCNLQNAPTGF
---------NEYYFLAKPLNLVSTHIPSIIEAQHVIPPIDHSVAFYLPRIYSGFYKNHIK
FRNFNNALTKLKDLEIMELELEIPLDVELFTLV---------------KTSKITTNELCL
CQVYW-V--------NN--SRFAKIKAVLPHNESVGVLQIFAGPKGLQKHFNNV-HELAV
VIPLCHLGISKPCKFVPRYPTVQSQNNDLYVKLPQTGRIFAKNSFNFEVLQHPS------
----------------TGVNSGT-GLI---------------------------------
---------------NQ--SFRLVIESPSGKYFKLVKTSPN-------------------
-LPFS---SYEVNI--KCQE----------------------------------------
------------------------------------------------------------
------------IGI---------------------------------------------
------------------------------------------------------------
---------------------------------------------------------Y--
------------------------------------RG----------------------
------------------------------------------------------------
-------------LVIGDA-----------------------------------GNS---
-WYVFAQWE--------------------------------SVAASGND-----------
------------------------------------------------------------
------------------------------------------------------------
------------------------------------------------------------
------------------------------------------------------------
----------------------------------
>XP_018709851_Metschnikowia_bicuspidata
-----------------------------------------FHNFALFTSHIQYMSVPPL
PFLAKANVSWTGEQDGDL-GFMENELIKVFHIVDELWWQGSLLRN-GAEGIFPRDFVEVI
---STPPTA---------------------QNTPTK------------------------
------------------------------------------------------------
------------------------------------------------------------
------------------------------------------------------------
------------------------------------------------------------
------------------------------------------------------------
------------------------------------------------------------
------------------------------------------------------------
-----------------------------PITQSPMQSKYGPSPVGNHMLTSPDKYVGT-
------------------------------------------------------------
------------------PSGNFVTSPNAKCMTSPPKTNGLESSSVTPSKPNPREL-SQM
ISADNSPDKTNSYGIQKKNHLQ------------------EAQLIDADPTHH--------
------------------------------------------------------------
------------------------------------------------------DEFYQT
LAQKKQELEMQLHHL----------RELEKSHLQKK------------------------
QHLLGNDSYISEDLLLSKRNYMSKEDLGKKLENYKELESEDA------------------
--------------------------------------------------PPPPPKHAR-
-------------------------------VP---------------------------
-----------------------------FDADDFRASGATV------------------
-------------------------------------DEKFRSQSNYPEE---LKNSMKS
LQSDVLNLSE-----LSATSAGSF--SRHKF-EKEILSQQI-AADNGEDEFSKLSLG---
-----------------------------------------------------DNEHIIN
SVFKS-------------------------------KK--------------PKHPNIFK
MLMKKKPEQ---NLMEQRLFHE----PDDWQTVKHDLNRMNTLTLLD-KQVRTKQVVRTE
ANFIIKPLEFI-TDVNVSETFG--------------PD--NLEVTKIDV----------N
VHKVAEFLERYDH---------AYDFNDLITDISVKFGSHRPSQVRAVLMHLCK-FQIIE
EPGK---------ILRMKPK------VHEVMTKGEATIFQLNYLFKKLLEALRIPSEVVF
GFWKKPNEFYHSEQFL-VNHCWLSVMLQTDDRGNGRFSIIDLMCFQNGSVCNI----EGN
---------NEFYFLTSPIDVVSTHIPSMIELQHVCPPVDLNVAFHLPRMYSSFKKHNLE
LLNFNNSLTRMKDLEIFETDIKIPESVELFTLI---------------KTSRKTSNDYTL
CQIHW-K--------GA--QRLAKVKAILPEGESIGVLQIFAGEKGLQTHFDNI-HELAC
VIPLYHSGKSKPTAFVPRYPTIRSQNNDLYIKRPQLGTISVNNNYVFEIEVHPS------
----------------MGLNSGS-GIM---------------------------------
---------------NQ--DFKIVIESPSGKYTKLMKEEPH-------------------
-KPYG---IHQLKL--LCQE----------------------------------------
------------------------------------------------------------
------------QGL---------------------------------------------
------------------------------------------------------------
---------------------------------------------------------Y--
------------------------------------RG----------------------
------------------------------------------------------------
-------------LVIGDS-----------------------------------GTS---
-WYVFAQWE--------------------------------CGGA---------------
------------------------------------------------------------
------------------------------------------------------------
------------------------------------------------------------
------------------------------------------------------------
----------------------------------
>XP_002618379_Clavispora_lusitaniae
MTQSHCKEDCMRLRSKRWCSVYASSRSGNELQCAHHSLAAAFNFFATRSLSLISMSAPPL
PFLARTLVSWTGEEDGDL-GFLENEVVKVFHLVDELWWQGSLVRN-GAEGIFPKDFVEIM
---PPAGLS---------------------------------------------------
------------------------------------------------------------
------------------------------------------------------------
------------------------------------------------------------
------------------------------------------------------------
------------------------------------------------------------
------------------------------------------------------------
------------------------------------------------------------
-----------------------------SDPSTPVHDR-------TSKLATTPKTTPS-
------------------------------------------------------------
------------------ASPSKITPKGTPTKQTPKSASKSASKSASKSTLKFASS-KTL
SA-----------------------------------SSPNVSGQASPDMYSSGRKMYSQ
YVLGTGFSSSDSALPLSPTPKARRE-----------------------------------
------------------------------------------------------DELMQS
IAHKKQQLEMELQQL----------RQLERQAKDGKDVAKYSA-----------------
RANSAESGYVSEELLSSKRLEHTDEDSDA-------------------------------
--------------------------------------------------PPPPPKHSDQ
LRESNTMRESTAMRESHALR----------------------------------------
------------------------------ESHAMRSSVVMHGSQ---------------
------------------------------------EDQEPARDVFHCSE---LKSSLKS
LQSDVLNLSE-----LSATSAGSF--MRHKY-EAPE------------------------
------------------------------------------------------------
----------------------------------------------------DDRPRLFK
MLRRKSAE----NLLEQRLSAGD-----EWRAVKTALNRANTLSTQD-KQMRTRRLARAE
PNFIVKPLEYV-TPINVSETFG----------------------------EHPQAPPTPN
KRKVADFAAKYPR---------STDFNDVISAVSVKFGASRVDMVRALLLHLCQ-FRIIE
EPER---------ISLAKPR------LSEVMEKGAATIFQLNYLFKKLLEALRIPAEVVV
GFWKKPNEFYHSDHFV-VNHCWLSVMLETGARA-GVFRLVDLFCFQNGAVCNT----SGH
---------NEFYFLAEPIHLVSTHLPSIIELQHVCPPVDVNVAFHLPRLYSGFAKSHLR
FSNFNNALTRMKDLEVFEADLHVPPDVELFTLI---------------KTARTTSNDFTL
CQHYW-V--------GG--RRMARIKALLPVGESIGVFQLFAGPKGLQTHFDNI-HELAC
VIPLYHEGTSLAARFVPRFPTIQAQNYDLYVRHPQLATLAPKNSYNFEIDAHPA------
----------------QSHLQGN-S-----------------------------------
-------------------DLKIVIEAPSGKYTKLTRED---------------------
-DPRGESCAFRTTL--SCND----------------------------------------
------------------------------------------------------------
------------AGF---------------------------------------------
------------------------------------------------------------
---------------------------------------------------------Y--
------------------------------------RA----------------------
------------------------------------------------------------
-------------LVLGDS-----------------------------------GNS---
-WYVFAQWE--------------------------------CV-----------------
------------------------------------------------------------
------------------------------------------------------------
------------------------------------------------------------
------------------------------------------------------------
----------------------------------
>XP_025341727_Candida_haemuloni
------------------------------------------------------MADPQV
PFLAKAKVSWSGEEEGDL-GFLENEVIKVFHIVDDSWWQGSLSRN-GNEGIFPKEFVNVA
---IDSRSN---------------------SAVPTPTKQQQSRARASRETTPVPSSKHVY
STPTKQQMYSGKRASQVF------------------------------------------
------------------------------------------------------------
------------------------------------------------------------
------------------------------------------------------------
------------------------------------------------------------
------------------------------------------------------------
------------------------------------------------------------
-----------------------------SPTTTPTKA-------------SP-------
------------------------------------------------------------
---------------------------------G-NYAYKMSPASKSAPQL----Y--DT
SF-EK----------------------------------------KSSNPKLYSQYVMGS
GLSRDD---KRHSMVELKQ-NDY--SMKHNDYTPED------------------------
------------------------------------------------------DDLLES
ISYKKQQLEKELMNL----------KRLERSHVQQKQR----------------------
RSQSVESSFVSEDLLSSRRNYTSKDDLGAKLALMDEPELVDDEDDE--------------
-----------------PP-------------------------------PPPPPKHK-S
AS-----------------------------VP---------------------------
-----------------------------FAAEDFRASGASQFNG---------------
-------------------------------------SMERSWRQSQNEQ---LKSSLKS
LQSDVLNLSE-----LSATSAGSF--MRHKY-EKDM---NE-SEH----RMSRMSIIEDQ
SEDSN------------------------------------------------SRSDVMD
AVFRD-------------------------------KK--------------SKHPKIFK
MLMKKKPEQ---NLMEQRLQQDQ---PDDWQSVKVDLNRMNTLITQD-KQLRTKRAVREE
PNFIARPLDFV-TDINESETFG--------------PD--QHLEPVKDM--------KVN
IRKVADFSERYQH---------NFDFNDLISDISVKFGTWRPNEIRAVLMHLCK-FRIIE
ESER---------ISQTKPK------LQEIMAKGEATIYQLNYLFKKLLEALRIPAEVVL
GFWKKPNEFYHNEQYV-INHCWLSVMVETDIYGNGSFRIIDLMCFKNGPICNK----DGF
---------NEFYFLAEPLDLVSTHIPTVIELQHVCPPVDLNIAYHLPRTYSGWTKNGLT
FKNFNNALTRIKDLEFFEADILVPVDVELFTLI---------------KTSRTTSNDYTL
CQVYW-T--------GG--KRIAKVKAVLPDKEEVGVLQIFAGPKGLQTHFDNI-HELAC
VVPLYHSGSQKPCKFVPRFPTNQAQNNDLYIKHPQLNNISVGHAYNFEIEAYPS------
----------------MGLNSGS-GIM---------------------------------
---------------NQ--DFKLVIESPSGKYTRVVKEEPH-------------------
-KPYG---TFRTNM--NCQE----------------------------------------
------------------------------------------------------------
------------NGT---------------------------------------------
------------------------------------------------------------
---------------------------------------------------------Y--
------------------------------------RA----------------------
------------------------------------------------------------
-------------LVIGDS-----------------------------------GNS---
-WYVFAQWE--------------------------------CAGLH--------------
------------------------------------------------------------
------------------------------------------------------------
------------------------------------------------------------
------------------------------------------------------------
----------------------------------
>XP_024713632_Candida_pseudohaemulonis
------------------------------------------------------MADPQV
PFLAKAKVSWSGEEDGDL-GFLENEVIKVFHIVDDLWWQGLLLRN-GNEGIFPKDFVNVV
---VDLRSN---------------------SAAPTPTRNAR-----SRETTPGPKS----
YTPTKL-----KKAP--F------------------------------------------
------------------------------------------------------------
------------------------------------------------------------
------------------------------------------------------------
------------------------------------------------------------
------------------------------------------------------------
------------------------------------------------------------
-----------------------------SPSTTPTK--------------SP-------
------------------------------------------------------------
--------------------------------------YRMSPASKLAPQLDESRY-YDT
SFDRKPKYDTSFDRKQKYDTSY-----------DRKHASFTALHGNSPERKLYSQYVMGL
GLD------KRHSMVELGA---------------QD------------------------
------------------------------------------------------DDLLEL
ISYKKQQLEKELMNL----------RRLERSHVQLKQR----------------------
RSQLVESSFVSEDILSLRRNYTSKDDLGAKLALLDEPELVDDEDEP--------------
-----------------PP-------------------------------PPPPPKHKSP
A-------------------------------P---------------------------
-----------------------------FAPEDFRASGASQQN----------------
--------------------------------------MDQSWRQLQNEQ---LKLSLKS
LQSDVLNLSE-----LSATSAGSF--MRHKY-EKDM---NE-SEN----RMSRMSIAEDE
-----------------------------------------------------EPSDVMN
SVFRD-------------------------------KK--------------SKHPKIFK
MLMKKKPEQ---NLMEQRLQQDQ---PDDWQSVKVDLNRMNTLITQD-KQLRTKRAVREE
PNFIARPLDFI-TDINESETFG--------------PD--QHLDPPKDM--------KVN
YRKVADFSERYSH---------SFDFNDLISDISVKFGTWRPNEIRAVLMHLCK-FHIIE
ESER---------ILQTKPK------LQEIMAKGEATIFQLNYLFKKLLEALRIPAEVVL
GFWKKPNEFYHNEQYV-INHCWLSVMVETDMYGNGVFRVIDLMCFKNGPICNK----EGF
---------NEFYFLAEPLDLVSTHIPSVIELQHVCPPVDLNIAYHLPRTYSGWTKNSLL
FKNFNNALTRIRDLEFFEADINLPVDVELFTLI---------------KTSRTTSNDYTL
CQVYW-S--------GS--KRIAKVKAVLPDKEEVGVLQIFAGPKGLQTHFDNI-HELAC
VVPLYHQGSQKPCKFVPRYPTNQAQNNDLYIKHPQLNNISVGHAYNFEIEAHPS------
----------------MGLNSGL-GIM---------------------------------
---------------NQ--DFKLVIESPLGKYTRLMKDEPH-------------------
-KPYG---TFRSNI--NCQE----------------------------------------
------------------------------------------------------------
------------NGT---------------------------------------------
------------------------------------------------------------
---------------------------------------------------------Y--
------------------------------------RA----------------------
------------------------------------------------------------
-------------LVIGDS-----------------------------------GNS---
-WYVFAQWE--------------------------------CAGLH--------------
------------------------------------------------------------
------------------------------------------------------------
------------------------------------------------------------
------------------------------------------------------------
----------------------------------
>XP_025339398_Candida_duobushaemulonis
------------------------------------------------------MADPQV
PFLAKAKVSWSGEEDGDL-GFLENEVIKVFHIVDDSWWQGSLSRN-GNEGIFPKDFVNVV
---VDSRSN---------------------SAAPTPTRNAR-----SRETTPAPKS----
YTPTKL-----KKAP--F------------------------------------------
------------------------------------------------------------
------------------------------------------------------------
------------------------------------------------------------
------------------------------------------------------------
------------------------------------------------------------
------------------------------------------------------------
-----------------------------SPSTTPTK--------------SP-------
------------------------------------------------------------
--------------------------------------YRMSPASKSAPHLDESRH-YDT
SFDRKPKYDTSFDRKQKYDTSY-----------DRKNASFTASHGNSPERKLYSQYVMGP
GLD------KRHSMVELGA---------------QD------------------------
------------------------------------------------------DDLLES
ISHKKQQLEKELMNL----------RRLERSHVQSKQR----------------------
RSQSVESSFVSEDILSSRRNYTSKDDLGAKLALLDEPELVDDEDEP--------------
-----------------PP-------------------------------PPPPPKHKSP
A-------------------------------P---------------------------
-----------------------------FAPEDFRASGASQQN----------------
--------------------------------------MDQSWRQSQNEQ---LKSSLKS
LQSDVLNLSE-----LSATSAGSF--MRHKY-EKDM---NE-SEN----RMNRMSIAEDE
-----------------------------------------------------EPSDVMN
SVFRD-------------------------------KK--------------SKHPKIFK
MLMKKKPEQ---NLMEQRLQQDQ---PDDWQSVKVDLNRMNTLITQD-KQSRTKRAVREE
PNFIARPLDFI-TDINESETFG--------------PD--QHLEPPKDM--------KVN
YRKVADFSERYSH---------SFDFNDLISDISVKFGTWRPNEIRAVLMHLCK-FHIIE
ESER---------ISQTKPK------LQEIMAKGEATIFQLNYLFKKLLEALRIPAEVVL
GFWKKPNEFYHNEQYV-INHCWLSVMVETDMYGNGVFRVIDLMCFKNGPICNK----EGF
---------NEFYFLAEPLDLVSTHIPSVIELQHVCPPVDLNIAYHLPRTYSGWTKNSLS
FKNFNNALTRIRDLEFFEADINLPVDVELFTLI---------------KTSRTTSNDYTL
CQVYW-S--------GS--KRIAKVKAVLPDKEEVGVLQIFAGPKGLQTHFDNI-HELAC
VVPLYHQGSQKPCKFVPRYPTNQAQNNDLYIKHPQLNNISVGHAYNFEIEAHPS------
----------------MGLNSGS-GIM---------------------------------
---------------NQ--DFKLVIESPSGKYTRLMKDEPH-------------------
-KPYG---TFRSNI--NCQE----------------------------------------
------------------------------------------------------------
------------NGT---------------------------------------------
------------------------------------------------------------
---------------------------------------------------------Y--
------------------------------------RA----------------------
------------------------------------------------------------
-------------LVIGDS-----------------------------------GNS---
-WYVFAQWE--------------------------------CAGLH--------------
------------------------------------------------------------
------------------------------------------------------------
------------------------------------------------------------
------------------------------------------------------------
----------------------------------
>XP_028889249_Candida_auris
-------------------------------------------------------MDPQV
PFLAKAKVSWSGEEEGDL-GFLENEIIKVFHIVDESWWQGSLSRN-GNEGIFPKEFVNIV
---VDSRSN---------------------SQVPTPTKTGQQRSRTSRETTPVPMSKSPY
VNSTSSKLYQGKRASQSF------------------------------------------
------------------------------------------------------------
------------------------------------------------------------
------------------------------------------------------------
------------------------------------------------------------
------------------------------------------------------------
------------------------------------------------------------
-----------------------------SPMTTPTKAK------ATPTKSSP-------
------------------------------------------------------------
---------------------------------GASYAYKMSPASKSAPQL----Y-ADH
SFDQK----------------------------------------RSPNPKLYSQYVMNS
GISRDNTDYKRHSMVDLKHTNDLRNAVPVDDYT-ED------------------------
------------------------------------------------------DDLLES
ISYKKQQLEKELMNL----------KRLERSHVQQKQR----------------------
QSLSVESSFVSEDLLSSRRNYNSKDDLGAKLALVDEPELVDDEEDD--------------
--------------VSAPP-------------------------------PPPPPKHKAS
VS-----------------------------IP---------------------------
-----------------------------FAPEDFRASGAS--NL---------------
-------------------------------------QADQSWRQSQNEQ---LKLSLKS
LQSDVLNLSE-----LSATSAGSF--MRHKY-EREM---ND-NEN----RMSRLSITEEP
AE---------------------------------------------------TPSDVMN
SVFKD-------------------------------KK--------------SKHPKIFK
MLMKKKPEQ---NLMEQRLEQSQ---PDDWQSFKVDLNRMNTLTSQD-KQLRTKRAVREE
PNFIARPLDFV-TDINESETFG--------------PD--QHLPPQKNM--------KVN
MRKVADFSERYSY---------SFDFNDLISDISVKFGTWRPNEIRAVLLHLCK-FRIIE
ESER---------ISQAKPK------LSEVMAKGEATIFQLNYLFKKLLEALRIPSEVVL
GFWKKPNEFYHNEQYV-VNHCWLSVMVETDIYGNGSFRIIDLMCFKNGSICNK----EGF
---------NEFYFLAEPLDLVSTHIPSVIELQHVCPPVDLNIAYHLPRMYSGWSKNSLV
FKNFNNALTRIRDLEFFEADILIPTNVELFTLI---------------KTSRATSNDYTL
CQIYW-S--------GG--KRIAKVKAVLPDKEEVGVLQIFAGAKGLQTHFDNI-HELAC
VIPLYHSGSQKPCKFVPRFPTNQAQNNDLYIKHPQLHNIRVGHAYNFEIEVHPS------
----------------MGLNSGS-GIM---------------------------------
---------------NQ--DFKLVIESPSGKYTRLVHDEPH-------------------
-KPYG---TFRTNM--NCQE----------------------------------------
------------------------------------------------------------
------------NGT---------------------------------------------
------------------------------------------------------------
---------------------------------------------------------Y--
------------------------------------RA----------------------
------------------------------------------------------------
-------------LVIGDS-----------------------------------GNS---
-WYVFAQWE--------------------------------CAGSH--------------
------------------------------------------------------------
------------------------------------------------------------
------------------------------------------------------------
------------------------------------------------------------
----------------------------------
>NP_010166_Saccharomyces_cerevisiae
-------------------------------------------------MATNLTSLKP-
PFKVKARYGWSGQTKGDL-GFLEGDIMEVTRIAGS-WFYGKLLRNKKCSGYFPHNFVILL
---EERLNSST--ENGRQP-SKIVES------FEKSNKVVI-------------------
------------------------------------------------------------
------------------------------------------------------------
------------------------------------------------------------
------------------------------------------------------------
------------------------------------------------------------
------------------------------------------------------------
------------------------------------------------------------
-----------------------------P----PVPSRYSDERP--RPKKKLSSSMPN-
------------------------------------------------------------
------------------SPKKPVDSLTKARKAKSKEMVNEKNIYNTQSSRHHN---NSA
PNLP--------------------------------------------------------
------------------------------------------------------------
------------------------------------------------------------
------------------------------------------------------------
--LASHSKPQVRNFEESMN---------NPL-----------------------------
--------------------------------------------------PPLPP-----
-------------------------------LP--DL-----------------------
----DNMRKTDKRA---------PK--KSYSANDLHMAR-------SSR---EYNYYKDN
QKFYDGFIPE--------KRYSLEE------------DSISSGLFSNSQY---LNDSACS
SENSFALMSD-----FSATSAGSF--ARHKY-AQSF-SDSL-QRSQ-----NANGC-STK
INDSQ-----------------------------------EFGDSNAS---S--RNGKMG
DILRKIIIPKRNTNIYSSSVS--------SPKSPKA-Y--------------PKLPDIQN
LNLSATPD-E----------------ARDWIAVKCHLNRARTLTKYD-KHPRYMRALEEN
RDLILHPQDSIYNGLNTNEVKG---------NTK--PG--LVDVELAEL----------N
IEYIDKMTWKRCI---RDG---TMTLDSWAQTTFSARYSTVLEKLRGIYIFCTEMFALTD
DNGT-------SDFSAEPQN------LEKILYRKHCTPYELTWLFKKLANSLGITCEIVI
GFLKTPSA--INWEFK-YNHCWLRILVN------KEWRFIDVI------LGNVTNPIHEF
VNNRKIKKAENSYFLMAPLEMIYTHIPPREFEQHIVPSIDQLSALYLPLVFPSFFKNELK
LYKFSTALSFLEDSEIYECSLEIPNDVEVFASVVIPTDN-------EEASSAYRNMELAL
TQIKKQK--------AESGRRIALIKAVLPPNVNKGSLYIHSGVRGTQTSIANI-HPLSM
MVPLTHKGSNMKYEFVIKIPSESIQKIELYIVEPQSRYLFVGNEYSFEVIQSPS------
----------------DGIVYSSDEGP---------------------------------
---------------NQNRKQPMAIKSPSGRVHELVKSDPH-------------------
-FPYG---TWKGSI--KIKE----------------------------------------
------------------------------------------------------------
------------PGV---------------------------------------------
------------------------------------------------------------
---------------------------------------------------------W--
------------------------------------SA----------------------
------------------------------------------------------------
-------------LVIADS-----------------------------------GIG---
-WSVFAEWL--------------------------------CV-----------------
------------------------------------------------------------
------------------------------------------------------------
------------------------------------------------------------
------------------------------------------------------------
----------------------------------
>XP_018222969_Saccharomyces_eubayanus
-------------------------------------------------MATNLASLKP-
PFKVKARYGWSGQTKGDL-GFLEGDIMEVTRIAGS-WFYGRLLRNKKCSGYFPHNFVILL
---EERLNSNSLSENSRQS-SKRAEN------LETSNKVVI-------------------
------------------------------------------------------------
------------------------------------------------------------
------------------------------------------------------------
------------------------------------------------------------
------------------------------------------------------------
------------------------------------------------------------
------------------------------------------------------------
-----------------------------P----PVPSRFSFEES--RTKKKLSSSVPN-
------------------------------------------------------------
------------------SPKRPADSLTKVRKARSKEIINEESIYNTQSSRHQN---ISA
PNLP--------------------------------------------------------
------------------------------------------------------------
------------------------------------------------------------
------------------------------------------------------------
--ISNQTKPKVRNFEDSLK---------NPL-----------------------------
--------------------------------------------------PPLPP-----
-------------------------------LP--DL-----------------------
----SNMRRTDRRT---------PK--KSHSANDLNLAR-------SSR---EYNYYKDN
QKFYDGFIPE--------KRSSLGE------------DSISSGLFSNSQY---LDDSVCS
SENSFALMSD-----FSATSAGSF--ARHKY-AQSF-SDSL-QRSQ-----HAFTS-TNK
GDDQQ-----------------------------------QFSDSNSS---S--RNGKMG
DILRKIIIPKRSTNNASSSIS--------SPQSPKA-Y--------------PKLPDIQN
LNLSATPN-E----------------ARDWIAVKCHLNRARTLTKYE-KHPRYMRALEEN
RDLVLHPQDSIYNGLNTNEVKG---------NTK--PG--LVDVELAAL----------N
IEYIDKMTWKRCV---KDG---GMTLDSWAQTTFSARYSTVLEKLRGVYIFCTEMFALTD
DNGS-------SDFSSEPEN------LGKTLFKKHCTPYELTWLFKKLANSLGIICEVVI
GFLKTPSA--VNWEFK-YNHCWLRVLVN------REWRFIDVI------LGNTTNPIHEF
VNNRKIKKAENSYFLMAPLEMIYTHIPPREFEQHIVPSIDQLSALYLPLVFPSFFKNELK
LYKFSTALSFLEDSEVYECSLEIPNDVEVFASVVIPTDN-------EEISNAYRNMELAL
TQIKKQK--------ADSGRRVALIKAILPPGVSKGSLYVHSGVRGTQTSIANI-HPLSM
MIPLTHKGNDMKYEFLVKIPSESIQKVELYIVEPQSRHLFADNDYSFEIIQSPS------
----------------DGIIYTSDEGP---------------------------------
---------------NQNRRQPMAVKSPSGRVHELVKSDPH-------------------
-FPYG---TWKTSI--KVKE----------------------------------------
------------------------------------------------------------
------------PGV---------------------------------------------
------------------------------------------------------------
---------------------------------------------------------W--
------------------------------------SA----------------------
------------------------------------------------------------
-------------LVIADS-----------------------------------GIG---
-WSVFAEWL--------------------------------CV-----------------
------------------------------------------------------------
------------------------------------------------------------
------------------------------------------------------------
------------------------------------------------------------
----------------------------------
>XP_033765153_Saccharomyces_paradoxus
-------------------------------------------------MATNLTSLKP-
PFKVKARYGWSGQTKGDL-GFLEGDIMEVTRIAGS-WFYGRLLRNKKCSGYFPHNFVILL
---EERLNSSTVSESGRQA-SEIAES------YEKSNKVVI-------------------
------------------------------------------------------------
------------------------------------------------------------
------------------------------------------------------------
------------------------------------------------------------
------------------------------------------------------------
------------------------------------------------------------
------------------------------------------------------------
-----------------------------P----PVPSRFSGEGS--RPKKKLSSSMPN-
------------------------------------------------------------
------------------SPKRPADSLTKARKARSKEIINENNIYNTQSPRHHN---NSA
PNLP--------------------------------------------------------
------------------------------------------------------------
------------------------------------------------------------
------------------------------------------------------------
--LPNHTKPQIRNFEESMN---------NPL-----------------------------
--------------------------------------------------PPLPP-----
-------------------------------LP--NL-----------------------
----DNMRKTDKRT---------PK--KSYSANDLNLAR-------SSR---EYNYYKDN
QKFYDGFIPE--------KRSSLGE------------DSISSGLFSNSQY---LDDSACS
SENSFALMSD-----FSATSAGSF--ARHKY-AQSF-SDSL-QRSQ-----NAKSCPSKK
VEDSQ-----------------------------------AFDDSNSS---S--RNGKMG
DILRKIIIPKRNTNNCSSTIS--------SPKSPNA-Y--------------PKLPDIQN
LNLSATPD-E----------------ARDWIAIKCHLNRARTLTKYE-KHPRYMRALEEN
RDLVLHPQDSIYNGLNTNEVKG---------NAK--PG--LVDAELAEL----------N
IEYIDKMTWKRCV---RDG---TMALDTWAQTTFSARYSTVLEKLRGMYIFCTEMFALTD
DNGT-------SDFSAEPEY------LEKILFRKHCTPYELTWLFKKLANSLGITCEIVI
GFLKTPSA--INWEFK-YNHCWLRILVN------KEWRFIDVI------LGNVTNPIHEF
VNNRKIKKAENSYFLMAPLEMIYTHIPPREFEQHIVPSIDQLSALHLPLVFPSFFKNELK
LYKFSTALSFLEDSEVYECSLEIPNDVEVFASVVIPTDN-------EEISNAYRNMELAL
TQIKKQK--------AESGRRIALIKAVLPPNMSKGSLYIHSGVRGTQTSIANI-HPLSM
MVPLTHKGSNMKYEFVVKIPSESIQKIELYIVEPQSRYLFFDNEYSFEVIQSPS------
----------------DGIIYSSDEGP---------------------------------
---------------NQNRRQPMAIKSPSGRVHELVKSDPH-------------------
-FPYG---TWKVSI--KIKE----------------------------------------
------------------------------------------------------------
------------PGV---------------------------------------------
------------------------------------------------------------
---------------------------------------------------------W--
------------------------------------SA----------------------
------------------------------------------------------------
-------------LVIADS-----------------------------------GIG---
-WSVFAEWL--------------------------------CV-----------------
------------------------------------------------------------
------------------------------------------------------------
------------------------------------------------------------
------------------------------------------------------------
----------------------------------
>XP_003675057_Naumovozyma_castellii
-------------------------------------------------MTLLQATTL--
PFKVRARYGWSGQTKGDL-GFLEGDIMEVTRVAGD-WFYGRLLRNKKCAGYFPNNFVIPL
---EERLNEAIPLVADMSN-TVSS-------------KVSI-------------------
------------------------------------------------------------
------------------------------------------------------------
------------------------------------------------------------
------------------------------------------------------------
------------------------------------------------------------
------------------------------------------------------------
------------------------------------------------------------
-----------------------------P----PVPSRS--------------------
------------------------------------------------------------
-------------------------------VHKQQSKMTY------------S---QSS
PTLPK-----LSRRST--------------------------------------------
------------------------------------------------------------
------------------------------------------------------------
-------------------------DIEQSSRTRDDIGDYSMKRPSY------RRQDPS-
--ESKDNSIYMKRSS---RGSRLQESLNGPL-----------------------------
--------------------------------------------------PPLPP-----
-------------------------------LPKFS------------------------
----KQTDKA--KT---------PI--KSYPSNDINKS--------HSR---DYAYYEDN
QKFYDGFYPN--------KKSAVSD----------SNSSSSAGLFSNSHY---MDNSMSS
SENSFALMSD-----FSATSAGSF--ARHKY-AQSF-TDSF-EKSQ-----AVASN----
--NEQ-----------------------------------YNNTLNSS--------SRMG
GLLRK-IIPMGKSGNVSNDND--------GE---N--Y--------------PKLPDLED
LNISRSHD-D----------------ARDWVTVKSHINRSRTLTKYE-KHPRYMRALENN
RDLVLHPQDSIYNGLNTNEVKA---------NGQ--PG--IVDIELTEL----------N
REYIDSMTRKRCL---KEG---SLRLDTWAQTTFSARYASTIEKLRGIYIFCTEMFALID
DNGE-------SDFSHEPSN------LDKKIYQKYCTPYELTWIFKKLTNALGITCEIVI
GFLKTPGI--NINEFK-YNHCWLRVLVN------KEWRLVDVI------LGNITNPIHEF
VNNRKAKKAEESYFLAQPLEFIYTHVPPREFEQHIVPSIDQLSVLYLPLVFPSYFKNALK
LYKYSTALAYLEDSEVYECQLEIPSDIEIFASV-------GPSFIDDEKSETFKNMDLAL
TQVKKHK--------TDSSRRIAIIKAVLPPGVKDGLLYIHSGLRGTQITIANV-HPLSM
MISLSHKGNESKFEFVTRLPSENLQKLELYILEPQNKYLFTDNEYNFEVIQQPF------
----------------DGVMYNAS-GK---------------------------------
---------------TQNQMQKLAIQSPSGKIYELNKNDPN-------------------
-FAYG---TWKAII--KAKE----------------------------------------
------------------------------------------------------------
------------KGK---------------------------------------------
------------------------------------------------------------
---------------------------------------------------------W--
------------------------------------TG----------------------
------------------------------------------------------------
-------------LVVADS-----------------------------------GIG---
-WCPFAQWS--------------------------------CI-----------------
------------------------------------------------------------
------------------------------------------------------------
------------------------------------------------------------
------------------------------------------------------------
----------------------------------
>XP_003668610_Naumovozyma_dairenensis
-------------------------------------------------MTSNISSSLKP
PFKVRAKYGWSGQAKGDL-GFLEGDIMEVTRVAGD-WFYGKLLRNRKCAGYFPNNFVTLL
---EERLNEAPGNSQDSSR-RTTTTTTK----KEQQMKTSV-------------------
------------------------------------------------------------
------------------------------------------------------------
------------------------------------------------------------
------------------------------------------------------------
------------------------------------------------------------
------------------------------------------------------------
------------------------------------------------------------
-----------------------------P----AIPSRE--------------------
------------------------------------------------------------
----------------------------SARSHRDNSASTLPSFPHSRQPLRVS---NSS
PSFPE-----YSR-----------------------------------------------
------------------------------------------------------------
------------------------------------------------------------
-------------------------NMKVSTTT----------TPSYYPNEKQRRQNRET
YHEPKQYVYQQQRSSYSTRNDKFNESLNNPL-----------------------------
--------------------------------------------------PPLPP-----
-------------------------------LPAISM-----------------------
----KDSSRD--RL---------PT--KSYSSNDINSS--------LSK---DYNYYKEN
QNFYDGFYPT--------KKSILSNDDNHTSNSNPSSSSSSSNLFSNSKY---LDNSLTS
SENSFALMSD-----FSATSAGSF--ARHKY-AQSF-TNSL-EKSQ-----SIS------
--NKK-----------------------------------NTDTINSNDNSFTTSGNRMS
GFFKK-M--MTKSATHTNNDK--------EE---NDSY--------------PKLPALED
LNISNSHG-D----------------ARDWLTIKSHINRSRTLTKYD-KHPRYMRALEEH
RDIVLHPQDSIYDDLSTNETKG-------STNSK--PG--LVDIELSDL----------K
VEYIDKMTWKRCTNNKKLN---QMKIDSWANLTFSARYATTMEKLRGIYIFCTEMFALID
DNGS-------SDFSKEPPN------LDQLLYQNHCTPYQLTWLFQRLANSLGITCEIVI
GFLKTPGS--QTTEFK-YNHCWLRVLVN------REWRLIDVI------LGNLTNPIHEF
VNNEKKKKAENYYFLAQPLDFIYTHIPPRDFEQHIVPSIDQLSALYLPLVFPSFFKNSLK
LYKFCTALSFLEDSEIYECQLEIPSDIELFTSVVISDDNDNATPIPSEKLSIYNSMDLTL
TQMKRHK--------MDSSRRIAIIKAVLPPGAEKGSLYIHSGLRGTQTTLVNV-HPLSV
MIPLTHKGNESEFEFVTRLPSENVQRIETYIMEPQNKILFVDNEYNFEIIQQPF------
----------------DGVIYNKDISR---------------------------------
---------------YDNELRSMAIKSPSGKIYSMVKNDPH-------------------
-FPYG---TWKKNI--NIKE----------------------------------------
------------------------------------------------------------
------------VGT---------------------------------------------
------------------------------------------------------------
---------------------------------------------------------W--
------------------------------------TG----------------------
------------------------------------------------------------
-------------LIMDDS-----------------------------------GIG---
-WCPFAEWV--------------------------------CT-----------------
------------------------------------------------------------
------------------------------------------------------------
------------------------------------------------------------
------------------------------------------------------------
----------------------------------
>XP_003955257_Kazachstania_africana
--------------------------------------------------MVSASTVKP-
PFNVKAKYAWSGESKSDL-GFLEGDIMEVTRVTGD-WYFGKLLRNRKCTGYFPNNFVTVM
---EETLRRTASSMDTN---------------IEPSSKMGL-------------------
------------------------------------------------------------
------------------------------------------------------------
------------------------------------------------------------
------------------------------------------------------------
------------------------------------------------------------
------------------------------------------------------------
------------------------------------------------------------
-----------------------------P----PIPNRSMLKSKPERPHANISSS----
------------------------------------------------------------
--------------------------------------KSTSNIRNEKFNDYQR---HSV
EKMTR-----MKM-----------------------------------------------
------------------------------------------------------------
------------------------------------------------------------
------------------------------------------------------------
--ESYRWNVTARESSKPRRSLDD-----GIV-----------------------------
--------------------------------------------------PSLPP-----
-------------------------------LPTTS------------------------
----AAATRTRHNH---------PV--KSFSSNDLAVSSNYNG---SRD---DYNFYKHN
QMFYDGYMPR--------STPSSNT------------NSNSSAIFSNSKY---LDNSLTD
SENSFALMSD-----FSATSAGSF--ARHKC-AQSF-ADSL-ERSQ-----NNSMH----
---TK-----------------------------------SQTNISSM-------NGKMG
GLLRK-IMPKSYKSPAPTSYE--------TE-----EL--------------PKLPELDN
LQISKTHN-D----------------AKDWLTVKSHLNRSRTLTKFE-KHPRYMRVLEEN
RDIVLHPQDSIYNGLNTNEGQ----------HSG--PP--KVDIELSEL----------N
VEYIDDMTRKRCR---KEN---GLGLDSWAQATFSNRYGTSIEKLRGIYIFCTEMFRLID
DHGS-------SNFSREPRN------LNKVLFQDYCTPYELTWLFKKLANSIGITCEIVI
GFLKTPFA--NNYDFK-YNHCWLRVLVK------NEWRFIDVI------LGNTTNPIHEF
VSNVKRKRADSSYFLVEPLKFIYTHIPPREFEQHIIPSIDQLSALYLPLVFPSFFRNDLK
LHNYSTALSYLEDSEIFECSLELPNDIEVFASVVVPTEN--------QNNSQYNKMELTL
TQIKKHK--------VDSTRRVALIKAVLPPGASKGSLYVHSGLRGTQTTLANV-HPVSM
LIPLEHKGTTMNYEFVTRVPSENVQKIELYIKEPQSKYLFEGNEYTFEITSSPF------
----------------DGVMYNR-SSK---------------------------------
---------------TQNKSQRIAIKSPSGKVHELRKTDPS-------------------
-FPYG---ASSLDV--TITE----------------------------------------
------------------------------------------------------------
------------KGV---------------------------------------------
------------------------------------------------------------
---------------------------------------------------------W--
------------------------------------TG----------------------
------------------------------------------------------------
-------------LVVADS-----------------------------------GAG---
-WCPFAEWL--------------------------------CI-----------------
------------------------------------------------------------
------------------------------------------------------------
------------------------------------------------------------
------------------------------------------------------------
----------------------------------
>XP_022462460_Kazachstania_naganishii
------------------------------------------------MTAMASPALLP-
PFKVKARYGWSGQSKRDL-GFLEGDIMEVTRVSGE-WYYGKLLRNRKCAGYFPNNFVIVL
---EEKINEHLRGEKSHTP-------SSGFHKQDSEKMGSI-------------------
------------------------------------------------------------
------------------------------------------------------------
------------------------------------------------------------
------------------------------------------------------------
------------------------------------------------------------
------------------------------------------------------------
------------------------------------------------------------
-----------------------------P----EIPSRM--------------------
------------------------------------------------------------
----------------------------------QTGFKNSSEISNTYAGNYSSRQ-NSS
PHFLE-----KHPRKG--------------------------------------------
------------------------------------------------------------
------------------------------------------------------------
-------------------------NLKIDTNLQRLGEPSYSSSAPDLYGIQNSS-----
--SRSAGRRTTHGRVSPLKTKFKEELQTSTL-----------------------------
--------------------------------------------------PPLPP-----
-------------------------------LPDVS------------------------
----KHARSNRHRQ---------PV--KSHSSNDIP------------------------
--LYSSREPTNVGNLPLQKRFSFDS------DTDSNFNSNSSGVFSNSKY---LDSSLTD
SENSFALMSD-----FSATSAGSF--ARHKHAAQSF-TDSL-QRSN--------------
PPPQS-----------------------------------AEKESNEG--------NKFS
GLFRKFMQSKPAAS---------------SPTSARGDL--------------PKLPTIQN
LNVSENT--E----------------ARDWVTVKSQLNRSRTLTKYE-KHPRYMRALDNN
RDLVLHPQDGIYNGLNTNEVRH---------GGQ--EG--VVNVLLTQL----------N
CDYIDAMTRKRCI---KNG---KLNLASWAQMTFSARYQTDLDVLRGLYIFCCEMFELID
DNNT-------TDFSCEPRD------LDRILYSRYCTPYQLTWLFKKLASSLNITCEIVI
GFLKIPDA--NNSEFK-YNHCWLRTLVN------GEWRFIDVI------LGNRTNPIHEF
ITSKKAKKADDSYFLVEPLEFIYTHVPPREFEQHIIPSLDQLSVLYLPLVFPSFFKNELR
LCNYSTALSFLEDTEIFECSLEIPNDIEVFTSVVVSGID-------ESKQNVYQQMELSL
CQIKKHR--------SNSGRRIALIKAVLPPGVHKGTLYIHSGVRGTQPNRANI-HPLSM
IVPLEHEGSDMKYEFVIRSPSEQVQRVEMYIKEPQNRYLYADNDYKFEIFQTPF------
----------------DGIITNS---E---------------------------------
---------------EHTTKQPMAIRSPSGKVYEIQKNNLK-------------------
-TSYG---SWTANI--KVNE----------------------------------------
------------------------------------------------------------
------------PGI---------------------------------------------
------------------------------------------------------------
---------------------------------------------------------W--
------------------------------------TA----------------------
------------------------------------------------------------
-------------LVVSDS-----------------------------------GLG---
-WCRFAEWL--------------------------------CI-----------------
------------------------------------------------------------
------------------------------------------------------------
------------------------------------------------------------
------------------------------------------------------------
----------------------------------
>XP_447255_Candida_glabrata
-----------------------------------------------------MTTMRV-
PFKVKARYGWSGQAKEDL-GFLEGDVMEVSRVAGE-WYYGRLLRNKKCAGYFPNNFVTIV
---EERINSVQSVDSGRSK------QAQQGQPILQQSKSGL-------------------
------------------------------------------------------------
------------------------------------------------------------
------------------------------------------------------------
------------------------------------------------------------
------------------------------------------------------------
------------------------------------------------------------
------------------------------------------------------------
-----------------------------P----PIPTRS--------------------
------------------------------------------------------------
-------------------------------TNHDSSKYRSS--------RQAY---HST
PNLPA-----TAS-----------------------------------------------
------------------------------------------------------------
------------------------------------------------------------
------------------------------------------------GYENNAPVGSNN
GYSRRAEIYGMRQPGYDQLAMKKRNNINDSLTKKPNVNKYEDFVDT--------------
--------------------------------------------------PALPP-----
-------------------------------LPQLQ------------------------
----SSKRNGKHRQ---------PV--KSYSSNDLPTSR-------SRD---PADHFVDD
QRFFDGFNSG--------KRSSVDT-----------SSVSSGGLFSHSQY---MDNSVTS
SENSFAIMSD-----FSATSAGSF--ARHRK-AQSF-TDSL-ERSE-----NGHLQ----
YGNSI-----------------------------------DTKQVNDT---------KTG
GFWKR-FMNKNDSNNNGVANS----------LRTNESF--------------PKLPDLQT
LDISPHHN-D----------------AHDWLTVKAHVNRSKSLTKYE-KHPRYMRALERN
RDLVLHPQDAIYNGLNTNEIRG---------HGK--PG--SVDIELAGL----------N
TQYIDSMTWKRCS---KNS---TMRLENWVRTTFSARYSTDIEKLRGIYIFCTEMFSLID
DHGH-------SDFSREPAN------LESVLYQKYCTPYELTCLFKRLAVSLSIQCEVVI
GFLKTPFA--VNHEFE-YNHCWLRVLVN------NEWRFIDVI------LGNITNPIHEF
VNNKPAKRADDSYFLVEPLEFIYTHIPPSEYEQHIVPSLDQLSILYLPLVFPSFFKNGLV
LYKFSTALSYLEDNEIYECSIEIPNDIEIFSSVVVNTED-------KNKAKLYQKMELSL
AQVRKHR--------TESGKRVIVIKAVLPPGVKSGALYIHSGVRGTQTTIANV-HPLSM
IIPLYHEGSESKYEFVSKVPNENILKLETYVMEPQNKYLFPDNEYNFEVLQHPF------
----------------DGIMYNS-TAA---------------------------------
---------------NQNIKQPIAIKSPSGKIYNLEKNDPH-------------------
-VSYG---TWKKTI--KVKE----------------------------------------
------------------------------------------------------------
------------SGV---------------------------------------------
------------------------------------------------------------
---------------------------------------------------------W--
------------------------------------TG----------------------
------------------------------------------------------------
-------------MILSDC-----------------------------------GLG---
-WANFAEWY--------------------------------CI-----------------
------------------------------------------------------------
------------------------------------------------------------
------------------------------------------------------------
------------------------------------------------------------
----------------------------------
>XP_004179298_Tetrapisispora_blattae
------------------------------------------------MTSLEFAPLAP-
PFKVKAKYGWSGQAKGDL-GFLEGDVMEVTKITGD-WYYGRLLRNRKCSGYFPNNFVKIV
---EERLNETSNTSTPTSSHPNKKKDSKVPKQQEASNKVVI-------------------
------------------------------------------------------------
------------------------------------------------------------
------------------------------------------------------------
------------------------------------------------------------
------------------------------------------------------------
------------------------------------------------------------
------------------------------------------------------------
-----------------------------P----PIPSRSVDHSSTRSSRKPTSAS----
------------------------------------------------------------
-------------------------------TTNDHSLYTNG-----------N---NSI
PNVTT-----NSVRPT--------------------------------------------
------------------------------------------------------------
------------------------------------------------------------
-------------------------GPKYKSSSAMKTVHNHYNYSNSNDLQNFSNNNVN-
--SNRIHHYTDRRKMTRTPLNIKTNYSDDSL-----------------------------
--------------------------------------------------PPLPQ-----
-------------------------------IPNFSS-----------------------
----RFDDNNNSNRHYPSHAPINPIPTKSYSMNDIRTS--------RYR---DSDYYRDN
QQFFDGYQPT--------NKSNESL-----------ESNSSTGIFSNSKY---MENSLTS
SENSFALMSD-----FSATSAGSL--ARHKY-AQSF-ADSL-ERSQ-----TSNNMLLDL
SLNTT-----------------------------------STNIPSNS------SSSKMG
GLLSK-FLPKSNNNNNASNNNNGDNSLPGTPVTPVGDY--------------PRLPDLRN
LNISQTHN-E----------------ARDWLNVKSQVNRSRTLTKYE-KHPRYMRVLEQN
RDLVLHPQDAIYNDLNTNEVKG-------N-DII--PG--QLTLDLLEM----------N
VDYVDKMTRKRCI---KDG---AMRIDNWSQTTFSARYPTVLEKLRGIYIFCTEMFELID
DNGV-------TNFTQEPPN------LDQTLHKRYCTPYELTWLFKKLSNSLGITCEIVI
GFLKTPTA--NNWEFK-YNHCWLRVLVN------KEWRFIDVI------LGNISNPIHEF
VNNKKRIRADDSYFMVEPLDFIYTHIPPREFEQHIVPSVDPLSAIYLPLVFPTFFQNNIK
LYKFSTALSFLEDSEVYECSLEIPSDIEVFSSVVVKTDN-------QEKEIECGKKELAL
TQIRRNK--------AESGRRIVVIKAILPPGITEGMLYIHSGLRGSQTTVANI-HPLSM
IIPLYHKGEDMNFEFVVRKPCESVRRIETYIVEPQNRYIYTNNDYNFEVIQHPY------
----------------DGILYDE-SSI---------------------------------
---------------NTNRKQSMIIKSPSGKTYEMLKNDPH-------------------
-FPFG---TWKVNI--KIKE----------------------------------------
------------------------------------------------------------
------------AGI---------------------------------------------
------------------------------------------------------------
---------------------------------------------------------W--
------------------------------------TA----------------------
------------------------------------------------------------
-------------SVAADS-----------------------------------GTG---
-YCEFAEWL--------------------------------CV-----------------
------------------------------------------------------------
------------------------------------------------------------
------------------------------------------------------------
------------------------------------------------------------
----------------------------------
>XP_003686363_Tetrapisispora_phaffii
-------------------------------------------------MSV--------
AFMVKARYGWSGQAKGDL-GFLEGDIMNVTKTTGD-WYYGFLLRNKKSKGYFPKNFVIEL
---NGKTKPSVEAITADAK---------------------L-------------------
------------------------------------------------------------
------------------------------------------------------------
------------------------------------------------------------
------------------------------------------------------------
------------------------------------------------------------
------------------------------------------------------------
------------------------------------------------------------
-----------------------------P----NIPSRS--------------------
------------------------------------------------------------
-------------------------------------------------KYEAS---QSS
PNLPS-----LIK-----------------------------------------------
------------------------------------------------------------
------------------------------------------------------------
-----------------------------------------SNGSSNLYSQSSTPNNNSS
YRKQSSSGYNNKAKYQALRNLPNKETF---------------------------------
--------------------------------------------------PALPQ-----
-------------------------------IP-VSK-----------------------
----SNSDSRYKLM-------------KSHSENDI-----------PVR---DYNYYKDN
SNFYDGYMPS--NIRSSCTSSFVTD------------DSSNTNLFSNSKY---LDSSLVS
SENSFALMSD-----FSATSAGSF--MRHKY-AQSFEASSL-DKSE--------------
-----------------------------------------VDVNNDS------FSGKAG
GFLNKIFLRNGNGSVDS-----------------------------------PKLPDLTN
MSINNENDND----------------AKDWLVVNKHLNRSKTLTKYE-KHPRYMRALEEH
RDIVLHPQDYIYNGLNTNEVVY-------DSNDRCFKG--SIDIELKNI----------N
MQYLDKMTRQRCD---KSSIPPNVRLDMWCKTTFSARYQTTLEKLRGIYIFCTEMFELID
DHGA-------TDFNREPVN------IDTLLTGKYCTPYQLTWLFKKLANCLGIRTEVVL
GFLKTPMS--NNSEFK-YNHCWLRILVN------KEWRFIDVI------LGNITNPIHEF
VNKKKTTRADNFYFLTEPLNLIYTHIPARDYEQHIVPSVDQLSALYLPLVFPSFFKNDIK
LYKFSTALSFLEDSEIYECSLEIPSDIELYATVVTPGEN-------------SSNKSYVL
SQVRKLK--------PESNRKIAVIKAVLPPGAKAGDIYVHSGLKSSRISNQNA-HQLSL
IIPLSHKGASMDYEFVKLTGNENIKKIDQYIVEPQNKFIYQNTEYNFEIFQHPY------
----------------DNVIYNN-KSL---------------------------------
---------------SKNGKQPLIVKSPSGKIYELKNNDQN-------------------
-SPFG---TWRRKI--KVKE----------------------------------------
------------------------------------------------------------
------------SGT---------------------------------------------
------------------------------------------------------------
---------------------------------------------------------W--
------------------------------------RG----------------------
------------------------------------------------------------
-------------LMLSDS-----------------------------------SSN---
-WFTFAEWT--------------------------------CL-----------------
------------------------------------------------------------
------------------------------------------------------------
------------------------------------------------------------
------------------------------------------------------------
----------------------------------
>XP_001645385_Vanderwaltozyma_polyspora
-----------------------------------------------------MSQINP-
PFKVRARYGWSGQTKGDL-GFLEGDVMEVKKITGD-WFYGTLLRNKKCSGYFPKNFVNLI
PSQSQSQSRSQSQSQSQSQSQPQTPTSASNRPQLPVDSIKL-------------------
------------------------------------------------------------
------------------------------------------------------------
------------------------------------------------------------
------------------------------------------------------------
------------------------------------------------------------
------------------------------------------------------------
------------------------------------------------------------
-----------------------------P----PIPSRS--------------------
------------------------------------------------------------
-------------------------------------ENNNKNIQNQDQKNYPY---HST
PNLQN-----Y-------------------------------------------------
------------------------------------------------------------
------------------------------------------------------------
------------------------------------------------------------
-----------------MRQKYNGNNNNNSL-----------------------------
--------------------------------------------------PPLPP-----
-------------------------------IPKVST-----------------------
----KSSTTNHNPH---------AVLIKSHSLNDIGVP--------HSR---DYSYYKEN
QNFYDGFYPSTNNVSKQTSNSNSKMKTNSTLSYDYNPSLSSSDLFSNSKY---LDSSLTS
SEDSFALMSD-----FSATSAGSF--ARHRY-AQSF-NNSS-ERSKTDPRGNDSQNIGGP
SPYNS-----------------------------------AISNGNDS------YSGKVG
GLLSK-FILRSANSNASGGSNNNSSTNLDSQLY---EL--------------PKLPDIGN
LNISRSHD-D----------------ARDWLTVKTHLNRSRTLTKYE-KHPRYMRALEEN
RELVLHPQDSIYNGLNTNEVKG---------NGR--AG--LTNIQLSEL----------N
FEYIDKITRKRCI---KNK---SIHFETWVQTTFSARYSSPIEKLRGIYIFCTELFNLVD
DNGQ-------TDFTKEPSN------LNKLIFENHCTPYELTWIFKKISNLLGIQCEVVI
GFLKTPSA--NNSEFK-YNHCWLRVLIN------QEWRFIDVI------LGNITNPIHEF
VNKQNIIHADNNYFLVEPLRFIYTHIPPRDYEQHIVPSIDQLSALYLPLVFPSFFNNDIK
LYKFSTALSYLQDMEIYECSLEVPLDIELFASVVVPNTG------DTEKSKIYNNMDLAL
VQLKKLK--------TENGTKIVIIKAVLPPEVSSGDLYIHSGVRGLQTSIVNV-HPLSA
IIPLTHKGQTMNFEFVVRQPSENSKKVEEYIVEPQNKYLFQNNEYTFEIVQHPY------
----------------DGVIYNN-ASL---------------------------------
---------------SKNVIKPIVIKSPSGKKYELEKMDYN-------------------
-LPYG---TWKKKV--PIKE----------------------------------------
------------------------------------------------------------
------------PGV---------------------------------------------
------------------------------------------------------------
---------------------------------------------------------W--
------------------------------------KG----------------------
------------------------------------------------------------
-------------MVIGDS-----------------------------------NVG---
-WCTFAEWT--------------------------------CV-----------------
------------------------------------------------------------
------------------------------------------------------------
------------------------------------------------------------
------------------------------------------------------------
----------------------------------
>XP_003682827_Torulaspora_delbrueckii
-------------------------------------------------MSVSI-PLAP-
PFKVKARYGWSGQTKGDL-GFLEGDVMEVTRITGD-WFYGKLLRNKKCSGYFPNNFVNVL
---EEQLNKSTLAE----S-PEVVNTPS---------KVII-------------------
------------------------------------------------------------
------------------------------------------------------------
------------------------------------------------------------
------------------------------------------------------------
------------------------------------------------------------
------------------------------------------------------------
------------------------------------------------------------
-----------------------------P----PIPARS-------RGKSSVSST----
------------------------------------------------------------
----------------------PSDSK-QSYRKRVSRVYE-Q----------QS---HSA
PNLPQ-------------------------------------------------------
------------------------------------------------------------
------------------------------------------------------------
-----------------------------------------------------------D
VAVSRTSYPKSRTTTERTRRSRECYSINDSL-----------------------------
--------------------------------------------------PPLPP-----
-------------------------------IPSMQK-----------------------
----TE-KLT-QRV---------P---KSYSSSDLPS---------SAN---SNNLYRDN
QSFYDGYYPS--------KRSSLTE------------ESNSSGLFSNSRY---WGTSAAS
SEDSFALMSD-----FSATSAGSF--ARHRF-AQSF-TDSL-ERSQ-----S--------
------------------------------------------PSINNS---AQMGNGKKG
GIFRR-IMTKTT-SGNNSEMH--------SP-TPSGQY--------------PKLPDIKN
LNISATRD-D----------------ARDWLAVKTHLNRSRSLTKYE-KHPRYMRALDQN
RDLVLHPQDAIYNGLNTNEVTC---------HGQ--AG--LIDIELSES----------N
FDYIDKMTRKRCV---KDG---SMRLTNWAQTTFSARYSTTLEKLRGIYIFCTETFELID
DHGS-------TDFSKKPKN------LDTVLYQKYCTPYQLLCLFKALTNALGIRCESVF
GFLKTPTA--NNHEFK-YNHCWLRVLVN------KEWRFIDVI------LGNISNPVHEF
VNNRKITKADDDYFLVEPLRFIYTHIPQKDSEQHIVPSIDRLSALYLPLVFPSFFNNGLK
LYKYSTALAFLEDSEIFECSLEVPSDVEVFASMVIPTPD-------PGKSHEYRKMELAL
VQVKRHK--------SDNSRRIAVVKAVLPPGSNKGTLYIHSGLRGTQTSVANV-HPLSM
MVPLTHSGSEMKYEFTARKPSESVQKAEMYIVEPQNRFLFLHNEYDFEVIQHPF------
----------------DSVIYSP-TAL---------------------------------
---------------TKNRPQPMAIKSPSGKIYELQKNDPH-------------------
-FAYG---TWKATI--SLKE----------------------------------------
------------------------------------------------------------
------------TGV---------------------------------------------
------------------------------------------------------------
---------------------------------------------------------W--
------------------------------------TG----------------------
------------------------------------------------------------
-------------LVTADS-----------------------------------GVG---
-WCVFAEWL--------------------------------CI-----------------
------------------------------------------------------------
------------------------------------------------------------
------------------------------------------------------------
------------------------------------------------------------
----------------------------------
>XP_037144190_Zygotorulaspora_mrakii
-------------------------------------------------MSVSVQQLAP-
PFKVKARYGWSGQARGDL-GFLEGDVMEVTKITGD-WFYGRLLRNRKCSGYFPNNFVNVL
---GEKMNQNNANETKVYS-KSQPTSPV---------KVVI-------------------
------------------------------------------------------------
------------------------------------------------------------
------------------------------------------------------------
------------------------------------------------------------
------------------------------------------------------------
------------------------------------------------------------
------------------------------------------------------------
-----------------------------P----PIPARL-------NPRSSVSSS----
------------------------------------------------------------
----------------------SSSSSLRDVKKKDSSMYKIS----------QH---HST
PNLPE-----VHV-----------------------------------------------
------------------------------------------------------------
------------------------------------------------------------
-------------------------------------------------------HDKLD
YGRYKNTRTKKRTSPEFNRYINEA----DNI-----------------------------
--------------------------------------------------PPLPP-----
-------------------------------IPCADK-----------------------
----HHGNLTQQKM---------P---KSSSLNDVSTTRSARDPRISHN---GLQAYNGD
RNYY--YSPS--------KRSSVTD------------DSNSSDLFSNSKY---MDGSTTS
SEDSFALMSD-----FSATSAGSL--ARHRF-AQSF-SDSL-ERSQ-----TFSSL----
------------------------------------------ESINSG---S--GNGKMG
GILRK-LMPRGH-PNYSNSPN--------SPISPTAEY--------------PKLPDIQN
LKITSTHD-D----------------ARDWLTVKAQLNRSRSLTKYE-KHPRYIRVLEQN
HDLVLHPQDAVSNGLNTNEVRY---------NGQ--PG--LIDIELAGL----------N
LEYIDDMTRKRCI---KDG---SMTLSTWSQTTFSARYSTTAETLRGIYIFCAETFELVD
DNGG-------TDFSKPPRD------LEKILYSRHCTPFQLTCLFKELSKALGITCEMVY
GFLKTPVN--DNSDYK-YNHCWLRVLVN------KEWRFIDII------LGNISNPIHEF
VNNKKITKAEDDYFLVEPLQFIYTHIPQREYEQHIIPSIDRLSALYLPLVFPSFFKYGLS
LYKFSTALSYLEDSEIYECSLEIPSDVELFASVVVSTDD-------VQRKHSYGKMELAL
VQVKSHK--------SDSTRRIAVVKAVLPPGVKKGSLYLHAGLRGEQTSVVNV-HPLSM
MVPLYHSGTEMKYEFTVRKPSESIQKVEMYIVEPQNRYLFQNNEYNFEIIQKSF------
----------------DGIIYER-SSP---------------------------------
---------------TRNRRQPMIIKAPSGKRYEFEKNDPH-------------------
-FAYG---TSRTTI--TVKE----------------------------------------
------------------------------------------------------------
------------PGI---------------------------------------------
------------------------------------------------------------
---------------------------------------------------------W--
------------------------------------KA----------------------
------------------------------------------------------------
-------------LVAADS-----------------------------------GCG---
-SCTFAEWL--------------------------------CL-----------------
------------------------------------------------------------
------------------------------------------------------------
------------------------------------------------------------
------------------------------------------------------------
----------------------------------
>XP_002494487_Zygosaccharomyces_rouxii
-------------------------------------------------MSVSI-QVPPL
PFKVKARYGWSGQTKGDL-GFLEGDVMEVTRITGD-WFYGRLLRNKKCSGYFPNNFVNIL
---QERLNRNQEAK----K-KEVMSQPPPPPPQESSRKVGI-------------------
------------------------------------------------------------
------------------------------------------------------------
------------------------------------------------------------
------------------------------------------------------------
------------------------------------------------------------
------------------------------------------------------------
------------------------------------------------------------
-----------------------------P----PIPARSTEEGSPRSSRSSRSSK----
------------------------------------------------------------
----------------------SSDGSLRAIAKRQQQQQEAANVRHLRSRGYHA---YSS
PTLPT-----VSP-----------------------------------------------
------------------------------------------------------------
------------------------------------------------------------
-----------------------------------------------------SGHEALS
AKMYRIPESTSR------RYEGES----DFL-----------------------------
--------------------------------------------------PELPP-----
-------------------------------IPISPR-----------------------
----TDLHRR-PKL---------PPSLKSKSAADLYAVGT------SKD---SFDYFQEH
KNFYDGYHPS--------SSSSFTN------------DTTSMDLFSDAQY---LENSALS
SENSYAIMSD-----FSATSAGSF--ARHKF-AQSF-EDSL-ERSQ-----NATGS----
------------------------------------------GSLNDS------GNGKMG
GVLRR-MVKKGSGSPVSDVPG--------SPV--SGEY--------------PKLPDLKS
LVVNSTRS-D----------------ARDWLTVKTHLNRSRSLTKHE-KHPRYMRALEMH
RDLVLHPQDAIYNGLNTNEVKA---------HGQ--PG--IVDIELAGL----------N
LEYIDNMTRKRCI---KDG---SMRLDDWAQTTFSARYATPVEKLRGIYVFCTEMFGLVD
DNGC-------TDFSRQPSH------LDRILYQKHCTPYQLTCLFKRLCNSLGITCEVVI
GFLKTPIS--KTHEFK-YNHCWLRVLAN------KEWRFIDVI------LGNVSNPVHEF
VNNKRITRAENRYFLVEPLEFIYTHVPAKESEQHIVPSIDQLSALYLPLVFPSFFRNGLK
LYKFSTALAYLEDSEIYECSIEIPSDIEVFASVVIPAEN-------SKLAKASRKMDLAL
TQVKRHR--------VDSSRRIAVVKAILPPGVKEGALYIHSGLRGSQTTLANV-HPLSM
MVSLQHEGEEMKYEFVVRRPSENVQKVEMYVVEPQNKYLFVNNEYSFEIIQQPF------
----------------DGILYNP-SGI---------------------------------
---------------NKNCKQPLALKSPSGKIYELKKNDPH-------------------
-FAFG---TWKFNV--VLKE----------------------------------------
------------------------------------------------------------
------------TGV---------------------------------------------
------------------------------------------------------------
---------------------------------------------------------W--
------------------------------------TG----------------------
------------------------------------------------------------
-------------LVLADS-----------------------------------GMG---
-WCSFAEWL--------------------------------CI-----------------
------------------------------------------------------------
------------------------------------------------------------
------------------------------------------------------------
------------------------------------------------------------
----------------------------------
>XP_003645670_Eremothecium_cymbalariae
---------------------------------------------------MSGPLPNT-
PFKVRALYSWSGEQGQDL-GFLESDLIEVTKVKGD-WLYGRLLRN-KKTGYFPLGYVQLI
---QEVYNSFNSLSPKKPY--DTGSTPTTSPSKLQNAKSTL-------------------
------------------------------------------------------------
------------------------------------------------------------
------------------------------------------------------------
------------------------------------------------------------
------------------------------------------------------------
------------------------------------------------------------
------------------------------------------------------------
-----------------------------P----PIPRRS-------SAIENDHEDIY--
------------------------------------------------------------
----------------------------STMSRDGTSPLSFPGELSPSSRRIQHYE-KGF
RTPPR-----MSPYHY--------------------------------------------
------------------------------------------------------------
------------------------------------------------------------
---------------------------GSSSNI----------SPISNDNSIKPFPHRYG
GRFFGIDSNGSSESVNKLNMQNKGDY--TRE---------RSKSDL--------------
--------------------------------------------------PPLPP-----
-------------------------------IP---------------------------
DTTSSNTNVGKSPQSPLFYAGG-T---ASHSCNELYSRDSSARRSPMEDSNLTANYFNSN
HNFYDGYAPS------------------------SFGELGSAHIFANTRY---MEESLTA
SEESFAMMSD-----FSASSAGSL--ARHRF-AQSF-TDSM-NNSN--------------
----D-----------------------------------PLEDNASQPREF-GVPNKMT
EILRK-VLGTG---TSNS-----------T------GM--------------PKLPDLSN
--LNISDG-D----------------ASTWLQAQAHLHRSNTLSSKE-KRERERRVLCEN
RDVVLRPQEYINEEINTNDVLH---------GQK--PG--VVDIELKCL----------D
VERIDLKTRKRCQ---QTG---PFTVESFADYNFRSGYKTQIEQLRGLYTFCTEFFRLID
DRGK-------TNFEQEPKD------IDGALHHNYCTPYQLTWIFKRMANTLGIQCDLIV
GFLKTPNA--DNLTFK-LNHCWLRVLVN------GEMRLIDVI------LGNISNPIHEY
VNNRKQIHAEDFYFLAQPLHLIYTHVPQYYDEQHIIPAIDRSIALCLPLVFPTFFKNDLR
IYKFSLGLCELQNSEIFECSIKLPFDIDIHTSVITNGR----------NGDKFRNMNLSL
VQFRLHK--------RN---RVAVIKAVLPPGVSSGILHIHSGITVTCSNITEL-SPLSM
MIPLTHVGTSKEYEFVARISSSDSQKVDVYIKEPQNKFLFTGNEYTFQIIQTPC------
----------------DGLVYDS-YSH---------------------------------
---------------VSKPLKVIMLQAPSGKVYKLRKSDPN-------------------
-QEFG---TWEHIT--KINE----------------------------------------
------------------------------------------------------------
------------PGI---------------------------------------------
------------------------------------------------------------
---------------------------------------------------------W--
------------------------------------VG----------------------
------------------------------------------------------------
-------------LVTSDS-----------------------------------GSG---
-WCPFAKWT--------------------------------CI-----------------
------------------------------------------------------------
------------------------------------------------------------
------------------------------------------------------------
------------------------------------------------------------
----------------------------------
>NP_983808_Eremothecium_gossypii
---------------------------------------------------MQESLPKA-
PFKVKAVYSWSGEHEQDL-GFLESDIIEVTKVKGN-WLYGRLLRN-KKSGYFPVNYVQVL
---YEVPNGYIERSPAEP---RTQRPPT--PPTVSAPAVLL-------------------
------------------------------------------------------------
------------------------------------------------------------
------------------------------------------------------------
------------------------------------------------------------
------------------------------------------------------------
------------------------------------------------------------
------------------------------------------------------------
-----------------------------P----AMPTRS------PKSMEKG--DLY--
------------------------------------------------------------
-------------------------------GHGPHSPALTPAE---SPRRRMHLE-PGM
RAGSR-----LPITHL--------------------------------------------
------------------------------------------------------------
------------------------------------------------------------
-------------------------PKSHSTNMLVPRIEYPVRAPRLRSGKLTPGPEP--
-----AKRASSSECSS-----NTGTTFSRRA---------RSKSDL--------------
--------------------------------------------------PPLPP-----
-------------------------------IPPIPNVTLNVDTEYALDFGHPHTAELAT
DAPNNNDNHNKLRERHGVYNGEYP---TTRSYNDLAIARSPQRHTPRNDG--YSSSYGSN
YEGYEGYS-S------------------------GYSDGYAQNQISQSRF---LEDSLGM
SEDSYCLMSD-----FSATSAGSF--ARHRF-ARSF-ADST-EEDN--------------
----Y-----------------------------------P-----SSPRDI-SSPSKVS
GVFRK-FLGSGYQLTGNH-----------SSINIKGGL--------------PKLPDLHN
--LNIADD-E----------------GSHWLQAQCHLHRSNTLSAKE-KRERERRVLYEN
SDVVLRPQDYINEEINTNDVYH---------SHK--PG--LVDIELKSM----------D
LENVDYRTRRRCQ---QTG---PFTVESFAHYNFRSGYRSPIEQLRGIFTFCTEFFRLID
DGGK-------TDFNSTPTN------LDSVLHSLCCTPYELTWIFKKMANSLGIQCDLVV
GLLKTPNA--DNMTFR-FNHCWLRVLVA------DEMRFVDVI------LGNVTNPLHEY
INNKKQVQGEDFYFLIQPLHLIYTHVPYLYEEQHIVPAIDRCIAMCLPVVFPSFFKNDLR
LYKYSLGLCELLDSEIFECSIKVPSDVELVSSVVPEGS----------AAARCRNLNLSL
VQYKLHK--------RD---RIALIKAVLPPGLSAGTLHIHSGIRGLHDD--AM-PPLSM
IVPLTHSGTSKEYEFVARFPCPDAQKIDMYIKEPQNKYLFSGTEYTFQIICSPA------
----------------DGLTHDP-YDA---------------------------------
---------------QAAAPNVIVVQSPSGKIYRLKKAESD-------------------
-VEFG---VCEARL--KVHE----------------------------------------
------------------------------------------------------------
------------PGV---------------------------------------------
------------------------------------------------------------
---------------------------------------------------------W--
------------------------------------LA----------------------
------------------------------------------------------------
-------------LITSEA-----------------------------------GAG---
-WCTFAKWI--------------------------------CV-----------------
------------------------------------------------------------
------------------------------------------------------------
------------------------------------------------------------
------------------------------------------------------------
----------------------------------
>XP_454357_Kluyveromyces_lactis
-----------------------------------------------------MSQSGPV
TFKVKTNFAWSGEKKDDL-GFLEGDFIEVTRVTGD-WYFGKLIRNKK-QGYFPSNYVSIL
---EEQYNTYLPTK----------------------HQSNL-------------------
------------------------------------------------------------
------------------------------------------------------------
------------------------------------------------------------
------------------------------------------------------------
------------------------------------------------------------
------------------------------------------------------------
------------------------------------------------------------
-----------------------------P--------RS--------------------
------------------------------------------------------------
------------------------------------------------PQRYKEHA-TSS
PEFRKRDQFSLRKNHT--------------------------------------------
------------------------------------------------------------
------------------------------------------------------------
-------------------------NEELAGYSQGKQYSR-------SFGSKDKYTIPQS
HSASNIA---KRTGKFQDKYSSSREIPNQ-------------------------------
--------------------------------------------------PPLPP-----
-------------------------------IP---------------------------
---------------------------KSPSTP-------------------LFNHISQT
GGYTNGMNQP-------------------------LKSTDSFGRFSHTRY---MEDSLAS
SEESFAIMSD-----FSATSAGSF--ARHNF-ARSF-KDST-DRSM--------------
VAEQK-----------------------------------DTT---SKLGSQSMKESKF-
DIFKK-WLPGNTKEYNPGAND----------------Y--------------PKLPNIES
LNISADNH-D----------------ANSWMEAEAQLRRALTISSNE-RRERGMRATAKN
VDLLLYPHSVVNKDLYSNEVLH---------TRQ--PG--IVDEFLYSA----------D
FKRVDKSARQLF----FEKLPVQLSVESFAQYSFPSQYFTPLEQLRGLFIFCTELFRLID
DNGK-------TDFNRSPEN------LEKALERRYCTPYELTWLFKRMSTALNIKSEIVF
GFLKTPNA--DNSTFK-LNHCWLQVCFY------EEWRFVDVI------LGNITNPIHEY
LNNKPAKKCEPFYFLASPMTLINTHVPREYSKQHIVPELDLNIVLSLPVVFPSFFKNRLR
LYRFSNGLCDLEDNEIFECTLRIPNDIEVFSNVVVDEEN----------SLQYKTMNLSL
VQVLSQ------------NKRNAVIKAVLPPGASKGTLYIHSGIKGTQCSIENI-HPISM
ILPLTASGNPGNFEFVSRIPSEAVQRVEVYIKEPQNKFLSNKRKYKFEMIQNPT------
----------------DGIIHQS---M---------------------------------
---------------DRNLSRAMLILSPTGKRYKVIKNDPH-------------------
-LPFG---TWSASI--EINE----------------------------------------
------------------------------------------------------------
------------TGR---------------------------------------------
------------------------------------------------------------
---------------------------------------------------------W--
------------------------------------NA----------------------
------------------------------------------------------------
-------------MIISDA-----------------------------------GSG---
-WCEFAQWE--------------------------------SR-----------------
------------------------------------------------------------
------------------------------------------------------------
------------------------------------------------------------
------------------------------------------------------------
----------------------------------
>XP_022678154_Kluyveromyces_marxianus
-----------------------------------------------------MAQPLPV
SFTVKTNFAWSGEKKDDL-GFLEGDYIDVTKVAGD-WYYGRLIRNKK-QGYFPSNYVTIL
---EEKYNNHVPSKQAIQQ----------QQQKKQQHKQRL-------------------
------------------------------------------------------------
------------------------------------------------------------
------------------------------------------------------------
------------------------------------------------------------
------------------------------------------------------------
------------------------------------------------------------
------------------------------------------------------------
-----------------------------PYREEELASRS--------------------
------------------------------------------------------------
------------------------------------------------FERYPGHT-SSS
PNIRNNVGFSLRKSHT--------------------------------------------
------------------------------------------------------------
------------------------------------------------------------
-------------------------NEELTTYSQGKRFSADVIPTVPEYGNR-KYVVSQS
YSTSNLASVNNRSGR-------SRDIPSQ-------------------------------
--------------------------------------------------PPLPP-----
-------------------------------IP---------------------------
---------------------------KSPSMP-------------------MFNNNMSS
RHSFQSMSD---------------------------RSTDSFGKYSNTKY---MEDSLAS
SEESFAIMSD-----FSATSAGSF--ARHNL-ARSF-QDSL-DRSI--------------
VSESK-----------------------------------DTTGNGASSGGHPLKESKFG
DMFKK-WLPKSNNDYNNGNKD----------------Y--------------PKLPNIQN
LNISSNNH-D----------------ANSWMEAEAQLRRAVTITANE-RRERGMRATSKN
VDLLLYPHSVVNKDLYSNEVLH---------TRQ--PG--IVDEFLAAA----------D
FKKVDRSARQLF----KEKLPAQLSVESFAQYSFPSQYFTPLEQLRGLFTFCTELFRLID
DNGK-------TDFNKPPEN------LEKVLERRYCTPYELTWLFKRMSRALKINSEIVF
GFLKTPHA--DNTTFK-LNHCWLQVCFY------EEWRFVDVI------LGNVTNPIHEY
LNNKPAKRCESFYFLTSPMNIINTHVPREYSKQHIAPELDLNIILSLPVVFPSFFKNRLR
LYRFSNGLCDLEDNEIFECTLRIPNDIEVFSNVVVDGDN----------SLEYRTMNLSL
VQVLSH------------NKRNAVIKAVLPPGASKGTLYIHSGVKGTQTSIENV-HPISM
IVPLTSSGTSSSFEFVSRIPSESVQRVEIYIKEPQNKYLSCKRKYKFEIIQNPA------
----------------DGIIHQS---M---------------------------------
---------------ERNLSRSMLILSPSGKHYKLSKNDPH-------------------
-LPFG---TWSAPI--EVNE----------------------------------------
------------------------------------------------------------
------------TGR---------------------------------------------
------------------------------------------------------------
---------------------------------------------------------W--
------------------------------------SA----------------------
------------------------------------------------------------
-------------MVTSDT-----------------------------------GSG---
-WCEFAQWE--------------------------------SS-----------------
------------------------------------------------------------
------------------------------------------------------------
------------------------------------------------------------
------------------------------------------------------------
----------------------------------
>XP_022627706_Lachancea_lanzarotensis
-------------------------------------------------MSLPLAL-HP-
PFKVKAHYSWSGEARGDL-GFLENDIIQVTKIKGD-WFFGTLLRNSRKYGYFPNNFVTVI
---EEKYNDFKSSAPPHEE--KS-------PPSVSNQPRLS-------------------
------------------------------------------------------------
------------------------------------------------------------
------------------------------------------------------------
------------------------------------------------------------
------------------------------------------------------------
------------------------------------------------------------
------------------------------------------------------------
-----------------------------L----PTPSRH------PEATST--------
------------------------------------------------------------
----------------------------TAVRREKASP----STLHKGSKNLSYRH-SHT
E---R-----LQQSY---------------------------------------------
------------------------------------------------------------
------------------------------------------------------------
----------------------------STSNL---------------------------
-----VSKHHSTLPISHGRS--RTDYQKRDAITQSSG---RRNNDL--------------
--------------------------------------------------PPLPP-----
-------------------------------VPKLKE-----------------------
----------KLKSKTAV-----P---KSFSSNDLPEA------AANAEFTTQISNHRAS
AEFYDGLSPR------------------------ESLSGSSSNVFSHSQY---MADSTGS
SADSFALMSD-----FSATSAGSF--ARHRF-AKSF-SDSV-HRSQ--------------
----L-----------------------------------VAEEGLARSKNASNSPRKLN
NILKK-FISQGGDVSSAS-----------SPTD---SF--------------PRLPDLSS
LQLDTSQN-E----------------AHGWVEAKAHLHRAQTLNSKE-RHERQMLALEEN
RDLVLHPQEYILDEITTNEVRH---------RRQ--PG--LVDIELNCI----------D
KEFIAEAIKNKAK---KGG---PSSIESFARQIFASSYKSQIEMLFAIFIFCTETFALID
DHGQ-------TDFGKEPVH------LSKALHKAYCTPYELTWIFKRMANALGVVCEIVI
GFLKTPGS--DNMQFK-YNHCWLRVLAD------EEWRMVDVI------LGNMTNPIHEY
INNSKSDHAEAFYFMMQPLQCIYTHVPRLYQEQHIMPIVDQTIALSLPVVFPSFFHNELK
LYKFSNGLARLEDNQIYECTLSIPNDVEIFSSVVVEDTE---------KRQHYENMNFSL
VQIKHRK--------KE---RLAVVKAILPPGTSRGVLHIHSGIKGTQTTLVNI-HPLSL
IIPLERVGSSKTYEFVTRIPSKGLQKVDTYVKVPQNKYLFAKNDYNFEVIQHPC------
----------------DGVIYGS-PGF---------------------------------
---------------SKSSKHALAVQAPSGKVHLMRKSDPN-------------------
-FDYG---TWEIAVGAKDME----------------------------------------
------------------------------------------------------------
------------AGI---------------------------------------------
------------------------------------------------------------
---------------------------------------------------------W--
------------------------------------TG----------------------
------------------------------------------------------------
-------------LATSDA-----------------------------------GAG---
-WCSFAEWK--------------------------------CM-----------------
------------------------------------------------------------
------------------------------------------------------------
------------------------------------------------------------
------------------------------------------------------------
----------------------------------
>XP_002554605_Lachancea_thermotolerans
---------------------------------------------------MPPALPQP-
PFKVKAHYSWSGETKNDL-GFLENDVIQVTKIKGN-WFYGTLLRNSKKYGYFPTNFVTII
---QEKYNDFKQDGESSEP--RT--------PGAPQEPIGI-------------------
------------------------------------------------------------
------------------------------------------------------------
------------------------------------------------------------
------------------------------------------------------------
------------------------------------------------------------
------------------------------------------------------------
------------------------------------------------------------
-----------------------------P----PIPQRG------PRTNSSNFKGSRD-
------------------------------------------------------------
------------------RHRSEAKAAKAALSEQLRSPYEQASRKQSRYQRMPYAH-S-L
E---R-----LPQSY---------------------------------------------
------------------------------------------------------------
------------------------------------------------------------
----------------------------SASNV---------------------------
-----SAKHYSTPDFESVRAKPRNSYSGPSKQEDSAGYHSRRMEGL--------------
--------------------------------------------------PPLPP-----
-------------------------------IPQLKE-----------------------
----------RLKSKSTV-----P---KSFSSNDLPNV------LPNADLDTRVSQQRLS
MDFYDGCSSP------------------------MSPSDESSTVFSQARY---LEDSVAS
SEDSFALMSD-----FSATSAGSF--ARHRY-AKSF-NDSM-QRSQ--------------
----L-----------------------------------AVEEGPAHSRNSPGSSTKFN
GIFRK-LRSRTGD-TSPT-----------SPTG---SY--------------PKLPDLSS
LQLNSSNG-E----------------AHGWVEAKAHLHRAQTLTSKE-RHERQMLALEEN
RDLVLHPHEYILDEINTNEVRH---------GRQ--PG--LVDIELNCI----------D
KEFIAALAKKKAK---KGG---SSSVETFARQIINSAFKTQVEKLFAIFIFCTETFALID
DHGQ-------TDFGKQPSH------LSKTLHKNYCTPYELTWIFKRMANALGIVCEIVI
GFLKTPGA--DNMDFK-YNHCWLRVLTN------EEWRMVDVI------LGNMTNPIHEY
INNITPEHAEAFYFLTQPLHLIYTHVPRLYQEQHIIPVIDQNIALSLPVVFPSFIYNELT
LFKFSNGLAKMHDNQIYECTLAIPNDVELFCSVVPEDS----------KNQHYENMDLSL
VQIKHRK--------KD---RLAVIKAVLPVGVSRGDLHIHSGIKGTQTTLANI-HPLSM
IIPLEHSGSAKEYEFVTRIPSKSVQRIDMYIKEPQNKYLFATHEYNFQVIQNPC------
----------------DGIIYGS-AGF---------------------------------
---------------SKSIKQPLALQSPSGKLRPMRKSDPN-------------------
-FEFG---TWEITIASKEME----------------------------------------
------------------------------------------------------------
------------IGI---------------------------------------------
------------------------------------------------------------
---------------------------------------------------------W--
------------------------------------TG----------------------
------------------------------------------------------------
-------------LVTSDA-----------------------------------GAG---
-WCPFAEWK--------------------------------CV-----------------
------------------------------------------------------------
------------------------------------------------------------
------------------------------------------------------------
------------------------------------------------------------
----------------------------------
>XP_020051816_Aspergillus_aculeatus
------------------------------------------------MAPAAPQLPARF
PCWCRAIYSWGGETKRDL-GFVEGDLIECLNAGDGQWWMGRLRRDRRMMGLFPSNFVEVL
GEDFVPVTRSTS-PMISATVSPITNPTSAP----KKTKTVFRKPFQAHREALAPTGELSR
GGMSSSPVMA---SSIPQTPPRDGS-LSGKVKPLRTPTTAVKHRSSVSRP-PSRSRPP-S
RAASPRPPAEPD----PLLSSSAPAPYNPRMRPPSRAVSPYPSDSPRNRPPSRAVSPYP-
--------------------------SDNPELHMPLIPPVRT--------------TMHP
TPPSHAASPHIPADYDYMP---SPYP----DRHGIAIPG-----R---------------
-----------SSREISPLQLQE-------------------------------------
------------------------------------------------------------
------------------------------------------------------------
-------------------------REES-PPPPPPPHRV--------------AVHRQS
------SPGPLV------------------------------------------------
------------------PLRLDMNDRYATMPRTPSPAA------------HSEGR-GLT
PSPLRDAMEDVMTSLEDMGLSRSTQS---SSPQPQT--QPLFNNPWSPDTYEGLSQSRPL
RTSNRPVTSM--------------------------------------------------
------------------------------------------------------------
-------------------------GF--DGYKE--YQQPGSQKHRNSVWTHDPYPDGPP
QLNNYVQRMESRLRQMQEQNRQGSEEIQ-P----------EED-EE--P-----------
--------------------------------------------------PPPPPRGVPY
H--GRHNS---IPAQYPYLR----------------------------------------
---------------------------GRRSGQDLREDLLNRSYTNKSS-----------
-----------------------------------TTTSSS---GVQSIS---TSLTAST
ERTNFSVMSGPSAGGFSATSAGSY--ARR--MTPAE---RP-NTATDTFRSRGFSDVSRV
SRPET---PLTGISYHSSHNTSRQGASSAIPWSAAQA---APEETAGVLGGLSTPKAKKP
GFFKK-IFESAKTGAANARSSIAVGQSGG--TFSPSKG-RGV------S---PIRALQSS
----RDS-ARDAG--SAS--------TIDWVQVRRDVNRASSPSHNE-RVERAERCQMMD
HP-VIYAVEELNETAEGDESID------------GLPI--SEPNNFGSF----------N
LSLVDKSARFVNS------LPPMTNPASLAHGYVCRPYKSDIQRLRAIFTWVSEKIAWDE
PV-E----EIG-------ID------LKRVLQTKRGSPQEVAFLVKEMCAAVGLHAEVIR
GFLKSPGELHEYDGVARANHWWNSVLVD------GEWRIMDCS------LASPTNPQRNL
FVTNNTSVAESWYFLARPLEICYTHLPLSPHEQHICPPISPDVLMALPAACPPYFKLNMQ
FPDYDTSVVRIEGLEVMQIRLLVPADVECAAEVEA-PGFACDADGDCFENGE-TVRKRAL
VQPDWIN--------GQ--KRIT-VKAVLPGDEGQGMVKIYAGKKGLMHSSRDIPHPLAL
ALPIIHTGDNPPYDFVLRHPTPHAQRHDLYIIQPQCAKLAVSNTFVFAVRQHPA--SSPY
QPGGS------D----LGVSGGR-VSP-SVYSRPASALSM--------------------
--------------------------SPSGKILRLTRKADHMISSNSLAD-----SPTDA
TADGS---VWETVI--KIGE----------------------------------------
------------------------------------------------------------
------------RGI---------------------------------------------
------------------------------------------------------------
---------------------------------------------------------W--
------------------------------------RG----------------------
------------------------------------------------------------
-------------LVLADR-----------------------------------VAR---
-WCVFCEWE--------------------------------CY-----------------
------------------------------------------------------------
------------------------------------------------------------
------------------------------------------------------------
------------------------------------------------------------
----------------------------------
>XP_001276192_Aspergillus_clavatus
------------------------------------------------MSPAAPQLPTRF
PCWCRAVYSWGGETKRDL-GFVEGDLIECLNAGDGQWWMGRLRRDRRMVGLFPSNFVEVL
GEDFVPVSRISS-PMVTASPSPITNPTSAP----KKQKTVFRKPFQAHREALAPA-ELAR
SA-MTNTQAT---SSIPQTPPRNGS-HSRTVKPLRTPTTAVKHQSSLSKP-PSQSRPT-S
RGLSPRGPPVSD----PPPQNPSPTRE----------------DVSRSRPPSRAASPQP-
--------------------------PDTLEYYSPSVPVRQAPLVRPPSVRPPSVRPPSA
RPPSRAPSPHPPDTTEWYS---PS-----VPNRQTPMARPPSVRP---------------
-----------PSPEISPLQLQV-------------------------------------
------------------------------------------------------------
------------------------------------------------------------
-------------------------RDDSPPPPPPPPHRI--------------AVNRQP
------SMERGV------------------------------------------------
------------------PVHLEMNDRYVIMSRTPSPAA------------HSDAH-GNT
PSPLRDAMEDVMTSLEDMGMSRETHS---PSP------APVYDDPWSPDAYDSFRDSGPL
RTGTRPLTSL--------------------------------------------------
------------------------------------------------------------
-------------------------GF--EGEQD--YQYSDRQLQRNTMYGQDHYLDGPP
QLNNYVQRMESRLRQMQEQNRRGSEDTQLP----------EDD-ED--P-----------
--------------------------------------------------PPPPPKHVSS
H--GRHNS---IPAQYPYLR----------------------------------------
---------------------------NRRSGQDLRGDILNRSYTNKSS-----------
-----------------------------------TTNSSS---GVGSIG---TSMTAST
EQTSQSLMSGPSAGAFSATSAGSY--ARRGLTSTGE---RP-NTAMETFRSRGFSDVSRM
ARPET---PLTGISYHSSHNTSRQGASSAIPWSSPAA---DSAESTAVFGGLSTPKAKKH
GFFKK-IFESAKTGAANARSSIAVGHTGG--SYSPTKG-RPI------S---PIR-----
------G-ARDAGF-GGG--------SVDWVQVRRDVNRASSPSRNE-RIERAERCQMMD
HP-VIYAVEELHETTEGDESID------------GLPI--SEPTNFNAA----------N
LNLVDKSARFVNS------LPPMTNPMSLAQGYVCRPYKSDVQRLRAIFTWVSEKIAWDE
PV-E----EIG-------VD------LKRILQTRRGSPQEVAFLVKEMCTAVGLHADVVQ
GFLKSPGELFELDSLSRPNHWWNAVLVD------GEWRIIDCS------LASPTNPMRNQ
FVTTNSAAAESWYFLARPLEICYTHVPLYPEEQHICPPVSPDVLLALPAACPPYFKMNLQ
FPDYDTSLVRIEGLEVLQIRLLVPPDVECAAEVEA-PAFARDADGDFFESGE-IVRKRAL
VQPDWVG--------GQ--KRFT-VKAVLPGDEGQGTVKIYAGKKGLMHSSKDIPHPLAL
ALPIIHAGDNPPYEFVLRHPTPHAQRHDLYIIQPQCAKLAVNNTFVFAVRQHPS--SLPS
PTNGN------D----FGAS-GR-ISP-SVFARPASALSMVSS-SAGGSSVSAVSNEFSA
STSAISSTK--SSS-GREKPAKLAIQSPSGKILRLTRKADHMITN----D-----STSDP
CADGS---VWETVI--KIGE----------------------------------------
------------------------------------------------------------
------------RGT---------------------------------------------
------------------------------------------------------------
---------------------------------------------------------W--
------------------------------------RG----------------------
------------------------------------------------------------
-------------LVLADR-----------------------------------VAR---
-WCVFSEWE--------------------------------CF-----------------
------------------------------------------------------------
------------------------------------------------------------
------------------------------------------------------------
------------------------------------------------------------
----------------------------------
>XP_001266194_Aspergillus_fischeri
------------------------------------------------MSPAAPQLPTRF
PCWCRAIYSWGGETKRDL-GFVEGDLIECLNAGDGQWWMGRLRRDRRMVGLFPSNFVEVL
GEDFVPVTRATS-PMMPAGRSPITNPTSAP----KKQKTVFRKPFQAHKEALAPA-ELAR
SATTTTTQAS---SSIPQTPPRNGS-RVRSVKPLRTPTTAVKNQSSLSRP-PSQHRPS-S
RGVSPRAPPVAD----PPPQSPVPARE----------------SISRSRPPSRAPSPRL-
--------------------------PYEMDLLPPSVPV---------------------
--------------------------------RQTPLARPPSVHP---------------
-----------PSHEISPLQLQE-------------------------------------
------------------------------------------------------------
------------------------------------------------------------
-------------------------REESPPPPPPPPHRI--------------AVNRRS
------SMDMGV------------------------------------------------
------------------PVHLDMNDRYVAMSRTPSPAA------------HSDAN-GNT
PSPLRDAMEDVMTSLEDMGLSRGAHS---PSP------APVFDNPWSPEAFDSLRDSRPA
RHGHRPLTSL--------------------------------------------------
------------------------------------------------------------
-------------------------GF--EGEQD--YQFRDSQIHRNTMYGHDQYLDGPP
QLNNYVQRMESRLRQMQEQSRRGSEDILPP----------EDD-EE--P-----------
--------------------------------------------------PPPPPKHLAH
H--GRHNS---IPAQYPYLR----------------------------------------
---------------------------SRRSGQDLREDALNRSHT-KSS-----------
-----------------------------------TTTSSS---GVQSIS---TAMTAST
EQTSQSLMSGPSAGAFSATSAGSY--ARRGLTTSNE---RP-NTAMETFRSRGFSDVSRV
PRPET---PLTGISYHSSHNTSRQGASSAIPWSQPAA---DTSESTAVFGGLSTPKAKKH
GFFKK-IFESAKTGAANARSSIAVGHSGG--SYSPTKG-RAM------S---PIR-----
----RDT-ARDA---GAG--------TVDWVQVRRDVNRASSPSRNE-RIERAERCQMMD
HP-VIYAVEELHETAEGDESID------------GLPI--SEPTNFNSV----------N
LSLVDKSARFVNS------LPPMTNPMSLAQGYVCRPYKSDVQRLRAIFTWVSEKIAWDE
PV-E----EIG-------ID------LKRILQTRRGSPQEVAFLVKEMCAAVGLHAEVVQ
GFLKTPGELFELDSLSRPNHWWNTVLVD------GEWRVIDCA------LANPTNPRRNQ
FVTSGSSTAESWYFLARPLEICYTHVPLYPEEQHICPPISPDVLLALPTACPPYFKMNLQ
FPDYDTSLIRIEGLELLQIRLLVPPDVECAAEVEA-PAFARDADGDFFESGE-VIRKRAL
VQPDWVG--------GQ--KRFT-VKAVLPGDEGQGTVKIYAGKKGLMHSSKDIPHPLAL
ALPIIHTGENPPYEFVLRHPTPHAQRHDLYIIQPQCAKLAVNNTFVFAVRQHPS--SLPS
PTNGS------D----SGPT-GR-VSP-SIFARPASALSMVSS-SAGGSSVSAVSNEFSA
STSAISSTR--SSS-GREKPAKLAIQSPSGKILRLTRKADHMISS----D-----S-SDP
TADGS---VWETVI--KIGE----------------------------------------
------------------------------------------------------------
------------RGT---------------------------------------------
------------------------------------------------------------
---------------------------------------------------------W--
------------------------------------RG----------------------
------------------------------------------------------------
-------------LVLADR-----------------------------------VAR---
-WCVFCEWE--------------------------------CF-----------------
------------------------------------------------------------
------------------------------------------------------------
------------------------------------------------------------
------------------------------------------------------------
----------------------------------
>XP_041146493_Aspergillus_flavus
------------------------------------------------MTPSAPQLPSRF
PCWCRAVYSWGGETKRDL-GFVEGDLIECLNAGDGQWWMGRLRRDRRMVGLFPSNFVEVL
GEDFVPVSRTTTGPMVQAAQSPITNPTSAP----KKQKTVFRKPFQAHKEALAPSGELSR
NG-TSTSLVK---SSIPQTPPRDGS-HPRKVKPLRTPASSVR-QSTPTAR-PSRSRPP-S
RAISPRPPQEPD---LPSISTPTTSNQ----------------TVSRPRPPSRAVSPRP-
--------------------------PEADPSLDPTIPTGQDLVVY--------------
RPPSRVASPRPLDQSDIAP---PA-----VPRHSVSLSR-----P---------------
-----------TSREISPLQLQE-------------------------------------
------------------------------------------------------------
------------------------------------------------------------
-------------------------REESPPPPPPPPHRV--------------AVNRQP
------SID--V------------------------------------------------
------------------PARYDMNDRYVTMPRTPSPAA------------HSDVN-GHT
PSPLRDAMEDVMTSLEDMGMSRETHS---PSP------RPMFDDPWSPDAYDSLRDSRSL
QVMNRPLTSL--------------------------------------------------
------------------------------------------------------------
-------------------------GF--DGEKE--YQYHGGQPHRGSVYAQDHFLDGPP
QLNNYVQRMESRLRQMQEQSRRGSEDVEMP----------GDD-EE--P-----------
--------------------------------------------------PPPPPRNVPY
H--GRHNS---IPAQYPYLK----------------------------------------
---------------------------NRRSGQDMRAEMLNRSYTNKSS-----------
-----------------------------------TTNSSS---GVQSNG---TNITTST
ERTSQSLMSGPSAGGFSATSAGSY--ARRG-IGANE---RP-NTALDTFRTRGFSDVSRV
SRPET---PLTGVSYHSSHNTSRQGASSAVPWSPSGT---GPEESAGVFGGLSTPKAKKQ
GFFKK-IFESAKTGAANARSSIAVGQNGG--SYSPTKG-RAT------S---PIRSSHSH
----RDT-TREMGL-GSN--------GIDWVQVRRDVNRASSPSRNE-RMERVERCHMMD
YP-VIYAVEELYETAEGDESID------------GLPI--SEPTNFGSV----------N
LSLVDKSARFVNS------LPPMTNPMSLAQGYVCRPYKSDVQRLRAIFTWVSEKIAWDE
PV-E----EVG-------MD------LRRVLQTKRGSPQEVAFLVKEMCAAVGMHADAIK
GYLKSPGELFDLDSLSRANHWWNAVLVD------GEWRIMDCS------LASPTNPRRSQ
FVTNNPSSAESWYFLTRPLEICYTHVPLSHEEQHICPPISPDVLLALPTTCPTYFKMGLQ
FPDYDTSVVRIEGLEVLQIRLFVPPDVECAAEIEA-PAFARDADGDFFESGE-VIRKRAL
VQPDWVN--------GQ--KRIT-VKAILPGDEGQGTLKVYAGKKGLMHSSRDIPHPLAL
TLPIIHAGENPPYDFVLRHPTPHAQRHDLYIMQPQCARLAVNNTFVFAVRQHPS--SPSS
SSMSS------E----AGVS-GR-ISP-SVFSRPASALSMVSS-SAGGSSVSTVSNEFSA
STSAISSGR--SAS-GREKPAKLAIQSPSGKILRLTRKADHMISSNSNAE-----SGTDA
TADGS---VWETVI--KIGE----------------------------------------
------------------------------------------------------------
------------RGT---------------------------------------------
------------------------------------------------------------
---------------------------------------------------------W--
------------------------------------RG----------------------
------------------------------------------------------------
-------------LVLADR-----------------------------------VAR---
-WCVFCEWE--------------------------------CF-----------------
------------------------------------------------------------
------------------------------------------------------------
------------------------------------------------------------
------------------------------------------------------------
----------------------------------
>XP_748003_Aspergillus_fumigatus
------------------------------------------------MSPVAPQLPTRF
PCWCRAIYSWGGETKRDL-GFVEGDLIECLNAGDGQWWMGRLRRDRRMVGLFPSNFVEVL
GEDFVPVTRATS-PMMPAGRSPITNPTSAP----KKQKTVFRKPFQAHKEALAPA-ELAR
NA-TTTTQAS---SSIPQTPPRNGS-SVRSVKPLRTPTTAVKNQSSLSRP-PSQHRPS-S
GGGSPHAPPVAD----PPPQSPTPARE----------------SISRSRPPSRAPSPRL-
--------------------------PYDMDLLPPSVPV---------------------
--------------------------------RHTPLARPPSVHP---------------
-----------PSHEISPLQLQE-------------------------------------
------------------------------------------------------------
------------------------------------------------------------
-------------------------REESPPPPPPPPHRI--------------AVNRRP
------SMDMDV------------------------------------------------
------------------PMHLDMNDRYATMSRTPSPAA------------HSDAN-GNT
PSPLRDAMEDVMTSLEDMGLSRGAHS---PSP------APVFDNPWSPEAFDSLRDSRPA
RHGHRPLTSL--------------------------------------------------
------------------------------------------------------------
-------------------------GF--EGEQD--HQFRDSQIHRNTMYGHDHYLDGPP
QLNNYVQRMESRLRQMQEQSRRGSEDILPP----------EDA-EE--P-----------
--------------------------------------------------PPPPPKHLAH
H--GRHTS---VPAQYPYLR----------------------------------------
---------------------------SQRSGQDLRGDALNRSHT-KSS-----------
-----------------------------------TTTSSS---GVQSIS---TAMTAST
EQTSQSLMSGPSAGAFSATSAGSY--ARRGLTTSNE---RP-NTAMETFRSRGFSDVSRM
PRPET---PLTGISYHSSHNTSRQGASSAIPWSQPAA---DASESTAVFGGLSTPKAKKQ
GFFKK-IFESAKTGAANARSSIAVGNSGG--SYSPTKG-RAI------S---PIR-----
----RDT-TRDA---GTG--------TVDWVQVRRDVNRASSPSRNE-RIERAERCQMMD
HP-VIYAVEELHETAEGDESID------------GLPI--SEPTNFNTV----------N
LNLVDKSARFVNS------LPPMTNPMSLAQGYVCRPYKSDVQRLRAIFTWVSEKIAWDE
PV-E----EIG-------ID------LKRILQTRRGSPQEVAFLVKEMCAAVGLHAEVVQ
GFLKTPGELFELDSLSRPNHWWNTVLVD------GEWRVIDCA------LANPTNPRRNQ
FVTSGSSTAESWYFLARPLEICYTHVPLYPEEQHICPPISPDVLLALPTACPPYFKLNLQ
FPDYDTSLIRIEGLELLQIRLLVPPDVECAAEVEA-PAFARDADGDFFESGE-VIRKRAL
VQPDWVG--------GQ--KRFT-VKAVLPGDEGQGTLKIYAGKKGLMHSSKDIPHPLAL
ALPIIHTGENPPYEFVLRHPTPHAQRHDLYIIQPQCAKLAINNTFVFAVRQHPS--SLPS
PTNSS------D----SGPT-GR-VSP-SIFARPASALSMVSS-SAGGSSVSAVSNEFSA
STSAISSTR--SSS-GREKPAKLAIQSPSGKILRLTRKADHMISS----D-----S-SDP
TADGS---VWETVI--KIGE----------------------------------------
------------------------------------------------------------
------------RGT---------------------------------------------
------------------------------------------------------------
---------------------------------------------------------W--
------------------------------------RG----------------------
------------------------------------------------------------
-------------LVLADR-----------------------------------VAR---
-WCVFCEWE--------------------------------CF-----------------
------------------------------------------------------------
------------------------------------------------------------
------------------------------------------------------------
------------------------------------------------------------
----------------------------------
>XP_681479_Aspergillus_nidulans
------------------------------------------------MAAPTPQLPTRF
PCWCRAIYSWGGEAKSDL-GFIEGDLIECLNAGDGQWWMGRLRRDRRMVGLFPSNFVQLL
GEDFVPVTRATS-PMLPAAASPITNPTSAP----KKQKTVFRKPFQAHKEALAPSG--SG
GSPSSTSLVG---STIPQTPPRDGS-LSRRTKTGRTPTRANRQQSSLSRP-LSIARPP-S
RGVSPHPPPEPT----PQQHDIS--------------------SRSRSRPPSRAVSPRP-
---------------------QLPEVTHSSPLVSPAGPTYAQ--------------TSHY
PSHASSSRPQLPDFGRHSPLVSPSFPMYSHVQDTHSWSRSASPRPQLPEITHHSPLSPSV
PMHNHSQLSHQSSREISPLQLTE-------------------------------------
------------------------------------------------------------
------------------------------------------------------------
-------------------------REDSPPPPPPPPHRV--------------AVQRQP
------SPGPAV------------------------------------------------
------------------PRQLDMNDRYVVFTRTPSPAG------------HSDAN-GQT
PSPLRDAMEDVMTSLEDMGMPRDSRS---PSP------QPEFDNPWSPAAFDSLRESRHP
QRNNRPLTSL--------------------------------------------------
------------------------------------------------------------
-------------------------GF--EGEKE--F-YHSDAVHRNSVYTHDPFIEGPP
QINNYVQRMESRLRQMQEQGRRGSEDIQPPVENS-----EEDD-DM--P-----------
--------------------------------------------------PPPPPRHGSY
H--GRHNS---IPAHLPSLR----------------------------------------
---------------------------SRRSGHDLRNDMLNRSFTKSSN-----------
-----------------------------------TTNSSS---GVHSNA---TNQTSST
DRTSQSLMSGPSAGGFSATSAGSY--ARRG-IAAGE---RP-STAVDAVRSRGFSDLTRM
PRPES---PMSGISYHSSHNTSRQGASSAIPWSTSAT---TPEEPNSVFGGLATPKAKKQ
GFFKK-ILESAKTGAANARSSIAVGQSGG--SFSPTKG-RAI------S---PIRSSHSH
----RDTAAREMGT-GNN--------PMDWVQVRRDVNRASSPSRNE-RIERAERCQMMD
HP-VIYAVEELYETAEGEESID------------GLPI--SEPTDFGNV----------N
LTLVDKSARFVNS------LPPMTNPLSLAQGYVCRPYKSDVQRLRAIFTWVSEKIAWDE
PI-E----DAD-------ID------LKRVLQTKRGCAQEVAYLVREMCAAVGIHADAIE
GFLKPPGEVFDLDSLSRPNHWWNAVLVD------GDWRFMDCS------LANPTNPIRNQ
FVTTNTTVAESWYFLARPLELCYTHVPLEPEGQHICPPISPDVLLALPTVCPTYFKMGLQ
FPDYDTSVFRIEGLEVLQVRILVPADVECAAEVEA-PGFARDADGDFFESGE-IVRKRAL
VQPDWVN--------GQ--KRIT-IKAVLPGDEGQGMVKVYAGRKGLMHSSRDIPHPLAF
ALPIIHTGENPPYEFVLRHPTPHAQRHDLYIIQPQCAKLAVNNTFVFAVRQHPS--SPTP
QTSSN------E----NSFS-GR-ISP-SVFSRPASALSMVSS-SAGGSTVSTVSNEFSA
STSAISSTR--SNS-GREKPAKLAIQSPSGKILRLTRKADHMISSPKTSD-----SPSEC
TADGS---VWETVI--KIGEGASPLQQQAFEFTPLLIPRDDIWHLALPRLASFEWTCTYL
IYI--EASKREMSPRLNLPDPFATIPRVSLLYPFSSPIHPLQSLSGLASAPAPASASASA
STTHSAPGSTRSQGARTEGIHVSLYAKREDHSSPLACAGNKYRKLEYIVPDILSSSPRYG
AGIAADVP----TPIHGKGKVTTLVTEGAIQSNHTVQVASVASRIGLESVVLLHKGTGGG
LASAKDKAAFLRTGNVQIVKLLGAEVRMFEKPVAPKTQDDIVEEVLNNLRAEGKVPYWIP
SGASLHPLGGLGYARCAFEIAAQEKDIL---GSPNDRGSGGYGIKQPRFDYIFVACGSGS
TVGGLIAGFKLLEKMENSQPHEQTRGERKRRVIGILTSPTMRKRYHEERILRFARGAGKL
IGLNPQTDITMDDVVLDDRFAGERYGVLDAKTNDMLSLMAEKEEVILDPVYTAKVARGMM
HWVAEGEIEKDLLASPATYRGQDGEQVNVLFIHTGGQSALGAYAST--------------
------------------------------------------------------------
------------------------------------------------------------
------------------------------------------------------------
------------------------------------------------------------
----------------------------------
>XP_001393887_Aspergillus_niger
------------------------------------------------MAPAAPQLPTRF
PCWCRAIYSWGGETKRDL-GFVEGDLIECLNAGDGQWWMGRLRRDRRMMGLFPSNFVEVL
REDFVPVQRSTS-PMLPPASSPITNPTSAP----KKQKTVFRKPFQAHKEALAPSGELSR
SS-TSSSPVT---STIPQTPPRDGSLSSRKVKPLRTPTTAVKHQSSLSRP-VSRSRPL-S
RAMSPHPPAEPD----PQLSSTLPGTY-----------------MARSRPPSRGVSPIP-
--------------------------PDP-ELHLPSMPSVQS--------------APRP
GPAPRAVSPAPPPTIDYQL---PSLPPMEVPRHSISLHR-----P---------------
-----------SSREISPLQLHE-------------------------------------
------------------------------------------------------------
------------------------------------------------------------
-------------------------REDSPPPPPPPPHRV--------------AVNRQP
------SIEPHV------------------------------------------------
------------------PTRLDMNDRFVTISRTPSPAA------------HSEGR-GHT
PSPLRDAMEDVMTSLEDMGLPRGGQS---PSP------QPMFNNPWSPDAYDSFRETRPA
QTSRRPLTSL--------------------------------------------------
------------------------------------------------------------
-------------------------GF--DGDKE--YQYHGSQTHRNSVYAHDPYMDGPP
QLNNYVQRMESRLRQMQEQSQREAEEDAQP----------SDE-EE--A-----------
--------------------------------------------------PPPPPRNVPY
H--ARHNS---IPAQYPLVR----------------------------------------
---------------------------GRRSGQDLRGDLLNRTYTNKSS-----------
-----------------------------------TTNSSS---GVHSTS---TTQTGST
ERTSQSIMSGPSAGGFSATSAGSY--ARRG-TTPAE---RP-NTAVGTFRSRGFSDVSRV
ARPET---PLTGISYHSSHNTSRQGASSAIPWSSGEG---GAEEPTAVFGGLSTPKAKKP
GFFKK-IFESAKTGAANARSSIAVGHNGG--SSSPTKG-RGI------S---PIRALQSS
----RDS-ARDMGP-GTS--------AIDWVQVRRDVNRASSPSRNE-RIERAERCQMMD
HP-VIYSVEELYETAEGDESID------------GLPI--SEPTNFANA----------N
LNLVDKSARFVNS------LPPMTNPASLAHGYVCRPYKSDVQRLRAIFTWVSEKIAWDD
PV-E----EIG-------ID------LRRVLQTKRGSPQEVAFLVKEMCAAVGLHAEAIN
GFLKSPGEMFDLDGLSRPNHWWNSVLVD------GEWRIMDCS------LASPTNPRRNQ
FVTNNTSVAESWYFLARPLEICYTHVPLAPEEQHICPPISPDVLLTLPAACPPYFKLNMQ
FPDFDTSIIRIDGLEVMQIRLSVPPDVECAAEVEA-PAFARDADGDFFESGE-VVRKRAL
VQPDWVS--------GQ--KRIT-VKAILPGDEGQGTVKVYAGKKGLMHSSRDIPHPLAL
ALPMLHSSENPPYDFVLRHPTPHAQRHDLYIMQPQCAKLAVNNTFVFAVRQHPA--SPAL
SSGSN------E----AGVS-GR-VSP-SVFTRPASALSMVSS-SAGGSTVSGVSNEFSA
STSAISSGR--SMS-GREKPAKLAIQSPSGKILRLTRKPEHMLSPHTGTH-----AFTDA
PADGS---VWETVI--KIGE----------------------------------------
------------------------------------------------------------
------------RGV---------------------------------------------
------------------------------------------------------------
---------------------------------------------------------W--
------------------------------------RG----------------------
------------------------------------------------------------
-------------LVLADR-----------------------------------VAR---
-WCVFCEWE--------------------------------CY-----------------
------------------------------------------------------------
------------------------------------------------------------
------------------------------------------------------------
------------------------------------------------------------
----------------------------------
>XP_015411145_Aspergillus_nomiae
------------------------------------------------MTPSAPQLPSRF
PCWCRAVYSWGGETKRDL-GFIEGDLIECLNAGDGQWWMGRLRRDRRMVGLFPSNFVEVL
GEDFVPVSRTTTGPMVQAAQSPITNPTSAP----KKQKTVFRKPFQAHKEALAPSGELAR
NG-TSTSLVK---SSIPQTPPRDGS-QPRKVKPLRTPASSMR-QSTPTVK-SSRSRPP-S
RAISPRPPQEPD---LPSISTPITSNQ----------------TVSRPRPPSRAVSPRP-
--------------------------PEADPP----IPTGQDLVIY--------------
RPPSRVASPRPMDESDMIP---PS-----VPRHNVSLSR-----P---------------
-----------TSREISPLQLQE-------------------------------------
------------------------------------------------------------
------------------------------------------------------------
-------------------------REESPPPPPPPPHRV--------------AVNRQP
------SMEMGV------------------------------------------------
------------------PARYDMNDRYVTIPRTPSPAA------------HSDVN-GHT
PSPLRDAMEDVMTSLEDMGMSRETHS---SSP------QPMFDNPWSPDAYESLRDSRSL
QIMNRPLTSL--------------------------------------------------
------------------------------------------------------------
-------------------------GF--DGEKE--YQYHGGQPHRGSVYAQDHFLDGPP
QLNNYVQRMESRLRQMQEQSRRGSEDIEMP----------EDD-EE--P-----------
--------------------------------------------------PPPPPRNVPY
H--GRHNS---IPAQYPYLK----------------------------------------
---------------------------NRRSGQDMRAEMLNRSYTNKSS-----------
-----------------------------------TTNSSS---GVQSNG---TNITTST
ERTSQSLMSGPSAGGFSATSAGSY--ARRG-TGANE---RP-NTALDTFRTRGFSDVSKV
VRPET---PLTGVSYHSSHNTSRQGASSAVPWSPSGT---GPEESAGVFGGLSTPKAKKQ
GFFKK-IFESAKTGAANARSSIAVGQNGG--SYSPTKG-RAI------S---PIRSSHSH
----RDT-AREMGL-GSN--------GIDWVQVRRDVNRASSPSRNE-RMERVERCHMMD
YP-VIYAVEELYETAEGDESID------------GLPI--SEPTNFGSV----------N
LSLVDKSARFVNS------LPPMTNPMSLAQGYVCRPYKSDVQRLRAIFTWVSEKIAWDE
PV-E----EVG-------MD------LKRVLQTKRGSPQEVAFLVREMCAAVGLHADAIK
GYLKSPGELFELDSLSRANHWWNAVLVD------GEWRIMDCS------LASPTNPRRSQ
FVTNNPASAESWYFLARPLEICYTHVPLSHEEQHICPPISPDVLLALPTTCPTYFKMGLQ
FPDYDTSVVRIEGLEVLQIRLFVPPDVECAAELEA-PAFARDADGDFFESGE-IVRKRAL
VQPDWVS--------GQ--KRIT-VKAILPGDEGQGTLKVYAGKKGLMHSSRDIPHPLAL
ALPIVHTGENPPYDFVLRHPTPHAQRHDLYIMQPQCARLAVNNTFVFAVRQHPS--STSS
SSTSN------E----AGVS-GR-ISP-SVFSRPASALSMVSS-SAGGSSVSTVSNEFSA
STSAISSGR--SAS-GREKPAKLAIQSPSGKILRLTRKADHMISANPNAE-----SGTDA
TADGS---VWETVI--KIGE----------------------------------------
------------------------------------------------------------
------------RGT---------------------------------------------
------------------------------------------------------------
---------------------------------------------------------W--
------------------------------------RG----------------------
------------------------------------------------------------
-------------LVLADR-----------------------------------VAR---
-WCVFCEWE--------------------------------CF-----------------
------------------------------------------------------------
------------------------------------------------------------
------------------------------------------------------------
------------------------------------------------------------
----------------------------------
>XP_001822702_Aspergillus_oryzae
------------------------------------------------MTPSAPQLPSRF
PCWCRAVYSWGGETKRDL-GFVEGDLIECLNAGDGQWWMGRLRRDRRMVGLFPSNFVEVL
GEDFVPVSRTTTGPMVQAAQSPITNPTSAP----KKQKTVFRKPFQAHKEALAPSGELSR
NG-TSTSLVK---SSIPQTPPRDGS-HPRKVKPLRTPASSVR-QSTPTAR-PSRSRPP-S
RAISPRPPQEPD---LPSISTPTTSNQ----------------TVSRPRPPSRAVSPRP-
--------------------------PEADPSLDPTIPTGQDLVVY--------------
RPPSRVASPRPLDQSDIAP---PA-----VPRHSVSLSR-----P---------------
-----------TSREISPLQLQE-------------------------------------
------------------------------------------------------------
------------------------------------------------------------
-------------------------REESPPPPPPPPHRV--------------AVNRQP
------SID--V------------------------------------------------
------------------PARYDMNDRYVTMPRTPSPAA------------HSDVN-GHT
PSPLRDAMEDVMTSLEDMGMSRETHS---PSP------RPMFDDPWSPDAYDSLRDSRSL
QVMNRPLTSL--------------------------------------------------
------------------------------------------------------------
-------------------------GF--DGEKE--YQYHGGQPHRGSVYAQDHFLDGPP
QLNNYVQRMESRLRQMQEQSRRGSEDVEMP----------EDD-EE--P-----------
--------------------------------------------------PPPPPRNVPY
H--GRHNS---IPAQYPYLK----------------------------------------
---------------------------NRRSGQDMRAEMLNRSYTNKSS-----------
-----------------------------------TTNSSS---GVQSNG---TNITTST
ERTSQSLMSGPSAGGFSATSAGSY--ARRG-IGANE---RP-NTALDTFRTRGFSDVSRV
SRPET---PLTGVSYHSSHNTSRQGASSAVPWSPSGT---GPEESAGVFGGLSTPKAKKQ
GFFKK-IFESAKTGAANARSSIAVGQNGG--SYSPTKG-RAT------S---PIRSSHSH
----RDT-AREMGL-GSN--------GIDWVQVRRDVNRASSPSRNE-RMERVERCHMMD
YP-VIYAVEELYETAEGDESID------------GLPI--SEPTNFGSV----------N
LSLVDKSARFVNS------LPPMTNPMSLAQGYVCRPYKSDVQRLRAIFTWVSEKIAWDE
PV-E----EVG-------MD------LRRVLQTKRGSPQEVAFLVKEMCAAVGMHADAIK
GYLKSPGELFDLDSLSRANHWWNAVLVD------GEWRIMDCS------LASPTNPRRSQ
FVTNNPSSAESWYFLTRPLEICYTHVPLSHEEQHICPPISPDVLLALPTTCPTYFKMGLQ
FPDYDTSVVRIEGLEVLQIRLFVPPDVECAAEIEA-PAFARDADGDFFESGE-VIRKRAL
VQPDWVN--------GQ--KRIT-VKAILPGDEGQGTLKVYAGKKGLMHSSRDIPHPLAL
TLPIIHAGENPPYDFVLRHPTPHAQRHDLYIMQPQCARLAVNNTFVFAVRQHPS--SPSS
SSMSS------E----AGVS-GR-ISP-SVFSRPASALSMVSS-SAGGSSVSTVSNEFSA
STSAISSGR--SAS-GREKPAKLAIQSPSGKILRLTRKADHMISSNSNAE-----SGTDA
TADGS---VWETVI--KIGE----------------------------------------
------------------------------------------------------------
------------RGT---------------------------------------------
------------------------------------------------------------
---------------------------------------------------------W--
------------------------------------RG----------------------
------------------------------------------------------------
-------------LVLADR-----------------------------------VAR---
-WCVFCEWE--------------------------------CF-----------------
------------------------------------------------------------
------------------------------------------------------------
------------------------------------------------------------
------------------------------------------------------------
----------------------------------
>XP_040642194_Aspergillus_ruber
------------------------------------------------MAPAAPQLPPRF
PCWCRAVYSWGGETKRDL-GFVEGDLIECLNAGDGQWWMGRLRRDRRMAGLFPSNFVEVL
REDFVPVNRPTS-PMVKAGPSPITNPTAAP----KKQKTVFRKPFQAHKEALAPSGDLTR
NNTTLNSLTA---SSIPQTPPRNGS-LPRSVKPLRTATSSTKQQSSLSKAPSQSTRPP-S
RAVSPRPSQDYD---APPPS--VPSRQ----------------STARSRPPSRPASPRV-
--------------------------PYDAEMTPPAGPVRQD------------------
------DAP-------------PPVP----ARQHISLPR-----P---------------
-----------PSREVSPLELQE-------------------------------------
------------------------------------------------------------
------------------------------------------------------------
-------------------------RGES-PPPPPPPHRV--------------AVRREP
SRDSLASRESRT------------------------------------------------
------------------PAPLEMNDRYVTMSRTPSPAA------------RSDAN-GNT
PSPLRDAMEDVMTSLEDMGMSRGQSS---PSPSRSTSHSPVFDNPWSPDAYDSYREDRPL
QARGRALTSL--------------------------------------------------
------------------------------------------------------------
-------------------------GFEREGDKDQYHSYNGALAHRNSVYAQDHHVDGPP
QINNYVQRMESRLRQMQEQTRRGSEDVKYP----------GDD-EEDDA-----------
--------------------------------------------------PSPPPKNVPY
H--TRHNS---IPVQRRHLR----------------------------------------
---------------------------GRRSGQDVHRDILNRSATNKSS-----------
-----------------------------------TTNSSS---GVQSNS---TNMTSST
GRTSQSLMSGQSAGGFSATSAGSF--NRRG-KPIYE---RP-ITSMDLSRS-----LSRA
SRPET---PVTGISYHSSHNTSRQGASSAVPWSSTDNRDITNEEPSAVFGGLSTPRAKKQ
GFFRR-IFDSAKTGAANARSSIAVGQGGS--SYSPTKG-RPV--SPIPS---PIRSPQSN
----KDA---AMG--GGS--------TIDWVQVRRDVNRASSPSRNE-RIERAERCQMLD
RP-VIYAVEELYDTVEGDESID------------GLPI--SEPTNFAST----------N
LTLVDKSARFVNS------VPPTTNPISLAQGYVCRPYKSDVQRLRAIFTWVSEKVAWDE
PVEE----EID-------ID------LRRVLHTKRGSPQEVAYLVKEMCAAVGLHAEVIS
GYLKSPGELFELDSLSRPNHWWNAVLVD------GEWRIMDCS------LSNPTNPRRNQ
FVSHATSTAESWYFLARPIEVCYTHVPLYPEEQHICPPISPDVLLALPTACPPYFKNGLQ
FPDYDTSILYLEGLEVMQVRLMIPPDVECAAEVEA-PAFDCDADGDYFESGE-ILRKRAL
VQPDWIN--------GQ--KRFT-IKAVLPGDEGQGMIKVYAGKKGLMHSSRDIPHPLAL
ALPMLHAGENPPYDFVLRHPTPHAQRHDLYIMQPQCSKLAINNTFVFAVRQHPA--SVPS
ALQGS------E----VNVT-GR-VSP-SPFARPASALSMVSS-TA-GSSVSGVSHEFSA
STSAISS-R--SGS-GREKPAKLAIQSPSGKILRLSRKADHMMGANTV-D-----SPTDA
PGDGS---VWETVI--KIGE----------------------------------------
------------------------------------------------------------
------------RGI---------------------------------------------
------------------------------------------------------------
---------------------------------------------------------W--
------------------------------------RG----------------------
------------------------------------------------------------
-------------LVLADR-----------------------------------VAR---
-WCVFCEWE--------------------------------CI-----------------
------------------------------------------------------------
------------------------------------------------------------
------------------------------------------------------------
------------------------------------------------------------
----------------------------------
>XP_040697710_Aspergillus_sydowii
------------------------------------------------MAPTTPQLPTRF
PCWCRAVYSWGGETKRDL-GFVEGDLIECLNAGDGQWWMGRLRRDRRMVGLFPSNFVQLL
EENFVPVSRSIS-PMAPSAASPITNPTSAP----KKQKTVFRKPFQAHKEALAPSG---G
SSPSS-SPVG---STIPQTPPRDGS-LSRRTKPMRTPTSGVKQQSSLSRP-LSISGPP-S
RGVSPRPPQELA----PQQRDLH--------------------GRSRSRPPSRAASPQPQ
PPLHSRAQSVHAPPWGISPQHQLPEIAQHSPLY-PSIPVHSR--------------AS--
-PRAMSPRPQLPDITQHSP-ISPSVPMHNYAQMSQSTPRARSPRPQLPEIAHHSPLSPSV
PVHNHVQLSHQTSREISPLELTE-------------------------------------
------------------------------------------------------------
------------------------------------------------------------
-------------------------REDS-PPPPPPPHRV--------------AVQRQP
------SPGPSV------------------------------------------------
------------------PHQLDMNDRYVVFTRTPSPAA------------HSDAH-GQT
PSPLRDAMEDVMTSLEDMGMTKASPS---PSP------QPEFNNPWSPDAFESLRDNSQP
QTNNRPLTSQ--------------------------------------------------
------------------------------------------------------------
-------------------------GF--EAEKT--Y-YNSDPVHRNSVYTHDPFIEGPP
QINNYVQRMESRLRQMQEQGRRGSEDIHPPASDAGEHEDEEDD-DM--P-----------
--------------------------------------------------PPPPPKHAAY
H--GRHNS---IPTHLPSLR----------------------------------------
---------------------------SRRSGNDLRNDMLNRSFTNKSS-----------
-----------------------------------ATNSSS---GVQSNS---TNQTSST
DKTNQSLMSGASAGGFSATSAGSY--AKRG-LGAGE---RP-NTAVETFRSRGFSDLARM
SRPES---PMSGISYHSSHNTSRQGASSAIPWSSSAT---TPEEPSSVFGGLATPKAKKQ
GFFKK-ILESAKTGAANARSSIAVGQNGG--PYSPTKG-RAI------S---PILSSHSH
----RETAAREMGM-GNS--------PIDWVQVRRDVNRATSPSRNE-RVERAERCQMMD
HP-VIYAVEELYETAEGEESID------------GLPI--GEPTDFGNV----------N
LTLVDKSARFVNS------LPPLTNPMSLAQGYVCRPYKSDVQRLRAIFTWVSEKIAWDE
PI-E----EVE-------ID------LKRVLQTKRGCAQEVAYLVREMCAAVGLHAETIE
GFLKTPGEMFEMDSLSRPNHWWNAVLVD------GEWRFMDCS------LASPTNPRRNQ
FATINAATAEPWYFLTRPLELCYTHVPLEPEGQHICPPISPDVLLALPTTCPTYFKMGME
FPDYDTSVSRLEGLEVLQLRLLVPPDVECAAEVEA-PAFDCDADGDFFESGE-IVRKRAL
VQPEWVS--------GQ--KRIT-VKAVLPGDEGQGMVKVYAGRKGLMHTSRDIPHPLAF
ALPIIHAGENPPYEFVLRHPTPHAQRHDLYIIQPQCSKLAVNNTFVFAVRQHPS--SPTP
HPAST------E----NSFS-GR-VSP-SVFSRPASALSMVSS-SAGGSTVSTVSNEFSA
STSAISSTR--SGS-GREKPAKLAIQSPSGKILRLTRKADHMISSPSVSD-----SPSEC
TADGS---VWETVI--KIGE-RGPHARRLFRFFSTALLHSCIHHRVVVALHLRLVTCALR
IYMTYKQMKRDMSLKLQLPETLAALPRVNLLYPFFSPIHPLQSL------------SASA
------------RGTGKQKVHVSLYAKREDHASPLACSGNKYRKLEYIIPDILSTQPRYG
AGVAADRPVGLGTP---RGKVTTLVTEGAVQSNHTVQVAAVASKIGLESVVLLHKGTGGG
LSSSSDKEAFLSTGNVQVVKLLGSDVRMLEPPTPPKTGDDLVEEVLEELRAQGKHPYWIP
SGASLHPLGGLGYARCAFEIAAQEKEVLLKGQSP--EGS--------RFDYIFVACGSGS
TVGGLIAGFKLLDK---TQPRRQ--GSPPRRVVGILTSPTRRKPYHAERILRFARRAGEL
MGLDPEDDITMDDVLLDDRFAGSRYGVLDAQTKETLSLVAEKEEVILDPVYTAKVARGMM
HWVAEGEIEKDILPS-STGQEQEQRQVNALFIHTGGQSALGAYADFRI------------
------------------------------------------------------------
------------------------------------------------------------
------------------------------------------------------------
------------------------------------------------------------
----------------------------------
>XP_001216696_Aspergillus_terreus
------------------------------------------------MATDAPQLPTRF
PCWCRAIYSWGGETKRDL-GIIEGDLIECLNAGDGKWWMGRLRRDRRMVGLFPSNYVEVL
GEDFVPVSRTAS-PMVQAAASPITNPTSAP----KKQKTVFRKPFQAHKEALAPA-ELAR
SS-TSSSPLT---SSIPQTPPRDGS-LSRKTKPLRTPTSAIKHQSSTSRPSSSRSRPP-S
RAVSPRPPPEPSHAPAPMPPAPIPPAH----------------DVFRSRPPSRGASPRP-
--------------------------RQDTQLVLPSIPPTQS---------------ARP
RPPSRAASPLIPQESNYFV---APAPMT----HNAPLPR-----P---------------
-----------SSREISPLQLQE-------------------------------------
------------------------------------------------------------
------------------------------------------------------------
-------------------------REESPPPPPPPPHRI--------------AVNRPP
------SRE-AV------------------------------------------------
------------------PTHFDMNDRYVVMSRTPSPAV------------HSDVNDGHT
PSPLRDAMEDVMTSLEDMGMSRGTTS---PSP------QPAFNNPWSPDAYDSFRDTRPT
QTVGRSLTSL--------------------------------------------------
------------------------------------------------------------
-------------------------GF--EGDKD--YQYPPAPPHRNSVYAHDQFLDGPP
QLNNYVQRMESRLRQMQEQSRRGSEDIQPS----------EDD-EE--P-----------
--------------------------------------------------PPPPPRNVPY
H--ARHNS---TPAHYPHLR----------------------------------------
---------------------------SRRSGQDLRDDMLNRTYTTKSS-----------
-----------------------------------TTNSSS---GVQSTS---TNMTVST
ERTSQSLMSGPSAGGFSATSAGSY--ARRG-IGAGE---RP-STAMDTFRSRGFSDVSRL
SRPET---PLTGISYHSSHNTSRQGASSAIPWSSSAG---GTEETAGVFGGLTTPKAKKH
GFFKK-IFETAKTGAANARSSIAVGQSGG--SYSPTKG-RAV------S---PIRSLR--
----RDS-ARDTGT-GGS--------AIDWVQVRRDVNRASSPSRNE-RIERAERCQMMD
NP-VIYAVEELYDTAEGDESID------------GLPI--SEPTNFGTV----------N
LNLVDKSARFVNS------LPPMTNPISLAQGYICRPYKSDVQRLRAIFTWVSEKIAWDE
PV-E----EFG-------VD------LKRVVQTKRGSPHEVAFLVKEMCAAVGLHSDAVK
GFLKTPGEMFDLDSLSRPNHWWNTVLVD------GEWRIMDCS------LANPTNPWRNK
FVTTGSAAAESWYFLARPMEICYTHVPLSPEDQHICPPISPDVLLSLPAVCPAYFKNNMQ
VPDYDTSVIHIEGLEVMQLRLLVPPDVECVAEVEA-PAFACDADGDYFESGE-VVRKRAL
IQPDWVQ--------GQ--KRFT-VKAVLPGDEGQGTVKIYAGKKGLMHSSRDIPHPLAL
ALPILHTGENPPYDFVQRHPTPHAQRHDLYIMQPQCARLAVNNTFVFAIRQHPA--SLPA
VPGGN------E----SSIS-GR-VSP-SVFSRPASALSM--------------------
--------------------------SPSGKILRLTRKADHMISTNNNPE-----TITDA
TADGS---VWETVI--KIGE----------------------------------------
------------------------------------------------------------
------------RGI---------------------------------------------
------------------------------------------------------------
---------------------------------------------------------W--
------------------------------------RG----------------------
------------------------------------------------------------
-------------LVLADR-----------------------------------VAR---
-WCVFCEWE--------------------------------CY-----------------
------------------------------------------------------------
------------------------------------------------------------
------------------------------------------------------------
------------------------------------------------------------
----------------------------------
>XP_022492865_Penicillium_arizonense
----------------------------------------------------MAQLPAKF
PCWCRAVYSWGGETTRDL-GFVEGDLIECLNAGDGQWWMGRLRRDRRAVGLFPSNFVELL
SEDFVPVSRD-TSPMVLAGSSPVNNPTFAP----KKQKTVWRKPFQAHKEAVSPSAKLAR
G--PLESSPA---PSIPQTPPRDGS-VPRSTKPLRTHASAVKNQGSVSRPTSSASRPS-S
RGASPRSSVEPE----RSPSAIMPRG-----------------SVSSSRPSSREPSPFQ-
----------------------------------------------------MQERPSSV
IPKSSVSSSRAAVSREPSPLPIQEYPSAIVPRGSVSSYRHSSREP---SPLQQHEYSSAM
VPQGSMSSYRDASREPSPLQMQEHASAMVPYDSASSYRHASREP----------------
--------------------------------SPLQMQEYSSAMVP--------------
------------------------------------------------------------
---QCSMSSYRHSSREPSSLQMEEDREGSPPPPPPPPHRV--------------AISRAA
SH----SPQPRMHPAQPRAQSPQPPMHAPHHRAQSPQ-----------------------
-------PPSHAPRPSRSPAPLVMNDRYVIFDRTPSPSAASTHSAMSEHSAQSDIH-GNT
PSPLRDAMEDVMTSLEDMGLPRQAAS---PSP------TPTFNDPWAPEDFDTSNERTPQ
GNRRRPLTSM--------------------------------------------------
------------------------------------------------------------
-------------------------GF--DGDKD---QRQGGLVHRNSVYSHDHYMDGPP
QLNNYVQRMESRLRQLEDQNRQPEDDKGGP----------EDD-DG--P-----------
--------------------------------------------------PPPPPKHATY
H--PRNNS---IAGQFPHLK----------------------------------------
---------------------------SRRSGQALRGDILNRSFTNKSS-----------
-----------------------------------ATNSSS---GVQSNG---TSMTNST
DKTSQSLMSGFSAGGFSATSAGSF--ARRG---GHE---RP-NTAMDTVRSRGFSDA---
-RPET---PFTGVSYHSSHNSSRQGASSAIPWSSTDL---DTTDHSGVFGGLSTPKTKKQ
GFFKK-IFETAKTGAASARSSIS-AHGDRSQSQSPTKSSRGI--DVV-S---PMLTSHGN
----RDS-ARDMGLGGAS--------TIDWVQVRRDVNRASSPSRNE-RVERAERCQMHD
HP-VIYSVEELYDTAEGDESID------------GQPI--SEPTNFNAA----------N
LNLVDKSARFISS------LPPTTNPMSLAQAYICRPYKSDVQRLRAIFTWVSEKIAWEE
PV-D----GLE-------VD------MKRLLQAKRGTPEEIALLVHEMCAAVGLHTEIIR
GFLKSPGDVLDLESLSRPNHWWNAVLVD------GEWRFMDCA------LANPTNPQRSR
FVSNNSATAESWYFLTRPLDLCYTHVPLYPEEQHICPPISPDVLLALPSVCPPFFKLGLQ
LPDYDTSLLRIEGLEVMQLRLVVPSDVECAAEVEA-PAFARDADGDFFESGD-IVRKRAL
VQPDWFR--------GQ--KRIT-IKAVLPGDEGQGVLKVYAGKKGLMHSSKDIPHPLAF
ALPMIHTGENPSYDFVLRHPTPHAQRHDLYIMQPQCSRLAVNNTFVFAVRQHSA--SATP
---AK------D----EPSSNGR-GSPSSVFTRPSSALSMVSS-NAGGSTISGASYEFSA
STSAISSTK--SAS-GRDKPAKLAIQSPSGKILRLTRKAEHMISGDNSSE-----SVTDA
AAEGS---VWETVI--KIGE----------------------------------------
------------------------------------------------------------
------------RGM---------------------------------------------
------------------------------------------------------------
---------------------------------------------------------W--
------------------------------------RG----------------------
------------------------------------------------------------
-------------LVLADR-----------------------------------AAR---
-----CP-----------------------------------------------------
------------------------------------------------------------
------------------------------------------------------------
------------------------------------------------------------
------------------------------------------------------------
----------------------------------
>XP_014533887_Penicillium_digitatum
------------------------------------------------------------
------------------------------------------------------------
------------------------------------------------------------
------------------------------------------------------------
------------------------------------------------------------
------------------------------------------------------------
------------------------------------------------------------
------------------------------------------------------------
------------------------------------------------------------
------------------------------------------------------------
------------------------------------------------------------
------------------------------------------------------------
------------------------------------------------------------
-------MEDVMTSLEDMGLPREAQS---PSP------SPMFNDHWPPEEFENSHKRTSQ
GNRRRHLTSP--------------------------------------------------
------------------------------------------------------------
-------------------------GF--DGDND---QPEGGQVHRNSVYSHDH-MDGPP
QLNNYVQRMESRLRQLEDQNRPTEDRRAGQ----------DDD-NG--T-----------
--------------------------------------------------PPPPPKHATY
H--PRNNS---IPGQYVPLK----------------------------------------
---------------------------ARRSGNDLRGDILNRSFTNKSS-----------
-----------------------------------ATNSSS---GVQSNG---TSMTTST
DKTNRSVMSGFSAGGFSATSAGSF--ARRG---GHD---RP-NTSMDTVRSRGFSDV---
-RPET---PFTGVSYHSSHNSSRQGASSAIPWSSTGL---DATDHSGVFGGLSTPKSKKQ
GFFKK-IFETAKTGAASARSSISVGHGDR--TSSPAKSNRGI--EVV-S---PAPAPHLN
----RDN-SRDVGL-GNG--------TIDWVQVRRDVNRASSPSRNE-RIDRAEKSQMMD
HP-VIYSVEELYDTAEGDESID------------GQPI--TEPTNFHAA----------N
LNLVDKSARFISS------LPPMTNPTTLAQAYVCRPYKSDVQRLRAIFTWVSEKISWEE
PV-E----GLE-------VD------MKRLLHAKRGTPKEIAMLVHEMCAAVGLHTEIIR
GFLKSPGDALDLESHSRPKHWWNSVLVD------GEWRFIDCA------LANPTNPQRSK
FVSNNSSIAESWYFLTRPLDLCYTHVPLHLEEQHICPPISPEVLLALPTVCPPFFKLNIQ
MPDYDTSFLRINGLEVMQIRMIVPADVECAAEVEA-PGFARDVDGDVFESGE-IVRKRAL
VQPDWIR--------GQ--KRIT-VKAVLPGDEGQGVLKIYAGRKGLMHSSRDIPHPLAL
ALPILHTGENPSYDFVQRHPTPHAQRHDLYIMQPQCSRLAVNNTFVFAVRQHVA--APGF
---AK------E----ESSN-GR-SSPSSVFTRPSSALSMVSS-AAGGSTVSGASNEFSA
STSVISSTR--SAS-GRDKAAKLAIQSPSGKILRLTRKAEHMISSDTGTD-----SVTDA
VAEGS---VWETVI--KIGE----------------------------------------
------------------------------------------------------------
------------RGM---------------------------------------------
------------------------------------------------------------
---------------------------------------------------------W--
------------------------------------RG----------------------
------------------------------------------------------------
-------------LVLADR-----------------------------------AAR---
-WCVFCEWE--------------------------------CV-----------------
------------------------------------------------------------
------------------------------------------------------------
------------------------------------------------------------
------------------------------------------------------------
----------------------------------
>XP_016599074_Penicillium_expansum
---------------------------------------------------------MRF
PCWCRAVYSWGGETTRDL-GFVEGDLIECLNAGDGQWWMGRLRRDRRAVGLFPSNFVELL
SEDFVPVSRDTTSPMVLGGSSPINNPTSAP----KKQKTVWRKPFQAHKEAVSPASVARR
A--TASGPAA---PAIPQTPPRDGS-VPRSTKPLRTHATAVKNQGSLSRPTSSGSRPS-S
RGVSPRSSAEPE----RSPS-MLPRG-----------------GVSSSRPSSREQSPLQ-
----------------------------------------------------TQERSYAM
TSKGRISSTR-PLSRNPSPLPVHDHSSGMVPQGSISSYRTSSREP---SPLQMQDYPPPT
MQHGGISSYRGSSREQSPLQMQEYPPPTIPHGSSSSYQSQSRDPSPMYMDDHPPAKMP--
----------------------HGSMSSYRAPSPLPMQDQSSAMVLHGRMSSYQAPSRGQ
SPLPMQDHSTMVSHGSMYRAPSRGPSPLYTQDHPPAPMPHGSMSSYRAPSPLPIQEQSSA
LVSRGSMSSYRVPSREPSPAQMYGEREDSPPPPPPPPHRV--------------VVARTE
TR----SPQPAMH-YQTRSHSPLPPMHSSQYRAHSPQ-----------------------
-------TPSHSPHRSRSPTPLVMNDRYATFDRTPSPSVASMHSAVSETSAQSDIH-GNT
PSPLRDAMEDVMTSLEDMGLPREAQS---PSP------SPVFNDPWAPEEFDTSHERTPQ
GNRRRPLTSL--------------------------------------------------
------------------------------------------------------------
-------------------------GF--DGDKD---QPQGGLVHRNSVYSHDH-MDGPP
QLNNYVQRMESRLRQLEDQNRPPEDRRAGQ----------DDD-NG--P-----------
--------------------------------------------------PPPPPKHATY
H--PRNNS---IPGQYAPLK----------------------------------------
---------------------------ARRSGHDLRGDILNRSFTNKSS-----------
-----------------------------------ATNSSS---GVQSNG---TSMTTST
DKTNQSVMSGFSAGGFSATSAGSF--ARRG---GHE---RP-NTAMDTVRSRGFSDV---
-RPET---PFTGVSYHSSHNSSRQGASSAIPWSSTGL---DATDHSGVFGGLSTPKSKKQ
GFFKK-IFETAKTGAASARSSISVGHGER--SGSPTKSNRGI--DVV-S---PAPASHSN
----RDS-GRDMGL-GAG--------TIDWVQVRRDVNRASSPSRNE-RIDRAERCQMMD
HP-VIYSVEELYDTAEGDESID------------GQPI--TEPTNFHAA----------N
LTLVDKSARFISS------LPPMTNPMSLAQAYICRPYKSDVQRLRAIFTWVSEKISWEE
PV-D----GLE-------VD------MKRLLQAKRGTPEEIAVLVHEMCAAVGLHTEIIR
GFLKSPGDALDLESLSRPNHWWNSVLVD------GEWRFMDCA------LANPTNPLRSK
FVSNNSSIAESWYFLTRPIDLCFTHVPQYPEEQHICPPISPDVLLALPTVCPPFFKLNVQ
MPDYDTSFLRIDGLEVMHIRMTVPTDVECAAEVEA-PGFARDADGDVFESGD-IVRKRAL
VQPDWIR--------GQ--KRIT-IKAVLPGDEGQGVLKIYAGKKGLMHTSRDIPHPLAL
ALPMTHTGENPSYDFVLRHPTPHAQRHDLYIMQPQCSRLAVNNTFVFAVRQHPA--SPGS
---AK------D----EASN-GR-SSPSSVFTRPSSALSMVSS-TAGGSTISGASNEFSA
STSVISSTR--SAS-GRDKAAKLAIQSPSGKILRLTRKAEHMISSDTGTE-----SVTDA
VAEGS---VWETVI--KIGE----------------------------------------
------------------------------------------------------------
------------RGM---------------------------------------------
------------------------------------------------------------
---------------------------------------------------------W--
------------------------------------RG----------------------
------------------------------------------------------------
-------------LVLADR-----------------------------------AAR---
-WCVFCEWE--------------------------------CV-----------------
------------------------------------------------------------
------------------------------------------------------------
------------------------------------------------------------
------------------------------------------------------------
----------------------------------
>XP_040648131_Penicillium_griseofulvum
----------------------------------------------------MAQLPARF
PCWCRAVYSWGGETTRDL-GFVEGDLIECLNAGDGQWWMGRLRRDRRAVGLFPSNFVELL
SEDFVPVSRDTTSPMVLAGSSPINNPTSAP----KKQKTVWRKPFQAHKEAVSPASVARR
A--TQSSPAA---PAIPQTPPRDGS-IPRSSKPLRTHATAVKNQGSLSRPQSTSSRPS-S
RGVSPRSSAEPD----RSPS-MLPRG-----------------SVS-SRPSSRDQSPLQ-
----------------------------------------------------SQEHSYAM
TSKGSTSSTR-PLSGNPSPLPVREHSSGMVPQASTSSYRNSSREP---SPLQMQDYPPPT
MPHESIPSYRGSSREPSPLQMQEYPPSTMPHGTISSYQASSREPSPMYMEDHPPPTMP--
----------------------HGSMSSYRAPSPLPMQDHSSAMVPYGRIPSYRAP----
SPLPMQEHSTMISHDNMYRAPSRGPSPVYMEDRPPAPMPHGSMSSYRAPSPLPVQEHPGA
LVSQRSMSSYRIPSREPSPVHMHEEREDSPPPPPPPPHRV--------------VIG-AR
SR----SPQPPMH-SQPRSHSPLPPMHSSHHRAHSPQPPMHSETRSHSPLPPAHSSRHRA
HSPSPPNPPSHHPESSRSPTPLVMNDRYTIFNRTPSPSAASMHSAVSATSAQSDIH-GNT
PSPLRDAMEDVMSSLEDMGLPRQDQS---PSP------SPVFNNPWTPEEFDTSQERTPQ
GNRRRALTSL--------------------------------------------------
------------------------------------------------------------
-------------------------GF--DGDKE---QPHGGLVHRNSVYSHEQ-MDGPP
QLNNYVQRMESRLRQLENQNRPSEDQRAGQ----------DDD-NA--------------
--------------------------------------------------PPPPPKHATY
H--PRNNS---IPGQYAPLK----------------------------------------
---------------------------ARRSGHDLRGDILNRSFTNKSS-----------
-----------------------------------ATNSSS---GVQSNG---TSMTTST
DKTSQSVMSGFSAGGFSATSAGSF--ARRG---GHE---RP-NTAMDTVRSRGFSDV---
-RPET---PFTGVSYHSSHNSSRQGASSAIPWSSTGL---DSTDHSGVFGGLTTPKSKKQ
GFFKK-IFETAKTGAASARSSISVGHGDR--SNSPTKSNRGI--DVV-S---PALMSHSN
----RDS-GRDMGP-GTG--------TIDWVQVRRDVNRASSPSRNE-RIDRAERCQMMD
HP-VIYSVEELYDTAEGDESID------------GQPI--TEPTNFNAA----------N
LTLVDKSARFISS------LPPMTNPMSLAQAYICRPYKSDVQRLRAIFTWVSEKIAWEE
PV-D----GIE-------VD------MKRLLQAKRGTPEEIALLVHEMCAAVGLHTEIIR
GFLKSPGDVLDLESLSHPNHWWNSVLVD------GEWRFMDCA------LANPTNPQRSK
FVSNNSSVAESWYFLTRPLDLCYTHVPLYPEEQHICPPISPDVLLSLPTVCPPFFKLNVQ
LPDYDTSLIRIDGLEVMQLRMVVPPDVEFAAEVEA-PGFARDADGDIFESGD-IVRKRAL
VQPDWIR--------GQ--KRIT-IKAVLPGDEGQGVLRVYAGKKGLMHSSRDIPHPLAL
ALPILHTGENPSYDFVLRHPTPHAQRHDLYIMQPQCSRLAVNNTFVFSVRQHPA--APAS
---AK------D----ETSN-GR-GSPVSVFTRPSSALSMVSS-TAGGSIVSGASNEFSA
STSAISSTR--SAS-GRDKAAKLAIQSPSGKILRLTRKAEHMISNDTSAE-----SVTDA
VAEGS---VWETVI--KIGE----------------------------------------
------------------------------------------------------------
------------RGM---------------------------------------------
------------------------------------------------------------
---------------------------------------------------------W--
------------------------------------RG----------------------
------------------------------------------------------------
-------------LVLADR-----------------------------------AAR---
-WCVFCEWD--------------------------------CV-----------------
------------------------------------------------------------
------------------------------------------------------------
------------------------------------------------------------
------------------------------------------------------------
----------------------------------
>XP_038927483_Penicillium_roqueforti
----------------------------------------------------MAQLPMRF
PCWCRAVYSWGGETTRDL-GFVEGDLIECLNAGDGQWWMGRLRRDRRAVGLFPSNFVELL
GEDFVPVSRDTTSPMVLAGSSPINNPTSAP----KKQKTVWRKPFQAHKEAVSPASVARR
A--TATSPAA---PAIPQTPPRAGG-ISRSTRPLRTHATAVRNQGSLARPTSSTSRPS-S
HNVSPRSSAEPE----RSPS-MLPRG-----------------SVSSARPSSRDQPPLQ-
----------------------------------------------------SQERPYAN
TSNGSLSSTR----RNPSPLPIREYSSGIITQGSTPLYRASSREP---SPLQMQDYASQA
MPQGITSSYRGSSREPSPLQMQEYPPPTIPPGGISSYQAQSREPSPMYMEDHPAASMP--
----------------------YGSMPSYRAASPLQIQDNSSAMVPYGRYTSYRAPSRGP
SPPPMHEHSTMSSHGGMYRAPSRSQSPLYMEDHPPAPVPHGSMSSYRAPSPLPAREHPSA
LVSGGGMSSYRVPSREPSPVQMHEEREDSPPPPPPPPHRV--------------VVGRSG
SH----SPQPPIH-SQTRSHSPLPPMHSSQDRAHSPN-----------------------
-------PPSHYPNPSRSPTPLVMNDRYTTLNRTPSPSAASMHSALSATSGQSDMH-GNT
PSPLRDAMEDVMTSLEDMGLPRQDQS---PSP------SPVFNEPWSPEEFDTSQERTPQ
GNRRRDLTSM--------------------------------------------------
------------------------------------------------------------
-------------------------GF--EGDKE---QLQGGLVHRNSVYSHDH-MDGPP
QLNNYVQRMESRLRQLEDQNRSSEDRTGGQ-----------DD-NG--P-----------
--------------------------------------------------PPPPPKHATY
H--PRNNS---IPGQYAPLK----------------------------------------
---------------------------TRRSGHDLRGDILNRTFTNKSS-----------
-----------------------------------TTNSSS---GMQSNG---TSMTTST
DKTGQSVMSGFSAGGFSATSAGSF--ARRG---GSE---RP-NTAMDTVRSRGYSDA---
-RPET---PFTGVSYHSSHNSSRQGASSAIPWTSTGL---DSTDHSGVFGGLSTPKSKKQ
GFFKK-IFETAKTGAASARSSISVG------SNSPTKSNRGI--DAV-S---PAP-SHSH
----RNS-GRDMGL-GTN--------AIDWVQVRRDVNRASSPSRNE-RIDRAERCQMMD
HP-VIYSVEELYDTAEGDESID------------GQPI--TEPTNFHAA----------N
LTLVDKSARFISS------LPPMTNPMSLAQAYICRPYKSDVQRLRAIFTWVSEKISWEE
PL-D----GVE-------VD------MKRLLQAKRGTPEEISVLVHEMCTAVGLHTEVIR
GFLKSPGDALDLESLSRPNHWWNSVLVD------GEWRFMDCA------LANPTNPLRSK
FISNNSSISESWYFLTRPLDLCYTHVPLYPEEQHICPPISPDVLLSLPTVCPPFFKLNIQ
MPDYDTSFLRIDGLEVMQLRMIVPPDVECAAEVEA-PGFARDVDGDVFESGD-IVRKRAL
VQPDWIR--------GQ--KRIT-IKAVLPGDEGQGVLKIYAGKKGLMHSSRDIPHPLAL
ALPMTHTGENPPYDFVLRHPTPHAQRHDLYIMQPQCSRLAVNNTFVFAVRQHAS--APAS
---AM------D----ESTSIGR-ASP-SIFNRPASALSMVSSTTAGGSTVSGASNEFSA
STSVISSGR--STS-GRDKAAKLAIQSPSGKILRLTRKAEHMISSDNGNQ-----SISDA
VAEGS---VWETVI--KIGE----------------------------------------
------------------------------------------------------------
------------RGM---------------------------------------------
------------------------------------------------------------
---------------------------------------------------------W--
------------------------------------RG----------------------
------------------------------------------------------------
-------------LVLADR-----------------------------------AAR---
-WCVFCEWE--------------------------------CV-----------------
------------------------------------------------------------
------------------------------------------------------------
------------------------------------------------------------
------------------------------------------------------------
----------------------------------
>XP_002568607_Penicillium_rubens
----------------------------------------------------MTQLPVRF
PCWCRAVYSWGGETTRDL-GFVEGDLIECLNAGDGQWWMGRLRRDRRAVGLFPSNFVELL
SEDFVPVSRDTTSPMVLAGSSPINNPTSAP----KKQKTVWRKPFQAHKEAVSPASVARR
A--TDAGQSA---PAIPQTPPRDGS-VPRSTKPLRTHATAVKNQGSLSRPTSSASRSS-S
RGVSPRSSAEPD----RSPS-MLPRA-----------------SVSTSRPSSREQSPLQ-
----------------------------------------------------TQEHSYAM
TPKATASSTR-PLSRNPSPLPIHEHSNGMVAPGSIPSYRASSREP---SPLQMQDYPPPT
MPHGSVSSYRGSS-----------------------------------------------
------------------------------------------------------------
------------------------------------------------------------
-----------LPSREPSPVQMHEEREDSPPPPPPPPHRV--------------AIGRTD
SH----SPQPPMH-SQAR------------------------------------------
----------------------IMNDRYTVFNRTPSPSAASMHSAVSATSAQSDIH-GNT
PSPLRDAMEDVMTSLEDMGLPRQAQS---PSP------SPMFNNPWAPEEFDTSQERTPQ
GNRRRPLTST--------------------------------------------------
------------------------------------------------------------
-------------------------GF--DGDKE---QPQGGLVHRNSVYSHDH-MDGPP
QLNNYVQRMESRLRQLEDQNRPPEDRRAGH----------DDD-NG--P-----------
--------------------------------------------------PPPPPKHATY
H--PRNNS---IPGQYAPLR----------------------------------------
---------------------------ARRSGHDLRGDILNRSFTNKSS-----------
-----------------------------------ATNSSS---GVQSNG---TSMTTST
DKTSQSVMSGFSAGGFSATSAGSF--ARRG---GNE---RP-NTAMDTVRSRGFSDV---
-RPET---PFTGVSYHSSHNSSRQGASSAIPWSSTGL---DSTDHSGVFGGLSTPKSKKQ
GFFKK-IFETAKTGAASARSSISVGHGER--SNSPTKSNRGI--DVV-S---PALASHSN
----RDS-GRDTGL-GNG--------TIDWVQVRRDVNRASSPSRNE-RIDRAERCQMMD
HP-VIYSVEELYDTAEGDESID------------GQPI--TEPTNFHAA----------N
LNLVDKSARFISS------LPPMTNPMSLAQAYICRPYKSDVQRLRAIFTWVSEKISWEE
PV-D----GLE-------VD------MKRLLQAKRGTPEEIALLVHEMCAAVGLHTEIIR
GFLKSPGDALDLESLSHPNHWWNSVLVD------GEWRFMDCA------LANPTNPQRSK
FVTNNSSLAESWYFLTRPLDLCYTHVPLYPEEQHICPPISPDVLLSLPTVCPPFFKLNVQ
MPDYDTSFLRIDGLEVMQLRMVVPPDVECAAEVEA-PGFARDADGDCFESGD-IVRKRAL
VQPDWIR--------GQ--KRIT-IKAVLPGDEGQGVLKIYAGKKGLMHSSRDIPHPLAL
ALPMIHTGENPPYDFVLRHPTPHAQRHDLYIMQPQCSRLAVNNTFVFAVRQHAS--APAS
---GK------D----DTTN-GR-GSPSSVFTRPSSALSMVSS-TAGGSTVSGASNEFSA
STSAISSTK--SAS-GRDKAAKLAIQSPSGKILRLTRKADHMISSDTGTE-----SVTDA
VAEGS---VWETVI--KIGE----------------------------------------
------------------------------------------------------------
------------RGM---------------------------------------------
------------------------------------------------------------
---------------------------------------------------------W--
------------------------------------RG----------------------
------------------------------------------------------------
-------------LVLADR-----------------------------------AAR---
-WCVFCEWE--------------------------------CV-----------------
------------------------------------------------------------
------------------------------------------------------------
------------------------------------------------------------
------------------------------------------------------------
----------------------------------
>XP_040810133_Penicillium_solitum
----------------------------------------------------MAQLPMRF
PCWCRAVYSWGGETTRDL-GFVEGDLIECLNAGDGQWWMGRLRRDRRAVGLFPSNFVELL
SEDFVPVSRDTTSPMVLAGSSPINNPTSAP----KKQKTVWRKPFQAHKEAVSPASVARR
A--TESSPAA---PAIPQTPPRVGA-IPRNTKPLRTHASAVKNQGSLSRPPSSGSRSS-S
RGVSPRSSAEPE----RAPS-MLPRG-----------------SVSSSRPSSREQSPLQ-
----------------------------------------------------TQERSYAV
TSKGSISSTR-PLSRNPSPLPVHEHSSAMVPQGSISSYRASSREP---SPLQMQDYPPPT
LPHSSISSYRGSSREPSPLQMQEYPPPTIPHGSMPSYQAPSREPSPMYMDDHPPATMPHG
SMSSYRAQSPLPMQEYPSAQVSHGSMSSYRAPSPLPMEDHSSAMVPHGRIPSYRPPSRAP
SPLPMQDHSAMVSHGSMYRAPSRGPSPLYTQDHPPAHMPHGSMSFYRAQSPLPMQEHPSA
LVSHGSISSYRVPSREPSPVQMYEEREDSPPPPPPPPHRV--------------VIPRTE
SR----SPQPPMH-SQTRSHSPLPPMHSSQHRAHSPQ-----------------------
-------PPSHSPRPSRSPTPLVMNDRYAIFDRTPSPSAASMHSAVSETSAQSDIH-GNT
PSPLRDAMEDVMTSLEDMGLPREAQS---PSP------SPMFNNPWSPEEFDTSHERTPQ
GNRRRPLTSM--------------------------------------------------
------------------------------------------------------------
-------------------------GF--DGDKE---QPQGGLVHRNSVYSHDH-MDGPP
QLNNYVQRMESRLRQLEDQNRPSEDRRAAQ----------DDD-NG--P-----------
--------------------------------------------------PPPPPKHATY
H--PRNNS---IPGQYAPLK----------------------------------------
---------------------------ARRSGHDLRGDILNRSFTNKSS-----------
-----------------------------------ATNSSS---GVQSNG---TSMTTST
DKTSQSVMSGFSAGGFSATSAGSF--ARRG---GHE---RP-NTAMDTVRSRGFSDV---
-RPET---PFTGVSYHSSHNSSRQGASSAIPWSSTGL---DSTDHSGVFGGLSTPKSKKQ
GFFKK-IFETAKTGAASARSSISVGHGER--SGSPTKSIRGI--DAV-S---PALASHSN
----RDS-GRDMGL-GTG--------AMDWVQVRRDVNRASSPSRNE-RIDRAERCQMMD
HP-VIYSVEELYDTAEGDESID------------GQPI--TEPTNFHAA----------N
LTLVDKSARFISS------LPPMTNPMSLAQAYICRPYKSDVQRLRAIFTWVSEKISWEE
PV-D----GLQ-------VD------MKRLLQAKRGTPEEIALLVHEMCAAVGLHTEIIR
GFLKSPGDALDLESLSRPNHWWNSVLVD------GEWRFMDCA------LANPTNPHRSK
FVSNNSSIAESWYFLTRPLDLCYTHVPLYPEEQHICPPVSPDVLLSLPTVCPPYFKLNVQ
MPDYDTSFLRIDGLEVMQLRMIVPTDVECAAEVEA-PGFARDADGDCFESGD-IVRKRAL
VQPDWIR--------GQ--KRIT-IKAVLPGDEGQGVLKIYAGKKGLMHSSRDIPHPLAL
ALPMLHTGENPSYDFVLRHPTPHAQRHDLYIMQPQCSRLAVNNTFVFAVRQHAA--APGS
---GK------D----ETSN-GR-GSPSSVFTRPSSALSMVSS-TAGGSTVSGASNEFSA
STSVISSGR--STS-GRDKAAKLAIQSPSGKILRLTRKAEHMIGSDTGTE-----SVTDA
VAEGS---VWETVI--KIGE----------------------------------------
------------------------------------------------------------
------------RGM---------------------------------------------
------------------------------------------------------------
---------------------------------------------------------W--
------------------------------------RG----------------------
------------------------------------------------------------
-------------LVLADR-----------------------------------AAR---
-WCVFCEWE--------------------------------CV-----------------
------------------------------------------------------------
------------------------------------------------------------
------------------------------------------------------------
------------------------------------------------------------
----------------------------------
>XP_022583025_Penicilliopsis_zonata
------------------------------------------------MAPAAPQLPTRF
PCWCRAVYSWGGETKRDL-GFVEGDLIECLNAGDGQWWMGRLRRDRRMVGLFPSNFVEVL
SEDFVPVSVSTS-PMVKATASPIGNPTFAP----KKQKTVFRKPFQAHKEALSPAGELAA
RSATATTTTTVTPSSIPLTPPRAGS-LPRRVRPLRSRTTAVKQENQPISRRSSRSQPPLS
RAVSPQPSPRTS----PQPPSHI--------------------APRTAMSPATSPAPIP-
---------------------------------------------------------AHL
SPSPAPPSPRMRSPVRLSP--GPPSPAPAVPSHALSPSR-----P---------------
-----------TSREVSPSQPSA-------------------------------------
------------------------------------------------------------
------------------------------------------------------------
-------------------------REESPPPPPPPPHRV--------------AVTRQP
------SRKSRS------------------------------------------------
------------------PAPLDMNDRYVTFSRTPSPAA------------RPESR-TRT
PSPLRDAMEDVMSSLEDMGLPRQGEDNAPPSP------PPAFGNPWSPDAYDNMQVARPL
QTRRRPVTSQ--------------------------------------------------
------------------------------------------------------------
-------------------------GF--NGGRD-QDPYEEAQRQRLTTYTPDPYMDGPP
QLNNYVQRMESRLRQLQE--RRASEDVQYG----------EDD-EG-GA-----------
--------------------------------------------------PPPPPKNVPY
R--GRNNS---IPVQPLPLR----------------------------------------
---------------------------GQRSGHNLRDDVLNRSYTNKST-----------
-----------------------------------ATTSSS---GMQSVS---TNVTTST
DRTSQSLMSGPSAGGFSATSAGSY--ARRGANGLTG---RP-STAMDLFRSRGFSDVSKT
QRPET---PLTGISYHSSHNSSRQGASSAIPWSATAAN--SPGESPGVFGGLSTPKAKKH
GFFKK-ILESAKTGAASARSSISVGQSGG--SYSPSKG-RLLTDTASSS---PFTSPYSS
---TRDH-TRDMGLVSAG--------AIDWVQVRRDVNRATSPSRNE-RVERAERCQMMD
HP-VIYAVEELYDTAEGDESID------------GLPI--HEPTNFGTS----------N
LTLVDKSARFVNS------LPPMTNATSLAQGYICRPYKSDVQRLRAIFTWVSEKIAWDD
PVEE----EVQ-------ID------LQRVVHTRRGSPQEVAHLVREMCAAVGLHAETVH
GFLKTPGDLFELDSLARPNHWWNSVLVD------GEWRVMDCS------LASPTNPRRTQ
FVTNNSSIAESWYFLARPMEICYTHVPLYPEEQHICPPIPPDVLLALPTVCPPYFKNTVQ
FPDYDTSIIRIEGLELLQIRVLVPPDVECAAEVEA-PAFARDADGDFFESGD-IVRKRAL
VQPDWIC--------GQ--KRYT-IKAVLPGDEGQGVLKVYTGKKGLMHSNRDIPHPLAL
ALPIIHTGENPPYEFVQRHPTPHAQRHDLYIMQPQCARLAINNTFVFAVRQHPS--SSMA
ATTTTTIGARRD----SSTS-GR-VSP-SMFIRPSSALSMVSS-SAGGSTVSTVSNEFSA
STSAISSTRTSSAS-GREKPAKLAIQSPSGKILRLNRKADHMIGTASAGGGATELSAADA
PADGS---VWETVI--KIGE----------------------------------------
------------------------------------------------------------
------------RGV---------------------------------------------
------------------------------------------------------------
---------------------------------------------------------W--
------------------------------------RG----------------------
------------------------------------------------------------
-------------LVLADR-----------------------------------VAR---
-WCVFCEWE--------------------------------CF-----------------
------------------------------------------------------------
------------------------------------------------------------
------------------------------------------------------------
------------------------------------------------------------
----------------------------------
>XP_016625301_Cladophialophora_bantiana
--------------------------------------------------MAAPQLPTKF
PCWCRAVYSWGGETDRDL-GFIEGDLIECLNAGDGSWWMGRLHRDRRMMGLFPSNFVVVL
EEDFVPMRRSIS-PIPDLHKSSSGSKNSQAQLQEKKEKAKLRRPFSGYKHAKSPSVNGA-
-------------AVPQQTAPVSAP--------------------------AQ---QS--
--HDARN-PPST-------------------------------VLWQQRPPSRV------
------------------------------------------------------------
------------------------------------------------------------
-----------PSRSPSPLPHHE-------------------------------------
------------------------------------------------------------
------------------------------------------------------------
-------------------------IGSS-PPPPPPPHRIIGG--------------RAA
------SPA---------------------------------------------------
------------------PQPFDMNDRYQIFARTPSPAP-------------PSIN-GHT
PPMIRSAMDDVMSSLEDMTLVRHNSI---QQE--------NPFNPWSPEAFDDFRRPDES
RPGPRPLTSL--------------------------------------------------
------------------------------------------------------------
-------------------------GLGAGGSTFSEARINYSSRHN----SPDRYQDGPP
RLENYVQRMESRLRRMQ-QAREF-QD--------------SDA-ASSDP-----------
--------------------------------------------------PEPPPKNSPW
A-----GS--SIAGRRLSMR----------------------------------------
---------------------------KRRSAVDLGDDGLSRALTQKTN-----------
-----------------------------------STNNSGSSSGAQSLASMGTNFSHQT
TMTSQSIMSGYSAGAISATSAGSL--ARKRMGSLRDRMPRP-MTSTGT-RNEKWSQIEV-
-RPKT---PNTAVSFHSNH-DSRQGAKSAIGWEDA-----NRG-ANGGLGGFTTPKAKKP
GFFKK-LIDSAKTGAASARSTISASQAGST-SGSPTKM-TGIAGGTAFNA--AITSSNSN
SAFGKDA-AREMGLTSGA--------SGTYILTRRDVNRSNTPGPSE-RQERADRCQMLD
QP-VICPVEELYENLQGDEDAN------------GRPV--YAPFQLSNP----------S
FSQVDKAARFITS------FPSSITAASLAMGFICRPYRSGVQRLRAIFIWCAERISWEE
D--Q----DFDGYNFNQAVD------TRRVIQSKRGSSQEVAGLVLEMCTAIGIHAEIVH
GYLKTPGEELDLDAISRPNHFWNAVLVD------GEWRMIDAS------LASPTNPKRAL
YSSVSTSIAEAWYFLTRPSELCWTHVPVDEAQQHMIPSIGPDVLLALPGTGPPFFRQGLS
MHAYDTSIIRLDGLEMCTFSVNVPADVEVVAEVEA-RRYLRDQDGDVYEDADNLTKKRAL
AQPSWYR-TAPNTEVAQ--KRYV-IKAILPGDEGIAYVKVYAGKKGLMLSSRDIVHPLAL
AIPLYHSGENPAYDFVMRHPTPHATRQDLYVVQPQCYRLGAGETYVFCVRQHAA--SVAS
TPGNE------Q----NGFDLRP-VSP-NPLARPPSAMSMTSS--ITASNPS----EYAN
GNNLSNA-A--GVK-IKDKPAKLAIQSPGGKIIRLNRKHEGIPQPASLRE-------VDG
EILGS---FWETAV--KVQE----------------------------------------
------------------------------------------------------------
------------RGI---------------------------------------------
------------------------------------------------------------
---------------------------------------------------------W--
------------------------------------RG----------------------
------------------------------------------------------------
-------------LVLADR-----------------------------------SAR---
-WCVWGEWE--------------------------------CV-----------------
------------------------------------------------------------
------------------------------------------------------------
------------------------------------------------------------
------------------------------------------------------------
----------------------------------
>XP_008726641_Cladophialophora_carrionii
--------------------------------------------------MAAPLLPTKF
PCWCRAVYSWGGETDRDL-GFVEGDLIECLNAGDGSWWMGRLHRDKRMMGLFPSNFVAVL
GDDFVPMRRSVS-PMPDLQKSDSTSKNHSAQLQEKKEKAKSRRPFSGYKHAKGPTATTT-
-------------ELPKQAAE---------------------------------------
--YDPRN-PPST-------------------------------VLWQQRPASRA------
------------------------------------------------------------
------------------------------------------------------------
-----------PSRSPSPMPHHE-------------------------------------
------------------------------------------------------------
------------------------------------------------------------
-------------------------IGSS-PPPPPPPHRIIGG--------------RAA
------SPA---------------------------------------------------
------------------PQPFDMNDRYQTFSRTPSPAP-------------PSDS-GHT
PPMIRNAMDDVISSLDDMTLVRHDSI---QKE------PHQEFNPWSPEAFDDFRRPE-D
RPGPRPLTSL--------------------------------------------------
------------------------------------------------------------
-------------------------GLGAGGSSFSEARINYSSRHN----SPDRFQDGEP
RLENYVQRMESRLRRMQ-QAREA-QG--------------SDP-VDSDP-----------
--------------------------------------------------PEPPPKNSPW
T--SRPNS--SMAARRLSAR----------------------------------------
---------------------------KRKSALDFGEGGLSRAMTQKTN-----------
-----------------------------------STNSSN-----------GTNFSRNT
AITSQSIMSGYSAGAFSATSAGSL--ARKRMGSIRDRMTRP-MTSSGM-RHEQWSEPDI-
-RPKT---PTSGASFHPSH-DSRQGAKSAIGWEDA-----NRG-PTGGLGGFTTPKAKKQ
GFFKK-LIDTAKTGAASARSTISASQAGST-PGSPTKL-TGIAGGTAFNA--PVASSKSN
SSFGRDA-AREMGLLSGA--------SADYILTRRDINRSNTPGPSE-RQERADRCHMLD
QP-VICPVEELYENLQGDEDAD------------GRPV--YEPFQLSNP----------S
FSQVDKAARFITS------VPSSITAATLATGFICRPYRSGVQRLRAIFIWCAERISWED
D--H----DFDSYQYNQPVD------TRKVIHTKRGSSQEVATLVLEMCTAIGIHAEIVQ
GYLKTPGEDLDLDAISRPNHFWNALLVD------NEWRMMDAS------LASPTNPKRSL
YSSVSTSIAEAWYFLTRPSELCWTHVPIDDSQQHMIPNISPDVLLALPGTCAPFFRLGLS
MHAYDTSIVRMEGLEMCTFSVNVPADVEVVAEVEA-RRYLRDQDGDVYEDAENVTKKRAL
TQASWYR-TVPNTEISQ--KRYV-VKAVLPGDEGVATLKVYAGKKGLMLSSRDIVHPLAL
ALPLYHSGENPNYEFVMRHPTPHATRQDLYVVQPQCYRLGAGETYVFCVRQHAA--SVAS
TPATD------T----NGFDVRP-VSP-NPMMRPASAMSMTSS--AAGSNPS----DPSS
VSNA--A-A--VVK-VKDKPAKLAIQSPGGKIIRLNRKHEGLPQASGLKE-------VDG
EVLGS---VWETIV--KVGE----------------------------------------
------------------------------------------------------------
------------KGI---------------------------------------------
------------------------------------------------------------
---------------------------------------------------------W--
------------------------------------RG----------------------
------------------------------------------------------------
-------------LVLADR-----------------------------------SAR---
-WCVWGEWE--------------------------------CV-----------------
------------------------------------------------------------
------------------------------------------------------------
------------------------------------------------------------
------------------------------------------------------------
----------------------------------
>XP_016249943_Cladophialophora_immunda
--------------------------------------------------MAAPLLPTKF
PCWCRAVYSWGGETDRDL-GFIEGDLIECLNAGDGSWWMGRLLRDRRMMGLFPSNFVVVL
EEDFVPMRRSAS-PIPDIHKSNSGSKKT---LQEKKEKAKSRRPFSGYKHAKSPSVNAI-
-------------ALPQQVAPVSAP--------------------------AR---QT--
--YDARN-PPST-------------------------------VLWQQRPPSRA------
------------------------------------------------------------
------------------------------------------------------------
-----------PSRSPSPLPHHE-------------------------------------
------------------------------------------------------------
------------------------------------------------------------
-------------------------IGSS-PPPPPPPHRIIGG--------------RAA
------SPA---------------------------------------------------
------------------PQVFDMNDRYQTFSRTPSPAP-------------PSIN-GHT
PPMIRSAMDDVMSSLDDMTLVRHDST---RQE--------NQFNPWSPEAFDDFRRSD-D
RPGPRPLTSL--------------------------------------------------
------------------------------------------------------------
-------------------------GLGAGGSTFSEARINYSSRHN----SPDRYQDGPP
RLENYVQRMESRLRRMQ-QAREG-QD--------------FDA-AGSDP-----------
--------------------------------------------------PEPPPKNSPW
A-----GS--SNAGRRLSMR----------------------------------------
---------------------------RRKSAVDVGDGALSRALTQKTN-----------
-----------------------------------LTNNSSSSSGAQSLASTGTNFSHQT
AMTAQSLMSGYSAGAFSATSAGSL--ARKRMGSLRDRMARP-MTSTGT-RDEQWSQTEV-
-RPKT---PNTAASFHSNH-DSRQGAKSAIGWEDA-----NRG-ANGGLGGFMTPKAKKP
GFFKK-LIDSAKTGAASARSTISASQAGSN-SGSPAKM-TGIAGGTAFNA--PIAAPQST
SAFGRDA-AKEMGLVSGA--------SGSYILTRRDVNRSNTPGPSE-RQERADRCQMLD
QP-VICPVEELYENLQGDEDAD------------GRPV--YAPFQISNP----------S
FSQVDKAARFITS------IPSSITAGGLATGFICRPYRSGVQRLRAIFIWCSERISWEE
D--Q-----FDSYDFSQAVD------TRRVIQSKRGSSQEVAEVVLEMCTAIGIQAEIVH
GYLKTPGEELDLDAISRPNHFWNAVLVD------GEWRMMDAS------LASPTNPKRAS
YSSVSTSIAEAWYFLTRPSELCWTHVPVEDAQQHMIPSISPDVLLALPGTGPPFFRQGLS
MHAYDTSIIRLDGLEMCTFSINVPADVEIVAEVEA-RRYLRDQDGDVYEDADNLTKKRAL
VQPSWYR-TVPNTDIAQ--KRYV-IKAILPGDEGIAYIRVYAGKKGLMLSSRDIVHPLAL
AVPLYHSGENPAYEFVMRHPTPHATRQDLYVVQPQCYRLGAGETYVFCVRQHAA--SVSS
TPANE------Q----NGFDLRP-VSP-NPLARPTSAMSMTSS--ATGSNPS----EHTY
GNNLNNA-A--GVK-VKDKPAKLAIQSPSGKIIRLNRKHEGIPQPASLRE-------VDG
EILGS---FWETAV--KVQE----------------------------------------
------------------------------------------------------------
------------RGV---------------------------------------------
------------------------------------------------------------
---------------------------------------------------------W--
------------------------------------RG----------------------
------------------------------------------------------------
-------------LVLADR-----------------------------------SAR---
-WCVWGEWE--------------------------------CV-----------------
------------------------------------------------------------
------------------------------------------------------------
------------------------------------------------------------
------------------------------------------------------------
----------------------------------
>XP_007739094_Cladophialophora_psammophila
--------------------------------------------------MAAPQLPTKF
PCWCRAVYSWGGETDRDL-GFIEGDLIECLNAGDGSWWMGRLHRDRRMMGLFPSNFVVVL
EEDFVPMRRSIS-PMPDLHKSSSESKKSLAQLQEKKEKAKLRRPFSGYKHAKSPSVNEA-
-------------AVPQQTAPVSAP--------------------------AQ---QN--
--HDARN-PPST-------------------------------VLWQQRPLSRA------
------------------------------------------------------------
------------------------------------------------------------
-----------PSRSPSPLPHHE-------------------------------------
------------------------------------------------------------
------------------------------------------------------------
-------------------------IGSS-PPPPPPPHRIIGG--------------RAA
------SPA---------------------------------------------------
------------------PQPFDMNDRYQIFARTPSPAP-------------PSIN-GHT
PPMIRSAMDDVMSSLEDMTLVRHNSI---QQE--------NPFNPWSPEAFDDFRRADES
RPGPRPLTSL--------------------------------------------------
------------------------------------------------------------
-------------------------GLGAGGSTFSEARINYSSRHN----SPDRYQDGPP
RLENYVQRMESRLRRMQ-QAREF-QD--------------SDA-ASSDP-----------
--------------------------------------------------PEPPPKNSPW
V-----GS--STAGRRLSMR----------------------------------------
---------------------------KRKSAIDLGDDGLSRALTQKTN-----------
-----------------------------------STNNSGSSSGAQSLASMGTNFSHQT
TMTSQSIMSGYSAGAFSATSAGSL--ARKRMGSLRDRMPRP-MTSTGT-RNEQWSQTEV-
-RPKT---PNTAVSFHSTH-DSRHGAKSAIGWEDA-----NRG-ANGGLGGFTTPKAKKP
GFFKK-LIDSAKTGAASARSTISASQAGSN-SGSPTKM-TGIAGGTAFNV--AIASSNSN
NAFGRDA-AREMGLISGA--------SGTYILTRRDVNRSNTPGPSE-RQERANRCHMLD
QP-VICPVEELYENLQGDEDTD------------GRPV--YAPFQLSNP----------S
FSQVDKAARFITS------FPSSITAASLAMGFICRPYRSGVQRLRAIFIWCAERISWEE
D--Q----DFDGYNFNQAVD------TRRVIQSKRGSSQEVAGLVLEMCTAIGIHAEVVH
GYLKTPGEELDLDAISRPNHFWNAVLVD------GEWRMIDAS------LASPTNPKRAL
YSSVSTSIAEAWYFLTRPSELCWTHVPVDEAQQHMIPNISPDVLLALPGTGPPFFRQGLS
MHAYDTSIIRLDGLEMCTFSVNVPADVEVVAEVEA-RRYLRDQDGDVYEDADNLTKKRAL
SQPSWYR-TAHNTEVAQ--KRYV-IKAILPGDEGIAYVKVYAGKKGLMLSSRDIVHPLAL
AIPLYHSGENPAYDFVMRHPTPHATRQDLYVVQPQCYRLGAGETYVFCVRQHAA--SVAS
TPGNE------Q----NGFDLRP-VSP-NPLARPTSAMSMTSS--ITASNPS----EYAT
SNNLSNA-A--GVK-IKDKPAKLAIQSPGGKIIRLNRKHEGIPQPASLRE-------VDG
EVLGS---FWETAV--KVQE----------------------------------------
------------------------------------------------------------
------------RGI---------------------------------------------
------------------------------------------------------------
---------------------------------------------------------W--
------------------------------------RG----------------------
------------------------------------------------------------
-------------LVLADR-----------------------------------SAR---
-WCVWGEWE--------------------------------CV-----------------
------------------------------------------------------------
------------------------------------------------------------
------------------------------------------------------------
------------------------------------------------------------
----------------------------------
>XP_018695113_Fonsecaea_erecta
------------------------------------------------------------
------------------------------------------------MGLFPSNFVVVL
EENFVPTRRSAS-PLPDIHKSNSGSKKT---LQEKKEKAKSRRPFSGYKHAKSPSVNGA-
-------------AGDQQAVPVSAP--------------------------AP---QA--
--HNPRN-PPST-------------------------------VLWQQRPPSRA------
------------------------------------------------------------
------------------------------------------------------------
-----------PARSPSPLPHHE-------------------------------------
------------------------------------------------------------
------------------------------------------------------------
-------------------------IGSS-PPPPPPPHRIIGG--------------RAA
------SPA---------------------------------------------------
------------------PQAFDMNDRYQSFSRTPSPAP-------------PSIN-GHT
PPMIRSAMDDVMSSLEDMTLVRRDSI---QQD--------KQFNPWSPEAFDDFRRSN-D
RPGPRPLTSL--------------------------------------------------
------------------------------------------------------------
-------------------------GLGAGGSTFSEGRINYSSRHN----SPDRYQDGPP
RLENYVQRMESRLRRMQ-QAREG-QD--------------LDA-ADSDP-----------
--------------------------------------------------PEPPPKNSPW
A-----ST--SSARRRLSM-----------------------------------------
---------------------------RRKSAVDLGDAALSRALTQKTN-----------
-----------------------------------LTNNSSSSSGAQSSASTGTNFSRQT
AMTAQSIMSGYSAGAFSATSAGSL--ARKRMGSLRDRMARP-MTSTGT-RDEQWGQTEA-
-RPKT---PTTAASFHSNH-DSRQGAKSAIGWEDA-----NRS-ANGGLGGFTTPKAKKQ
GFFKK-LIDSAKTGAASARSTISASQAGSN-SGSPTKL-TGIAGGTAFNAPTPIATHQSN
GAFGRDA-AKEMGLISGA--------SGSYILTRRDVNRSNTPGPSE-RQERADRCQMLD
QP-VICPVEELYENLQGDEDAD------------GRPV--YAPFQLSNP----------S
FSQVDKAARFITS------IPSSVTAGALATGFICRPYRSGVQRLRAIFIWCSERISWEE
D--Q-----FDGYDFNQPVD------TRRVIQSKRGSSQEVAEVVLEMCTAIGIHAEVVH
GYLKTPGEELDLDAISRPNHFWNAVLVD------GEWRMIDAS------LASPTNPKRLL
YSSISTSIAEAWYFLARPSELCWTHVPVDDSQQHMIPCISPDVLLALPGTGPPFFRQGLS
MHAYDTSIIRLDGLEMCTFSINVPPDVEIVAEVEA-RRYLCDQDGDVYEDADNLTKKRAL
AQPSWYK-TVPNSDIAQ--KRYV-IKAILPGDEGIAYVKVYAGKKGLMLSSRDIVHPLAL
AVPLYHSGENPAYDFVMRHPTPHATRQDLYVVQPQCYRLGAGETYVFCVRQHAA--SVAS
TPANE------Q----NGFDLRP-VSP-NPLARPTSAMSMTSS--TTGSNPS----EYTY
GNNPNHA-A--GVK-VKDKPAKLAIQSPGGKIIRLNRKHEGIPQPANLKE-------VDG
EVLGS---FWETVV--KVQE----------------------------------------
------------------------------------------------------------
------------RGI---------------------------------------------
------------------------------------------------------------
---------------------------------------------------------W--
------------------------------------RG----------------------
------------------------------------------------------------
-------------LVLADR-----------------------------------SAR---
-WCVWGEWE--------------------------------CV-----------------
------------------------------------------------------------
------------------------------------------------------------
------------------------------------------------------------
------------------------------------------------------------
----------------------------------
>XP_022514576_Fonsecaea_monophora
--------------------------------------------------MSSPLLPTKF
PCWCRAVYSWGGETDRDL-GFIEGDLIECLNAGDGSWWMGRLLRDRRMMGLFPSNFVVVL
EEDFVPTRRSAS-PMRDLHKSNSGS-KT---VQEKKEKAKSRRPFSGYKHAKSPSVNSA-
-------------PVPQQAAPVSAP--------------------------AP---QT--
--YDTRN-PPST-------------------------------VLWQQRPPSRA------
------------------------------------------------------------
------------------------------------------------------------
-----------PSRSPSPLPHHE-------------------------------------
------------------------------------------------------------
------------------------------------------------------------
-------------------------IGSS-PPPPPPPHRIIGG--------------RAA
------SPA---------------------------------------------------
------------------PQAFDMNDRYQTFCRTPSPAP-------------PSVN-GHT
PPMIRSAMDDVMSSLEDMTLVRNDSV---QQE--------KPFNPWSPEAFDDFRRSD-A
RLGPRPVTSL--------------------------------------------------
------------------------------------------------------------
-------------------------GLGAGGSTFSEGRINYSSRHN----SPDRFQDGPP
RLENYVQRMESRLRRMQ-QAREG-QD--------------SDA-PDSDP-----------
--------------------------------------------------PEPPPKNSPW
A-----NS--AKAARRLSMR----------------------------------------
---------------------------RRKSAIDVGDGTLSRALTQKTN-----------
-----------------------------------LTNNSSSSSGAQSSASTGTNFSRQT
AMTSQSIMSGYSAGAFSATSAGSL--ARKRMGSLRDRMARP-MTSTGT-RDEQWNQMET-
-RPKT---PNTGTSFHVNH-DTRQGAKSAIGWEDA-----SRG-ANGGLGGFTTPKAKKP
GFFKK-LIDSAKTGAASARSTISSSQAGST-SGSPTKM-TGIAGGTAFNA--PVTTTQSH
GTFGRDA-AKEMGLVSGA--------SGSYILTRRDVNRSNTPGPSE-RQERADRCQMLD
QP-VICPVEELYENLQGDEDAD------------GQPV--YSPFQLSNP----------S
FSQVDKAARFITS------IPSSITAGGLATGFICRPYRSGVQRLRAIFIWCAERISWEE
D--H-----FDSYSFNQAAD------TRRVLQSKRGSSKEVAEVVLEMCTAIGIHAEVVH
GYLKSPGEELDLDAITRPNHFWNAVLVD------GEWRMIDAS------LASPTNPKRAL
YSSISTSIAEAWYFLTRPSELCWTHVPVDELQQHMIPSISPDVLLALPGTGPPFFRQGLS
MHAYDTSIIRLDGLEMCTFSINVPPDVEIVAEVEA-RRYLCDQDGDVYEDADHLTKKRAL
AQPSWYR-TVPNTDMAQ--KRYV-IKAILPGDEGFAYVKVYAGKKGLMLSSRDIVHPLAL
AVPLYHSGENPSYEFVMRHPTPHATRQDLYVVQPQCYRLGAGETYVFCVRQHPS--SIAS
TPATE------Q----NGFEVRP-VSP-NPLGRPASAMSMTSS--TTGSNPS----DYTY
GNNANNA-A--SVK-VKDKPAKLAIQSPGGKIIRLNRKHEGIPQPASLKE-------VDG
EVLGS---FWETAV--KVQE----------------------------------------
------------------------------------------------------------
------------RGI---------------------------------------------
------------------------------------------------------------
---------------------------------------------------------W--
------------------------------------RG----------------------
------------------------------------------------------------
-------------LVLADR-----------------------------------SAR---
-WCVWGEWE--------------------------------CV-----------------
------------------------------------------------------------
------------------------------------------------------------
------------------------------------------------------------
------------------------------------------------------------
----------------------------------
>XP_016632688_Fonsecaea_multimorphosa
--------------------------------------------------MAVPQLPTKF
PCWCRAVYSWGGETDRDL-GFIEGDLIECLNAGDGSWWMGRLLRDRRMMGLFPSNFVVVL
EEDFVPMRRSAS-PLPDLHKSNSGSKKT---PQEKKEKAKSRRPFSGYKSATSPAVSST-
-------------ALPQQAAPVSAP--------------------------AP---QP--
--YDTRN-PPST-------------------------------VLWQQRPPSRA------
------------------------------------------------------------
------------------------------------------------------------
-----------PARSPSPLPHHE-------------------------------------
------------------------------------------------------------
------------------------------------------------------------
-------------------------IGSS-PPPPPPPHRIIGG--------------RAA
------SPA---------------------------------------------------
------------------PQAFDMNDRYQSFSRTPSPAP-------------PSIN-GHT
PPTIRSAMDDVMSSLEDMTLVRQDSI---QQE--------KHFNPWSPEAFDDFRRPE-S
RPGPRPLTSL--------------------------------------------------
------------------------------------------------------------
-------------------------GLGAGGSTFSEARINYSSRHN----SPDRYQDGPP
RLENYVQRMESRLRRMQ-QAREG-QD--------------FDA-TGSDP-----------
--------------------------------------------------PEPPPKNSPW
A-----GS--SSAGRRLS-K----------------------------------------
---------------------------RRKSAVDLGDGALSRALTQKTN-----------
-----------------------------------VTNNSSSSSGAQSSASTGTNFSHQT
AMTAQSIMSGYSAGAFSATSAGSL--ARKRMGSLRERVARP-MTSTGT-RDENWGQMEA-
-RPKT---PNTAASFHSNH-DSRQGAKSAIGWDDA-----NRG-ANGGLGGFTTPKAKKQ
GFFKK-LIDSAKTGAASARSTISSSQAGSN-SGSPTKL-TGIAGGTAFNA--PITAHQSN
SAFGRDA-AREMGLTSGA--------SGSYILTRRDVNRSNTPGPSE-RQERADRCQMLD
QP-VICPVEELYENLQGDEDAD------------RRPV--YAPFQLSNP----------S
FSQVDKAARFITS------IPSSITAAGLATGFICRPYRSGVQRLRAIFIWCAERISWKE
D--Q-----FDGYDFNQPVD------TRKVIQTKRGSSQEVAEVVLEMCIAIGIHAEVVH
GYLKTPGEELDLDAISRPNHFWNAVLVD------GEWRMIDAS------LASPTNPKRAL
YSSVSSSIAEAWYFLTRPSELCWTHVPVEDGQQHMIPSISPDVLLALPGTCPPFFRQGLS
MHAYDTSIIRLDGLEMCTFSINVPADVEIVAEVEA-RRYLCDQDGDVYEDADNLTKKRAL
AQPSWYR-TVPNTDVAQ--KRYV-IKAILPGDEGVAYVKVYAGKKGLMLSSRDIVHPLAL
AVPLYHSGENPAYEFVMRHPTPHATRQDLYVVQPQCYRLGAGETYVFCVRQHAA--SVAS
TPANE------Q----NGFDLRP-VSP-NPLARPTSAMSMTSS--TTGSNPS----EYN-
----NSA-A--GVK-IKDKPAKLAIQSPGGKIIRLNRKHEGIPQPASLKE-------VDG
EVLGS---FWETAV--KVQE----------------------------------------
------------------------------------------------------------
------------RGI---------------------------------------------
------------------------------------------------------------
---------------------------------------------------------W--
------------------------------------RG----------------------
------------------------------------------------------------
-------------LVLADR-----------------------------------SAR---
-WCVWGEWE--------------------------------CV-----------------
------------------------------------------------------------
------------------------------------------------------------
------------------------------------------------------------
------------------------------------------------------------
----------------------------------
>XP_022503064_Fonsecaea_nubica
--------------------------------------------------MSSPLLPTKF
PCWCRAVYSWGGETDRDL-GFIEGDLIECLNAGDGSWWMGRLLRDRRMMGLFPSNFVVVL
EEDFVPTRRSAS-PMRDLHKSNSGSKKT---LQEKKEKAKSRRPFSGYKHAKSPSVNSA-
-------------PLPQQAAPISAP--------------------------AP---QT--
--YDTRN-PPST-------------------------------VLWQQRPPSRA------
------------------------------------------------------------
------------------------------------------------------------
-----------PSRSPSPLPHHE-------------------------------------
------------------------------------------------------------
------------------------------------------------------------
-------------------------IGSS-PPPPPPPHRIIGG--------------RAA
------SPA---------------------------------------------------
------------------PQAFDMNDRYQTFCRTPSPAP-------------PSVN-GHT
PPMIRSAMDDVMSSLEDMTLVRNDSV---QQE--------KPFNPWSPEAFDDFRRSD-A
RPGPRPLTSL--------------------------------------------------
------------------------------------------------------------
-------------------------GLGAGGSTFSEGPINYSSRHN----SPDRFQDGPP
RLENYVQRMESRLRRMQ-QAREG-QD--------------LDA-PDSDP-----------
--------------------------------------------------PEPPPKNSPW
A-----NS--AKAARRLSMR----------------------------------------
---------------------------RRKSAIDVGDGTLSRALTQKTN-----------
-----------------------------------LTNNSSSSSGAQSSASTGTNFSRQT
AMTSQSIMSGYSAGAFSATSAGSL--ARKRMGSLRDRMARP-MTSTGT-RDEQWTQMET-
-RPKT---PNTGTSFHVNH-DTRQGAKSAIGWEDA-----SRG-ANGGLGGFTTPKAKKP
GFFKK-LIDSAKTGAASARSTISSSQAGST-SGSPTKM-TGIAGGTAFNA--PVATTQSH
STFGRDA-AKEMGLVSGA--------SGSYILTRRDVNRSNTPGPSE-RQERADRCQMLD
QP-VICPVEELYENLQGDEDAD------------GQPV--YSPFQLSNP----------S
FSQVDKAARFITS------IPSSITAGGLATGFICRPYRSGVQRLRAIFIWCAERISWEE
D--H-----FDSYSFNQAAD------TRRVIQSKRGSSKEVAEVVLEMCTAIGIHAEVVH
GYLKSPGEELDLDAIARPNHFWNAVLVD------GEWRMIDAS------LASPTNPKRAL
YSSISTSIAEAWYFLTRPSELCWTHVPVDELQQHMIPSISPDVLLALPGTGPPFFRQGLS
MHAYDTSIIRLDGLEMCTFSINVPPDVEIVAEVEA-RRYLCDQDGDVYEDADHLTKKRAL
AQPSWYR-TVPNADMAQ--KRYV-IKAILPGDEGFAYVKVYAGKKGLMLSSRDIVHPLAL
AVPLYHSGENPSYEFVMRHPTPHATRQDLYVVQPQCYRLGAGETYVFCVRQHPS--SIAS
TPANE------Q----NGFEVRP-VSP-NPLGRPASAMSMTSS--TTGSNPS----DYTY
GNNANNA-A--SVK-VKDKPAKLAIQSPGGKIIRLNRKHEGIPQPASLKE-------VDG
EVLGS---FWETAV--KVQE----------------------------------------
------------------------------------------------------------
------------RGI---------------------------------------------
------------------------------------------------------------
---------------------------------------------------------W--
------------------------------------RG----------------------
------------------------------------------------------------
-------------LVLADR-----------------------------------SAR---
-WCVWGEWE--------------------------------CV-----------------
------------------------------------------------------------
------------------------------------------------------------
------------------------------------------------------------
------------------------------------------------------------
----------------------------------
>XP_013283839_Fonsecaea_pedrosoi
--------------------------------------------------MSS-LLPAKF
PCWCRAVYSWGGETDRDL-GFIEGDLIECLNAGDGSWWMGRLLRDRRMMGLFPSNFVVVL
EEDFVPTRRSAS-PMRDLHKSNSGS-KT---VQEKKEKAKSRRPFSGYKHAKSPSVNSA-
-------------PVPQQAAPVSAP--------------------------AP---QT--
--YDTRN-PPST-------------------------------VLWQQRPPSRA------
------------------------------------------------------------
------------------------------------------------------------
-----------PSRSPSPLPHHE-------------------------------------
------------------------------------------------------------
------------------------------------------------------------
-------------------------IGSS-PPPPPPPHRIIGG--------------RAA
------SPA---------------------------------------------------
------------------PQAFDMNDRYQTFCRTPSPAP-------------PSVN-GHT
PPMIRSAIDDVMSSLEDMTLVRNDSV---QQE--------KPFNPWSPEAFDDFRRSD-A
RPGPRPVTSL--------------------------------------------------
------------------------------------------------------------
-------------------------GLGAGGSTFSEGRINYSSRHN----SPDRFQDGPP
RLENYVQRMESRLRRMQ-QAREG-QD--------------SDV-PDSDP-----------
--------------------------------------------------PEPPPKNSPW
A-----NS--AKAARRLSMR----------------------------------------
---------------------------RRKSAIDVGDGTLSRALTQKTN-----------
-----------------------------------LTNNSSSSSGAQSSASTGTNFSRQT
AMTSQSIMSGYSAGAFSATSAGSL--ARKRMGSLRDRMARP-MTSTGT-RDEQWNQMET-
-RPKT---PNTGTSFHGNH-DTRQGAKSAIGWEDA-----SRG-ANGGLGGFTTPKAKKP
GFFKK-LIDSAKTGAASARSTISSSQAGST-SGSPTKM-TGIAGGTAFNA--PVTTTQSH
STFGRDA-AKEMGLVSGA--------SGSYILTRRDVNRSNTPGPSE-RQERADRCQMLD
QP-VICPVEELYENLQGDEDAD------------GQPV--YSPFQLSNP----------S
FSQVDKAARFITS------IPSSITAGGLATGFICRPYRSGVQRLRAIFIWCAERISWEE
D--H-----FDSYSFNKAAD------TRRVIQSKRGSSKEVAEVVLEMCTAIGIHAEVVH
GYLKSPGEELDLDAIARPNHFWNAVLVD------GEWRMIDAS------LASPTNPKRAL
YSSISTSIAEAWYFLTRPSELCWTHVPVDELQQHMIPSISPDVLLALPGTGPPFFRQGLS
MHAYDTSIIRLDGLEMCTFSINVPPDVEIVAEVEA-RRYLCDQDGDVYEDADHLTKKRAL
AQPSWYR-TVPNTDMAQ--KRYV-IKAILPGDEGFAYVKVYAGKKGLMLSSRDIVHPLAL
AVPLYHSGENPSYEFVMRHPTPHATRQDLYVVQPQCYRLGAGETYVFCVRQHPS--SIAS
TPANE------Q----NGFEVRP-VSP-NPLGRPASAMSMTSS--TTGSNPS----DYTY
GNNANNA-A--SVK-VKDKPAKLAIQSPGGKIIRLNRKHEGIPQPASLKE-------VDG
EVLGS---FWETAV--KVQE----------------------------------------
------------------------------------------------------------
------------RGI---------------------------------------------
------------------------------------------------------------
---------------------------------------------------------W--
------------------------------------RG----------------------
------------------------------------------------------------
-------------LVLADR-----------------------------------SAR---
-WCVWGEWE--------------------------------CV-----------------
------------------------------------------------------------
------------------------------------------------------------
------------------------------------------------------------
------------------------------------------------------------
----------------------------------
>XP_007756812_Cladophialophora_yegresii
--------------------------------------------------MAAPLLPTKF
PCWCRAVYSWGGETDRDL-GFIEGDLIECLNAGDGSWWMGRLHRDKRMMGLFPSNFVTVL
GDDFVPMRRSVS-PMPDLQKSDSTSKSSSAQQREKKEKAKSRRPFSGYKSAKGPTAPAT-
-------------AVPKQAAP---------------------------------------
--YDPRN-PPST-------------------------------VLWQQRPPSRA------
------------------------------------------------------------
------------------------------------------------------------
-----------PSRSPSPMPHHE-------------------------------------
------------------------------------------------------------
------------------------------------------------------------
-------------------------IGSS-PPPPPPPHRIIGG--------------RAA
------SPA---------------------------------------------------
------------------PQPFDMNDRYQTFSRTPSPAP-------------PSDS-GHT
PPMIRHAMDDVISSLDDMTLVRHDSI---QKE------APQEFNPWSPEAFDDFRRPE-D
RPGPRPLTSL--------------------------------------------------
------------------------------------------------------------
-------------------------GLGAGGSTFSEARINYSSRHN----SPDRFQDGPP
RLENYVQRMESRLRRMQ-QAREA-QG--------------SDP-LDSDP-----------
--------------------------------------------------PEPPPKNSPW
A--SRPNS--SMAAPQLSAR----------------------------------------
---------------------------KRKSALDLEEDGLSRAMTQKTN-----------
-----------------------------------STNSSN-----------GTNFSRST
AMTSQSIMSGYSAGAFSATSAGSL--ARKRMGSIRERMTRP-MTSSGM-RHGQWSEADI-
-RPKT---PTSNTSFHPSH-DSRQGAKSAIGWEDA-----NRG-PTGGLGGFTTPKAKKA
GFFKK-LIDTAKTGAASARSTISASQAGSN-PGSPTKL-TGIAGGMAFNA--PVASSKAN
NSFGRDA-AREMGLLSGA--------SADYILTRRDINRSNTPGPSE-RQERADRCHMLD
QP-VICPVEELYENLQGDEDAD------------SRPA--YEPFQLSNP----------S
FSQVDKAARFITS------VPSSVTAATLATSFICRPYRSGVQRLRAIFIWCAERISWED
D--H----EFDSYQYNQPVD------TRKVIHTKRGSSQEVATVVLEMCTAIGIHAEIVQ
GYLKTPGEDPDLDAISRPNHFWNAVLVD------NEWRMMDAS------LASPTNPKRSL
YSSVSTSIAEAWYFLTRPSEFCWTHVPVDDSQQHMIPNISPDVLLALPGTCAPFFRLGLS
MHAYDTSIVRMEGLEMCTFSVNVPADVEIVAEVEA-RRYLRDQDGDVYEDAENITKKRAL
TQASWYR-TVPNTEIAQ--KRYV-VKAVLPGDEGVATLKVYAGKKGLMLSSRDIVHPLAL
ALPLYHSGENPTYDFVMRHPTPHATRQDLYVVQPQCYRLGAGETYVFCVRQHAA--SMAS
TPATE------T----NGFDGRP-VSP-NPMIRPASAMSMTSS--AAGSNPS----EPSS
VNNA--A-A--GVK-VKDKPAKLAIQSPSGKIIRLNRKHEGLPQASGLKE-------VDG
EVLGS---VWETVV--KVGE----------------------------------------
------------------------------------------------------------
------------KGI---------------------------------------------
------------------------------------------------------------
---------------------------------------------------------W--
------------------------------------RG----------------------
------------------------------------------------------------
-------------LVLADR-----------------------------------SAR---
-WCVWGEWE--------------------------------CV-----------------
------------------------------------------------------------
------------------------------------------------------------
------------------------------------------------------------
------------------------------------------------------------
----------------------------------
>XP_016238416_Exophiala_spinifera
--------------------------------------------------MSSSRLPSKF
PCWCRAVYSWGGETDRDL-GFVEGDLIECLNAGDGSWWMGRLRRDRRMMGLFPSNFVVVL
EDNFVPMSRSVS-PLPDLHKTDSGRKSTLEQQQEKKERAKSRRPFQGYKHAKPPSGTGT-
--------------TPQQRA-APA--------------------------------QPPP
QAYDPRN-PPST-------------------------------VLWQQRLPSRA------
------------------------------------------------------------
------------------------------------------------------------
-----------PSRSPSPIPHHE-------------------------------------
------------------------------------------------------------
------------------------------------------------------------
-------------------------IGSS-PPPPPPPHRILGGVNG--------GVSRAP
------SPA---------------------------------------------------
------------------PQPLDMNDRYLTFSRTPSPAP-------------PSLN-GHT
PPMIRSAMDDVMSSLDDMTLVGHDPK---QAQ-------DNDFNPWSPEAFDDFRRPN-E
RSDPRPVTSL--------------------------------------------------
------------------------------------------------------------
-------------------------GLAAGGSNYSEGRINYSSRHN----SPDRFQDGAP
RLENYVQRMESRLRRMQ-QAREGLTD--------------PGDDVGSDP-----------
--------------------------------------------------PEPPAKNSPW
A--SRPVS--SMADRRRSLR----------------------------------------
---------------------------KRKSAYELGNNGLARTYTSKTN-----------
-----------------------------------STNSSS---GVQSVA---TNSSHQS
SMTSQSLMSGYSAGAFSATSAGSL--ARKRMGSIRDKMSRP-MTSAGM-RIDRWEQNDP-
-RPKT---PVTGISFHSSH-DSRQGAKSAIGWEDA-----ERS-TTGGLGGFITPKAKKP
GFFKK-LMDSAKTGAASARSTISASQTVGN-AGSPTKL-TGIAGGTAFNA--PVANTNAN
-AYGVDA-AREMGLASGA--------SGSYILTRRDINRSNTPGPSE-RQERADRCHMLD
QP-VICPVEELFETLQGDEDAN------------GRPV--YEPFQISNP----------S
FSQVDKAARFVTS------LPISITAASLATGFICRPYRSGVQRLRAIFIWCAERISWEE
D--H----DMGGYNYNSAID------TRRVIQSRRGNSQEVSALIVEMCSAIGIHAEIVQ
GYLKTPGEDLDLDSLSRPNHFWNAILVD------NEWRMMDAS------LASPTNPKRIL
YSSISTTIAEAWYFLAKPSEISWTHVPVEDAQQHMIPSISADVLLSLPGTCPPFFRQGLS
MHAYDTSIIRMEGLEMCTLSINVPPDVEIVAEVEA-RKYLRDQDGDVYEDADNITRKRAL
SQPSWYR-TMPNTEICQ--KRYV-IKAILPGDEGIAVLKVYAGKKGLMLSSRDIVHPVAL
ALPLYQSGENPAYDFVLRHPTPHATRQDLYVVQPQCIRLGAGETYVFCVRQHAA--SVAS
TPASE------A----NGFDLRP-VSP-NPLARPASAMSMTSS--AAGSNPS----EQGS
T--IIGA-G--GVK-IKDKPAKLAIQSPSGKIIRLNRRHEGLPQASALRE-------VDG
EILGS---VWETTV--KVTE----------------------------------------
------------------------------------------------------------
------------RGT---------------------------------------------
------------------------------------------------------------
---------------------------------------------------------W--
------------------------------------RG----------------------
------------------------------------------------------------
-------------LVLADR-----------------------------------SAR---
-WCVFCEWE--------------------------------CS-----------------
------------------------------------------------------------
------------------------------------------------------------
------------------------------------------------------------
------------------------------------------------------------
----------------------------------
>XP_016266147_Exophiala_oligosperma
--------------------------------------------------MATSQLPSKF
PCWCRAVYSWGGETDKDL-GFVEGDLIECLNAGDGSWWMGRLRRDKRMMGLFPSNFVVVL
EDNFVPMSRSVS-PLPELHKTDSGRKSTQEQQQEKKERAKFRRPFQGYKHAKAPTGTGA-
--------------TPQRTT-APA--------------------------------QP--
-VYDSRN-PPST-------------------------------VLWQQRPPSRA------
------------------------------------------------------------
------------------------------------------------------------
-----------PSRSPSPIPHHE-------------------------------------
------------------------------------------------------------
------------------------------------------------------------
-------------------------IGSS-PPPPPPPHRILGGFNG--------SASRAP
------SPA---------------------------------------------------
------------------PEPLDMNDRYQTFSRTPSPAP-------------PSLN-GHT
PPMIRSAMDDVMSSLDDMTLVGHDPQ---HGQ-------DHEFNPWSPEAFDDFRRPN-E
RSDPRPLTSL--------------------------------------------------
------------------------------------------------------------
-------------------------GLGAGGSNYSEGRINYSSRHN----SPDRFQDGAP
RLENYVQRMESRLRHMQ-QAREGLID--------------PDDVAGSDP-----------
--------------------------------------------------PEPPAKNSPW
S--SRPVS--SMADRRKSLR----------------------------------------
---------------------------KRKSAYELGGNGLARTYTTKTN-----------
-----------------------------------STNSSS---GVQSVA---TNSSHQS
SMTSQSLMSGYSAGAFSATSAGSL--ARKRMGSIRDRMSRP-MTSAGM-RNDRWEQNDA-
-RPKT---PMTGISFHSSH-DSRQGAKSAIGWEDA-----ERS-TTGGLGGFTTPKAKKP
GFFKK-LMDSAKTGAASARSTISASQTGSN-AGSPTKL-TGIAGGTAFNA--PVASTNVN
-SYGVDA-AREMGLASGA--------SGSYILTRRDINRSNTPGPSE-RQERADRCHMLD
QP-VICPVEELFETLQGDEDAN------------GRPV--YEPFQISNP----------S
FSQVDKAARFITS------LPISITAVSLATGFICRPYRSGVQRLRAIFIWCAERISWEE
D--H----DMGGYNYNSPID------TRRVIQSRRGNSQEVSALILEMCSAIGIHAEVVQ
GYLKTPGEDLDLDSLSRPNHFWNAILVD------NEWRMMDAS------LASPTNPKRIL
YSSISTSIAEAWYFLAKPSEISWTHVPLEDVQQHMIPSISADVLLSLPGTCPPFFRQGLS
MHAYDTSIIRMEGLEMCTLSINVPPDVEIVAEVEA-RKYLRDQDGDVYEDTDNITKKRAL
AQPSWYR-TMPNTEICQ--KRYV-VKAILPGDEGIAVLKVYAGKKGLMLSSRDIVHPVAL
ALPLYQSGENPAYDFVLRHPTPHATRQDLYVVQPQCIRLGAGETYVFCVRQHAA--SVAS
MPATE------S----NGFDHRP-VSP-NPLARPASAMSMTSS--AAGSNPS----EQGS
N--VIGP-G--GVKVVKDKPAKLAIQSPSGKIIRLNRKHEGLPQASALRD-------VDG
EILGS---VWETTV--KVTE----------------------------------------
------------------------------------------------------------
------------RGT---------------------------------------------
------------------------------------------------------------
---------------------------------------------------------W--
------------------------------------RG----------------------
------------------------------------------------------------
-------------LVLADR-----------------------------------SAR---
-WCVFCEWE--------------------------------SS-----------------
------------------------------------------------------------
------------------------------------------------------------
------------------------------------------------------------
------------------------------------------------------------
----------------------------------
>XP_013318367_Exophiala_xenobiotica
--------------------------------------------------MATAQLPTRF
PCWCRAVYSWGGETDKDL-GFVEGDLIECLNAGDGSWWMGRLRRDKRMMGLFPSNFVVVL
EDGFVPMSRSVS-PMPDLQKSDSGRKNSLAQIQEKKERAKSRRPFQGYKSAKPPTGHGA-
-------------PAPQQPT-TPAP--------------------------SS---QP--
-VYDPRN-PPST-------------------------------VLWQQRP----------
------------------------------------------------------------
------------------------------------------------------------
-----------PSRTPSPIPHHE-------------------------------------
------------------------------------------------------------
------------------------------------------------------------
-------------------------IGSS-PPPPPPPHRILGGPNG--------HLSRAP
------SPS---------------------------------------------------
------------------PQALDMNDRYQTFSRTPSPAP-------------PSLN-GHT
PPMIRNAMDEVMSSLDDMTLVRHGSH---HEQ-------EKEFNPWSPEAFDDFRRPN-G
RPEPRPLTSL--------------------------------------------------
------------------------------------------------------------
-------------------------GLGAGGSNYSEGRINYSSRHN----SPDRFHDAPP
RLENYVQRMESRLRRMQ-QAREG-SD--------------PDDGMGSDP-----------
--------------------------------------------------PEPPPKNSPW
A--SRPVS--SMADRKRSIR----------------------------------------
---------------------------KRKSAYELGGDGLARTYTTKTN-----------
-----------------------------------STNSSS---GVQSVA---TNSSHQS
SMTSQSLMSGYSAGAFSATSAGSL--ARKRMGSIRDRVARP-MTSAGM-RNDRWDQTDL-
-RPTT---PTTGVSFHSNH-DSRQGAKSAIGWEDA-----DRS-ATGGLGGFMTPKAKKP
GFFKK-LMDSAKTGAASARSTISASQTGSN-AGSPTKM-TGIAGGTAFNA--PVQSTNGG
-AYGRDA-AREMGLVSGA--------SGAYILTRRDVNRSNTPGPSE-RQERADRCHMLD
QP-VICPVEEMFGTLQGDEDAG------------GRPV--YEPFQLSNP----------S
FSQVDKAARFITS------LPSSITAASLATGFICRPYRSGVQRLRAIFIWCAERISWEE
D--H----SIDGYNYNAPID------TRRVIQSRRGSSQEVSALVVEMCSAIGIHAEVVQ
GYLKTPGEDLDLDALSRPNHFWNAVLVD------NEWRMMDAS------LASPTNPKRML
YSTIGTNIAEAWYFLAKPSEICWTHVPVEDPQQHMIPSIGPDVLLSLPGTCPPFFRQGLS
MHAYDTSVIRMEGLEMCTLSINVPPDVEIVAEVEA-RKYLRDQDGDVYEDTENITKKRAL
AQPSWYR-TVPNTEICQ--KRYV-VKAILPGDEGVAVLKIYAGKKGLMLSSRDIVHSIAL
ALPLYQSGENPAYDFALRHPTPHATRQDLYVVQPQCLRLGAGETYVFCVRQHTA--SVAS
TPATE------Q----NGFDLRP-VSP-NPLVRPASAMSMTSS--AAGSNPS----EQSS
H--VNGA-G--GVKIAKDKPAKLAVQSPSGKIIRLNRKHEGLPQPTALRE-------VDG
EILGS---VWETIV--KVQE----------------------------------------
------------------------------------------------------------
------------RGT---------------------------------------------
------------------------------------------------------------
---------------------------------------------------------W--
------------------------------------RG----------------------
------------------------------------------------------------
-------------LVLADR-----------------------------------SAR---
-WCVFCEWE--------------------------------CV-----------------
------------------------------------------------------------
------------------------------------------------------------
------------------------------------------------------------
------------------------------------------------------------
----------------------------------
>XP_007721502_Capronia_coronata
--------------------------------------------------MAAPLLPTKF
PCWCRAVYSWGGETDRDL-GFVEGDLIECLNAGDGSWWMGRLRRDKRMMGLFPSNFVVVL
EDNFVPKSRSVS-PLPDLSKSDLVSKNSSLHLQEKKERAKSRRPFQGYKNAKTPTGTLS-
-------------AAAQQAGPATSA--------------------------AP---QP--
--YDPRN-PPST-------------------------------VLWQQRPPSRA------
------------------------------------------------------------
------------------------------------------------------------
-----------PSRSPSPLPQFE-------------------------------------
------------------------------------------------------------
------------------------------------------------------------
-------------------------IGSSPPPPPPPPHRVLGGPHG--------SLSRAP
------SPA---------------------------------------------------
------------------PERLDMNDRYQAVSRTPSPAP-------------PSIN-GHT
PPMIRSAMDEVMTSLDDMTLVGKDSI---HEP-------EHEFNPWSPEAFDDFRRSG-S
RPDPRPVTSL--------------------------------------------------
------------------------------------------------------------
-------------------------GLGPGGSHYSEGRINYSSRHN----SPDRFQDGPP
RLENYVQRMESRLRRMQ-QAREQ-PN--------------QDD-VGSDP-----------
--------------------------------------------------PEPPPKNSPW
A--SRPGS--AMASRRLSMR----------------------------------------
---------------------------KRKSAFELGGDKLARTFTTKTN-----------
-----------------------------------STNSSS---GVQSVA---TNSSHQT
SMTSQSLMSGYSAGGISATSAGSL--ARKRMGSMRDRIVRP-MTSAGT-RMPQWEPAEI-
-RPKT---PTTGVSYHSSH-DSRQGAKSAVGWEDA-----SRS-VTGGLGGFTTPKAKKP
GFFKK-LMDSAKTGAASARSTISASQTGSN-AGSPTKM-TGIAGGTAFNA--PVQYSQTS
GAYGRDA-AREMGLASGA--------SGSYILTRRDVNRSNTPGPSE-RQERADRCHMLD
QP-VICPVEELYENLEGDEDAD------------GRPV--HVPFQISNP----------S
FSQVDKAARFITS------LPSSITAASLATGYICRPYRSGVQRLRAIFIWCAERINWEE
D--L----DLDAFNYNQPID------TRRVIQAKRGSSQEVSTLVLEMCHAIGMHAEIVQ
GYLKTPGEDLDLDAVSRPNHFWNAILVD------GEWRIMDAS------LASPTNPKRAL
YSSVSTSIAESWYFLTKPSEICWTHIPVQDVQQHMIPRVSPDVLLSLPGTCPPFFRQGLS
MHAYDTSIIRMDGLEMCTLSINVPPDVEIVAEVEA-RKYLRDQDGDVYEDADNVTKKRAL
TQASWYR-TVPNTELCQ--KRYV-IKAVLPGDEGIGVLKVYAGKKGLMLSSRDIIHPLAL
ALPLYHSGENPAYDFVMRHPTPHATRQDLYVVQPQCLRLGAGETYVFCVRQHAA--SVAS
TPAIE------Q----PGFDLRP-SSP-NPLVRPASAMSMTSS--AAGSNPS----DYN-
NSIANGSAV--GGR-AKDKPAKLAIQSPGGKIIRLSRKHEGLLQPCQLKE-------VDG
EVLGS---VWETIV--KVQE----------------------------------------
------------------------------------------------------------
------------RGV---------------------------------------------
------------------------------------------------------------
---------------------------------------------------------W--
------------------------------------RG----------------------
------------------------------------------------------------
-------------LVLADR-----------------------------------SAR---
-WCVWGEWE--------------------------------CV-----------------
------------------------------------------------------------
------------------------------------------------------------
------------------------------------------------------------
------------------------------------------------------------
----------------------------------
>XP_007728993_Capronia_epimyces
--------------------------------------------------MAAPSLPTKF
PCWCRAVYSWGGETDRDL-GFVEGDLIECLNAGDGSWWMGRLRRDKRMMGLFPSNFVVVL
EANFVPMSRSVS-PLPDLPKADQGSKDTSAQLQDKKARAKARRPFQGYKNAKTPTGTVT-
-------------TTPQQAGVATAP--------------------------TQ---RP--
--YDPRH-PPST-------------------------------VLWQQRPPSRA------
------------------------------------------------------------
------------------------------------------------------------
-----------PSRSPSPLPQFE-------------------------------------
------------------------------------------------------------
------------------------------------------------------------
-------------------------IGSSPPPPPPPPHRVLGGPHG--------SLSRAA
------SPA---------------------------------------------------
------------------PERLEMNDRYRAISRTPSPAP-------------PSVN-GHT
PPMIRNAMDEVMTSLDDMTLVGRDST---HEP-------EQDFNPWSPEAFDDFRRPD-R
RPDPRPVTSL--------------------------------------------------
------------------------------------------------------------
-------------------------GLGAGGSHYSEGRINYSSRHN----SPDRFQDGPP
RLENYVQRMESRLRRMQ-QAREG-SN--------------SED-IASDP-----------
--------------------------------------------------PEPPPKNSPW
A--SRPGS--AMASRRMSMR----------------------------------------
---------------------------KRKSAFELGGNSLARTYTTKTN-----------
-----------------------------------STNSSS---GVQSVA---TNSSHQS
SMTSQSLMSGYSASGISATSAGSL--ARKRMGSMRDRMTRP-MTSAGT-RIQQWDQSDV-
-RPKT---PNTGVSYHSNH-DSRQGAKSAVGWEDA-----DRS-TTPGLGGFTTPKAKKP
GFFKK-LIDSAKTGAASARSTISASQTGST-AGSPTKM-TGIAGGMAFNA--PVQTAHLD
GAYGRDA-AGAMGLASGA--------SGSYILTRRDVNRSNTPGPSE-RQERADRCHMLD
QP-VICPVEELFENLEGDEDAD------------GRPV--HEPFQLSNP----------S
FSQVDKAARFITT------LPSSITAASLATGYICRPYRSGVQRLRAIFIWCAERINWEE
D--L----DLDAFNYNQPVD------TRRVIQARRGSSQEVSTLVLEMCHAIGIHAEIVQ
GYLKTPGEDLDLDAVSHPNHYWNAILVD------GEWRMMDAS------LASPTNPKRVR
YSSVSSTIAEAWYFLTKPSEICWTHVPVQDAQQHMIPIASPDVLLSLPGACAPFFRQGLS
MHAYDTSIIRMDRLEMCTLSINVPADVEIVAEVEA-RNYLHDQDGDVYEDVDNVTRKRAL
AQASWYR-TVPNTEVCQ--KRYV-IKAVLPGDEGIGVLKVYAGKKGLMLSSRDIVHPLAL
ALPLYHSGENPAYDFVMRHPTPHATRQDLYVVQPQCFRLGAGETYVFCVRQHAA--SVAS
TPATE------Q----SGFDLRP-SSP-NPLMRPTSAMSMTSS--AAGSNPS----EYN-
SN-ANGSAA--GTR-AKDKPAKLAIQSPSGKIIRLNRKHEGVPQPSQLKE-------VDG
EILGS---AWETVI--KVQE----------------------------------------
------------------------------------------------------------
------------RGI---------------------------------------------
------------------------------------------------------------
---------------------------------------------------------W--
------------------------------------RG----------------------
------------------------------------------------------------
-------------LVLADR-----------------------------------SAR---
-WCVWGEWE--------------------------------SV-----------------
------------------------------------------------------------
------------------------------------------------------------
------------------------------------------------------------
------------------------------------------------------------
----------------------------------
>XP_009154645_Exophiala_dermatitidis
--------------------------------------------------MAAPPLPTKF
PCWCRAIYSWGGETDKDL-GFIEGDLIECLNAGDGSWWMGRLRRDKRMMGLFPSNFVVVL
EDNFVPMSRSVS-PLPELPRTGSGNRNSSA---EKKERAKSRRPFQGYKNAKTPTGTLS-
-------------SAPQQARPTTAS--------------------------AQ---QP--
--YDPRN-PPST-------------------------------VLWQQRPPSRA------
------------------------------------------------------------
------------------------------------------------------------
-----------PSRTPSPMPLQE-------------------------------------
------------------------------------------------------------
------------------------------------------------------------
-------------------------IGSS-PPPPPPPHRVLGSQNG--------SISRAH
------SPA---------------------------------------------------
------------------PDTFDMNDRYQSFSRTPSPAP-------------PSIN-GHT
PPMIRSAIDEVMTSLDDMTLTRKDSV---QEP-------EQEFNPWSPEAFDDFRRPD-Q
RPDPRPVTSL--------------------------------------------------
------------------------------------------------------------
-------------------------GLAAGGSHYSEGRINYSSRHN----SPDRSLDGPP
RLENYVQRMESRLRRMQ-QAREG-SN--------------QDE-PGSDP-----------
--------------------------------------------------PEPPPKNSPW
T--SRPASSMAMATRRMSMR----------------------------------------
---------------------------KRKSAFELGGDSLGRTYTTKTT-----------
-----------------------------------STNSSS---GVQSVA---TNSSHQS
SMTSQSLMSGYSAGGISATSAGSL--ARKRMGSMRERIARP-MTSAGT-RLQQWDQSDL-
-RPKT---PISSVSYHSSQ-DSRQGAKSAVGWEDA-----NRS-MTGGLGGFTTPKAKKP
GFLKK-LIDSAKTGAASARSTISASQTGSN-AGSPTKL-TGIAGGTAFNA--PVQSSHAN
SAYGANA-ARQMGLASGA--------SGSYILTRRDVNRSNTPGPSE-RQERADRCHMLD
QP-VICPVEELYENLEGDEDAD------------GRPV--REPFQLSNP----------S
FSQVDKAARFITS------LPSSITAASLATGYICRPYRSGVQRLRAIFIWCAERINWEE
D--L----DLDAFNYSQPID------TRRVIQSRRGSSQEVSTLILEMCNAIGIHAEVVQ
GYLKTPGEDLDLDATARPNHYWNAVLVD------GEWRMMDAS------LASPTNPKRAL
YSSVSTSIAEAWYFLTRPSEICWTHVPVQDAQQHMIPSVSPDVLLSLPGTCPPFFRQGLS
MHAYDTSIIRMEGLEMCTLSINVPAEIEVVAEVEA-KKYLRDQDGDVYEDTDNVTKKRAL
AQASWHRSTMPNTDICQ--KRYV-IKAVLPGDEGFGVLKVYAGKKGLMLSSRDIVHPLAL
ALPLYHSGENPAYDFVMRHPTPHATRQDLYVVQPQCLRLGAGETYVFCVRQHAALGIPAA
AASTE------QQQPGSGFDLRP-TSP-NPLVRPTSAMSMTSS--AAGSNPS----EYSG
TAIINGT-----NK-VKDKPAKLAIQSPGGKIIRLNRKHEGLPQPAQLRE-------VDG
EMLGS---VWETIV--KVQE----------------------------------------
------------------------------------------------------------
------------RGI---------------------------------------------
------------------------------------------------------------
---------------------------------------------------------W--
------------------------------------RG----------------------
------------------------------------------------------------
-------------LVLADR-----------------------------------SAR---
-WCVWGEWE--------------------------------CV-----------------
------------------------------------------------------------
------------------------------------------------------------
------------------------------------------------------------
------------------------------------------------------------
----------------------------------
>XP_013257390_Exophiala_aquamarina
--------------------------------------------------MAA-LLPPRF
PCWCRAVYSWGGETDKDL-GFIEGDLIECLNAGDGSWWMGRLRRDKRMMGVFPSNFVVVL
EEGFNPVSRSAS-PMPELHKSDSHTKNPLAQIQEKREREKRRRPFQGYKSAKPPTGKGV-
-------------VQP-QAVPTQAQ--------------------------VQ---PL--
--LDRGD-PPST-------------------------------VLWQQRPVSRG------
------------------------------------------------------------
------------------------------------------------------------
-----------TSRSPSPLPHHE-------------------------------------
------------------------------------------------------------
------------------------------------------------------------
-------------------------IGSS--PPPPPPHRVLGGQNG--------SISRA-
-------PS---------------------------------------------------
------------------PQQVEMNDRYQRITRTPSPAP-------------PSVN-GHT
PPMIRSAMDDVMSSLDDMTLVRQDSQ---HQP-------EREFNPWSPEAFDNFRRPN-A
NQNTRPITSL--------------------------------------------------
------------------------------------------------------------
-------------------------EFGTSGGQFSEGRISYSSRHN----SPDRFQDGST
QLETYVQRMESRLRRMQ-QAREG-SD--------------PQA-MESDP-----------
--------------------------------------------------PEPPPKNSPW
A--SRPGS--AAPSRRLSMR----------------------------------------
---------------------------KRKSAFELGGDSLNRTYTTKTN-----------
-----------------------------------STNSSS---GVQSVA---TNSSHQS
SMTSQSLMSGFSAGGLSATSAGSL--ARKRMGSIRDRMTRP-MTSAGT-RNEQWERSDG-
-RPKT---PNTAISFHSSQFDSRAGARSAVGWDDA-----SRD-SIGGLGGFTTPRAKKP
GFFKK-LMDSAKTGAASARSTISANQTPSN-AGSPTKI-TGIAGGTAFNA--RFQATAQS
DTFGRDA-AREMGLSSGA--------TSGYILTRRDINRSNTPGPSE-RQERANRCMMLD
QP-VICPVEELYKGLQGNEDAD------------GHPV--HQPFQLSNP----------S
FSQVDKATRFITS------LPSSITAATLANGYVCRPHRSPVQRLRAIFIWCAERINWEE
D--Y----EVDRYNYNRPID------TRKVIQTKRGTSEEISALVVEMCTAIGVHAEMIQ
GYLKVPGEDLDLDALSRPNHFWNAILVD------GEWRMLDAS------LASPTNPRRSL
YSSVSTGIAEAWYFLALPNEICWTHIPLDDAQQHMVPNISPDVLLSLPGTCPPFFRQGLS
LHAYDTSVIRMDGLEMCTVVVNVPVDLEIVAEVEA-RKYLRDQDGDVYEDADGVTKKRCL
AQPSWYR-TIPNTEIMQ--KRYV-IKAILPGDEGIGALKVYAGKKGLMLSSRDIVHPLAF
SIPLYNSGENPAYDFVMRHPTPHATRQDLYVVQPQCLRLGVGETYVFCVRQHTA--SVVS
TPANE------Q----TGFDLRP-VSP-NPMARPASAMSMTSS--AAGSNPS----EQAS
--------N--GIK-IKDKPAKLAIQSPSGKIIRLNRKAEGLPQAIATKD-------VDG
EVLGS---AWETNL--KVQE----------------------------------------
------------------------------------------------------------
------------RGV---------------------------------------------
------------------------------------------------------------
---------------------------------------------------------W--
------------------------------------RG----------------------
------------------------------------------------------------
-------------LVLADR-----------------------------------SAR---
-WCVWTEWE--------------------------------CV-----------------
------------------------------------------------------------
------------------------------------------------------------
------------------------------------------------------------
------------------------------------------------------------
----------------------------------
>XP_016224734_Exophiala_mesophila
--------------------------------------------------MAA-ALPTRF
PCWCRAVYSWGGETDKDL-GFIEGDLIECLNAGDGSWWTGRLRRDRRMIGLFPSNFVIVL
DDNFVPTSRSVS-PLPDIHKSNSARKNSPAQAQEKKERAKSRRPFQGYKSAKTPTGVGS-
-------------GVVSQPPPTQVQ--------------------------QQGPPPPSH
PIYDPRN-PPST-------------------------------VLWQQKPVSRG------
------------------------------------------------------------
------------------------------------------------------------
-----------PSRSPSPIPHHE-------------------------------------
------------------------------------------------------------
------------------------------------------------------------
-------------------------IGSS-PPPPPPPHRVLGSQNT--------NIIRQA
------SPL---------------------------------------------------
------------------P--LEMNDRYQTFSRTPSPAP-------------PSLN-GHT
PPMIRSAMDDVMSSLGNMTLSGQEPQ---QAP-------DRGFNPWSPEAFDDLQRPE-H
RVINRPLTSL--------------------------------------------------
------------------------------------------------------------
-------------------------GLQGDGSQYSQDRISYSSRHN----SPDRVMETQP
QIETYVQRMESRLRKMQ-QMRDG-GD--------------KDH-QGIAP-----------
--------------------------------------------------PEPPPKTSMW
S--SRPNS--SMGARGMSMR----------------------------------------
---------------------------KRKSAFELGGNSLARTYTNKTN-----------
-----------------------------------STNSSS---GVQSVA---TNISNQS
SRTSQSIMSGYSAGGFSATSAGSL--ARKRMDPGRERVTRP-MTSAGT-RTEQWPQHDM-
-RPKT---PTSNYSYTSNL-DSRQGARSAVGWEDA-----SRS-GQGGLGGFTTPKAKKA
GFFKK-LMDSAKTGAASARSTISASQSGSN-AGSTTKI-TGIAGGTAFNA--PVQSSNAN
RAFGREA-AREMGLASGA--------ASEYILTRRDINRSNTPGPSE-RQDRADRCHMLD
QP-VICPIEELYENLQGDEDAD------------GRPV--YEPFQLSNP----------S
FSQVDKAARFITS------LPNGLTAATLANGYLCRPYRSPVQRLRAIFIWCAERINWED
D--H----EFNDYNYDHRID------TRKVIQTKRGSSEEIAALIVEMCTGIGVHAEMVH
GYLKTPGEELDLDATSRPNHSWNAILVD------GEWRMLDAS------LASPTNPKRTM
YSSVSASIAEAWYFLARPSEFCWTHVPCDESQQHMISPMSPDILLSLPGACPPFFRQGLS
IHAYDTSIIRMEGLEMCTLSINVPADVEVVAEVEA-SKYLRDQDGDVYEDAENKTKKRAL
AQASWYR-TVPNTEILQ--KRYV-IKAVLPGDEGHGVLKVYAGKKGLMLSSRDVVHPLAF
ALPLYHSGENPAYEFAMRHPTPHATRQDLYVVQPQCWRLGAGETYVFCIRQHSS--SVAS
TSASE------Q----NGLDMRP-VSP-NPLIRPASSMSMTSS--AAGSNPS----EHGV
NG------G--GAK-IKDKPAKLAIQSPGGKIMRLNRKAEGLAQPSALRD-------VDG
EMLGS---VWETIV--KVQE----------------------------------------
------------------------------------------------------------
------------RGV---------------------------------------------
------------------------------------------------------------
---------------------------------------------------------W--
------------------------------------RG----------------------
------------------------------------------------------------
-------------LVLADR-----------------------------------SAR---
-WCVWAEWE--------------------------------CV-----------------
------------------------------------------------------------
------------------------------------------------------------
------------------------------------------------------------
------------------------------------------------------------
----------------------------------
>XP_013276794_Rhinocladiella_mackenziei
--------------------------------------------------MSAPQLPTKF
PCWCRAVYSWGGETDKDL-GFIEGDLIECLNAGDGSWWMGRLRRDKRMMGLFPSNFVVVL
EDGFVPQSRSVS-PLLDLHKSDSASRNSVANVEEKKGRAKSRRPFQGYKSAKAPI-----
-------------DAPPQTAPAAAP--------------------------TQ---QS--
--YDPRN-PPST-------------------------------VLWQQRPPPRA------
------------------------------------------------------------
------------------------------------------------------------
-----------PSRSPSPLPHHE-------------------------------------
------------------------------------------------------------
------------------------------------------------------------
-------------------------IGSS-PPPPPPPHRVLGGPVS--------SISRAP
------SPV---------------------------------------------------
------------------PPAFDMNDRYQTFSRTPSPAP-------------PSIN-GHT
PPMIRNAMDDVMSSLDDMTLVRHEST---HGK-------EQEFNPWSPEAFDNFRRPE-E
RPNPRPLTSL--------------------------------------------------
------------------------------------------------------------
-------------------------GLGASGIHCSEGRINNSSRLD----DPDRFQEGPP
RLENYVQRMESRLRRMQ-QLREG-RD--------------PGE-VGSDP-----------
--------------------------------------------------PEPPPKNSPW
H--SRPGS--SMGGRRLSMR----------------------------------------
---------------------------KRKSAFELGSDSLARTYTAKTS-----------
-----------------------------------STNSSS---GVQSVA---TNSSHQT
SMTSQSIMSGYSASAISATSAGSL--ARKRMGSIRERITRP-MTSAGT-RSDEWSPTDM-
-WPKT---PNTGFSHHSAH-DSRQGAKSAVGWEDA-----NRG-TTGGLGGFTTPKAKKP
GFFKK-LMDSAKTGAASARSTISASQTGSN-AGSPTKM-TGIAGGTAFNA--PVRSSTSN
GAFGRDA-AKEMGLTSGA--------SGAYILTRRDVNRSNTPGPSE-RQERADRCHMLD
QP-VICPVEELYENLQGDADAD------------GRPV--YEPFQLSNP----------S
FSQVDKAARFITT------LPSSITAASLATGYICRPYRSGVQRLRAIFTWCAERISWEE
D--L----DMDGFNHNRPID------TRKVIQTKRGSSQEISALVLEMCIAIGIHAEIVH
GYLKTPGEDLDLDAISRPNHFWNAILVD------GEWRMMDAS------LASPTNPKRLL
YSSVSISIAEAWYFLTRPSEICWTHVPVDDAQQHMVPSISPDVLLSLPGTCPPFFRQGLS
MHAYDTSVIRMDGLEMCTFSINVPPDVEIVAEVEA-RKYLRDQDGDVYEDADNVTKKRAL
AQPSWYR-TMPNAEITQ--KRYV-VKAVLPGDEGMAVLKVYAGKKGLMLSSRDIVHPLAL
ALPLYNTGENPAYDFVMRHPTPHATRQDLYVVQPQCWRLGAGETYVFCVRQHAA--AVAS
TPANE------Q----NGFDIRP-TSP-NPLVRPTSAMSMTSS--AAGSNPS----EHNS
N--MNGT-T--GVK-VKDKPAKLAIQSPGGKIIRLNRKHEGLPQPTALKE-------IDG
EILGS---FWETVV--KVQE----------------------------------------
------------------------------------------------------------
------------RGI---------------------------------------------
------------------------------------------------------------
---------------------------------------------------------W--
------------------------------------RG----------------------
------------------------------------------------------------
-------------LVLADR-----------------------------------SAR---
-WCVWGEWE--------------------------------CV-----------------
------------------------------------------------------------
------------------------------------------------------------
------------------------------------------------------------
------------------------------------------------------------
----------------------------------
>XP_017997983_Phialophora_attinorum
------------------------------------------------------------
----------MGRRDRQRPSFVEGDLIECLNAGDGSWWMGRLRRDRRMMGLFPSNFVTVL
EENFIPVSRSVS-PMLELQKNDSLSKT--AEKQKKKEDAKSRRPFQGYKTASTPTGVGA-
-------------TPSPQKPVQQQN--------------------------SR-------
--YNTNNGPPST-------------------------------VLWQQRPVSRG------
------------------------------------------------------------
------------------------------------------------------------
-----------PSRTPSPMPEAD-------------------------------------
------------------------------------------------------------
------------------------------------------------------------
-------------------------IGSS-PPPPPPPHRTLVHSRAPSPQPALVDPYRVA
------SPQ---------------------------------------------------
------------------PHHADPHELHLHHARTPSPAP-------------PSAN-GHT
PPMMRDAMNDVMTSLEDMTLERGNSF---RET-------EELLNPWSPEAFDNFRRPQ--
PPPARPVTSL--------------------------------------------------
------------------------------------------------------------
-------------------------GLAAGASSYSENRINYSQRHN----SPEQFSDGPP
QLETYVQRMESRLRKMQ-EAREG-RS--------------SDV-MGSDP-----------
--------------------------------------------------PEPPPKNSPY
APPSRPTS---AFNRRLSMR----------------------------------------
---------------------------KRKSAADMRQN-LDRTYTTKTN-----------
-----------------------------------STNSSG-----QTVG---TNVSHQT
SMTSQSIFSGYSASGFSATSAGSL--ARKRFAN-----DRP-MTSAGT-RTEAF--ASM-
-RPKT---PTTGSAYA----DTRSGARSAVGWDDE-----YRPVSSGGLGGFSTPKAKKS
GLFKK-LLDTAKTGAASVRSTI-GSDAGSR-SGSPTKM-TGIAGGAALGIASKKNQSMSN
LTYGRDA-AAEMGL-GGA--------SSDWLVVRRDINRSNTPGPSE-RQERANRCNMLD
HP-VICPVEELYTDREGDENAE------------GGPV--YEPFQLSNP----------S
FSQVDKAARFITS------LPSSINAAALATGYVCRPYRSPVQRLRAIFVWCAERISWED
D--G----FDDGFQ----VD------TRRVIQTKRGSSREVAALVAEMCNAIGVPAEVVV
GYLKTPGEDMDLDAVSRPNHSWNAVLVD------NEWRMLDAS------IASPTNPKRAQ
YSGVSNSIAEAWYFLARPSEMCWTHVPADEQQQRIVPPVSPDTLLALPGTTPVFFRLGLS
MHAYDTSIVRLEELEVCTISINAPSDVEIVAEVEA-KSFLRDQEGDLYEDPDNTTKKRVL
AQPSWYR-TVPNTEISQ--KRFL-IKAVLPGDEGRGVLKVYAGRKGLMLSARDIVHPLAM
AIPLYHTGKNPAYDFVKRHPTPHASKHDLYVVQPQCWRLGAGETYVFCVRQMAA----TT
SSGSE------Q----NGTEGRP-ASP-NPMMRPGSAMSMTSS--AQGSQPS----EPSS
NGGLP---N--GIK-AKEKPAKLAIQSPGGKIIRLNRKAEGLPQNNSLRE-------VDG
EVLGS---IWESVV--KVQE----------------------------------------
------------------------------------------------------------
------------RGT---------------------------------------------
------------------------------------------------------------
---------------------------------------------------------W--
------------------------------------RA----------------------
------------------------------------------------------------
-------------LVLADR-----------------------------------QAR---
-WCVWAEWE--------------------------------CMQFGLPHFSIPVDAEGHL
DVGKMVGFISAIIDYFAPVFLIASPITSYADQILSIHRSKSSQGFSLDIPLIMLVASILK
VFYYFGHPYDTALLIQALLMIIVQVTLLKVALDNRGFPSSTHELSSLEKPNTISHNPFSD
YTSSSTSPISQILAGQRPYNFWRWPTPRPYYLTLAYLFASLTLIQLFLPFIAHSPLYISL
LGTVGLAVEATLPLPQIYKNYTQKSCRGFRLSVIVNWLVGDAMKMGYFFGSSEVVPWVFK
ACGVFQAGCDVVLGLQFWGYGSGSAGRGEKGILG
>NP_593561_Schizosaccharomyces_pombe
-----------------------------------------------------MSIPKQL
PCMVRALYAWPGEREGDL-KFTEGDLIECLSIGDGKWWIGR-HINTNTQGIFPSNFVHCL
D---IPTVRPGS-SMSRTSASSF--RYSSP------QKSSIDTPITSSDQGLTPDLVGS-
-----------------------------------------------------------S
NALNK-------------------------------------------------------
------------------------------------------------------------
------------------------------------------------------------
-----------PTRESDSLKHQKSHPMLNSLGSSLS------------------------
------------------------------------------------------------
------------------------------------------------------------
-------------------------LKKSVSRPPS-------------------SMSRTN
------------------------------------------------------------
---------------------LDVSSRWDNTADNDSQID------------AQDLS-RST
PSPLRSAMENVLQSLNAMG----------KKS----------------------------
------------------------------------------------------------
------------------------------------------------------------
------------------------------------------------------------
-----FSRANSPLLRLTKSTTTSKE---------------TDF-----I-----------
--------------------------------------------------PVPPAHGSTS
M-----TS----------------------------------------------------
-----------------------------RSKLD-------------DS-----------
-----------------------------------TDNSSKPRTSLQPGE---SPMKSSR
DISRKPSMAS------SVLSPSDYFPQHRRFQSAPAPIPRPVSTLIPLTQVRTTASNVIK
PRPQTTERPSTAQSF-------RKGG----------------------------------
GFLKK-TFKKLLRRGSSKRKP----------SLQPTP---------------PVSYPAHN
--------VPQKGVRPAS--------PHTLKSVKDDLKRTKTYTKAEFAAKREEIFNKLS
MP-VYEPLKDLSECI-GNVLAD------------GEPVQFSVGTNIHNM----------N
FSAIDKQIRSIIP------QRVQVSPAVLAKNYLAPGQTTALAQMRAVFIYISERITFTN
QT----------------LDNDELRTSTQVISEGQGTPFEVALLVKEMLQALDLWCEVIE
GYLKSPDDIYYTRDIN-INHAWNVVTFD------NEVRLIDAS------FASPTHPQQAL
----KSSSSNDFYFLMKPNECIFTHVPENPDQQFIMPDLSMPIVMALPWVSSVYFTLGLK
LRKFNTSILHLNDLEVLQIEFLAPKDIECVAEVDALSALAPTADVS-------QCYKYTL
TQAFWET--------PD--IRVMRVKAVMPANNRAAVLRIYAGRLGVSSPVRTAPHPMAM
SLPFVHHGKNKALEFVTRHPVPHCPSVDLYINSPQCGTLHSGVEYKFNVSAYAC------
-----------Q---------------------PSTSISNT-------------------
---------------------RLAIQTPTGNIVRLREERSG-----------------NG
VIFFS---LSLTIN--ETGE----------------------------------------
------------------------------------------------------------
------------------------------------------------------------
------------------------------------------------------------
---------------------------------------------------------Y--
------------------------------------RA----------------------
------------------------------------------------------------
-------------LILAEK-----------------------------------IGR---
-WVVYATWQ--------------------------------AV-----------------
------------------------------------------------------------
------------------------------------------------------------
------------------------------------------------------------
------------------------------------------------------------
----------------------------------
```
