## Supplementary material for "Coding Sequence Insertions in Fungal Genomes are Intrinsically Disordered and can Impart Functionally-Important Properties on the Host Protein": MAFFT_MSAs: XP_718832.2_blasthits_MAFFT.txt

```
>XP_718832_Candida_albicans
--------------MATL--SQPQS-AL-P------------------------------
----------KTKIATTFGLSKDLKSPISVKVCYLECTR-----NNVSLVPLSTKFEDPT
VFKKLSQIYKNSDLFVEIRVYDGKNNNLI-------STPVRTSYKAFNNKGRTWNQQLKL
NIDYNQISIDAYLKFSICEIID-------TKPSVFGVSYLSLFSHDSSTLRSGSHKIPVF
ME-----DDPQYSKNIQYGTLIGLTDL---E------------KRLIDYENGKYPRLNWL
DKMVLPK--V---DATF-------------------------------------------
---LKTNNKDHD-YY-LYIELPQFEFPIVYS-----DIIYQIP---------TIEPITET
TSKIP-----PD-------------DTLNSNIIINSI-----------------------
--------DIPMAT----------------------SHDPSI------------------
------MKVYDPDFHITAN-----------NHLNPNA-----------------------
----------------TTFD-PVELKYRKLERNIDNNTILDKELKPTPQLRDELLRIMIK
PSNAELTDNEKNLIWKFRYYFSKNNSG--------------N-DPSNKSV-KSFLPKFLR
SINWENDYELDHTFKEIIPFYWNVDKLQIGDALELLGDYFNPYTLGKPTY-----QDD--
-SMTSKSSKMKSDEKRFIKIYNNVCFLRKLAVERLKLANSEELLLYLLQLVQALKYEALI
YEKSPPFC----------E---------------------------------------RS
DQIEDNASS----------------TLKSPLADFLIERAVENEKLGNFFYWYVKVENEDQ
LNNP-----------------HIDGPIKIYMDILNRYIELLKAHCHENRLPYYKHLKHQI
WFIKKLTSLVELLRASFKKNEATAKKVEYLREYLANSGNELLKFPEPFPLPLDPSVMICG
CYPEESSVFKSSLAPLKITLKT-I-EKKKHGH--ATSQL-FGKRS--RYGKYPLMFKIGD
DLRQDQLVIQIIDLMDQLLKNENLDLKLTPYKILATSPISGLIQFV-PNETLDSILSK--
-TY-P-----TSVTYSGG--GETSDVPPSV--------------SNNGILNYLRLHS--Q
EQQS--------EEPI----------SKSILSTNTSQSNTEIPVLP---------RQPKP
TI---------TSDLGVSPILMDNYVKSCAGYCVITYILGVGDRHLDNLLLSPNGKFWHA
DFGYILGRDPKPFPPLMKLPIQVIDGMGGLHHE-NYNVFKSYCFITYTTLRKNSNLILNL
FQLMLDANIPDIQFDPSRV------------------------IEKVQEKFCLQMTEEEA
ILHFQNLINDSVNAFLPVVIDRLHSLAQYWRA
>XP_002417286_Candida_dubliniensis
-MNHDFPTSKATIGMATL--SQPQS-VL-P------------------------------
----------KTKIATTFGLSKDLISPISVKVCYLECTR-----KNISLVPLSTKFEDPK
VFKKLSQIYKNSDLFVEIRVFDGKNNNLI-------STPVRTSYKAFNNKGRTWNQLLKL
NIDYNQISIDAYLKFSICEIID-------TKPSVFGVSYLSLFNHDLSTLRSGSHKIPVF
ME-----DEPSYSKDIQYGNLTGLTDL---E------------KRLIDYENGKYPRLNWL
DKMVLPK--V---DATF-------------------------------------------
---LKTNNKDHD-YY-LYIELPQFEFPIVYS-----DIIYQIP---------RIEPVID-
ISKVA-----PD-------------ETLNSNIIINSI-----------------------
--------DIPMAT----------------------SHDPSI------------------
------MKVYDPDFHITAN-----------NHLNPNA-----------------------
----------------NTFD-PVELKYRKLERNIDNNTILDKELKPTPQLRDELLRIMIK
PSNSELTDNEKNLIWKFRYYFSKNNSV--------------N-DPSNKSV-KSFLPKFLR
SINWENDYELDHTFKEIIPFYWSVDKLQIGDALELLGDYFNPYTLGKPTY-----QDD--
-SITSKSSKMKSDEKRFIKIYKNVCFLRKLAVERLKLANSDELLLYLLQLVQALKYEALI
YEKSSPFS----------E---------------------------------------RS
DHDED--TS----------------ALKSPLADFLIERAVENENLGNFFYWYVKVENEDQ
LNNP-----------------HADGPIKIYMDILNRYIELLKAHCHENKLPYYKHLKHQI
WFIKKLTSLVELLRASFKKNEATAKKVEYLREYLANSGNELLKFPEPFPLPLEPSVMICG
CYPEESSVFKSSLAPLKITLKT-I-ENKKHGH--TTSQL-FGKRS--RYGKYPLMFKIGD
DLRQDQLVIQIIDLMDQLLKNENLDLKLTPYKILATSPIAGLIQFV-PNETLDSILSK--
-TY-P-----ASVTHSGGRSGET-DVPPSV--------------SNNGILNYLRLHS--Q
EQQS--------EEPI----------SKSILSTSNSQSNTEVPVLP---------RQPRP
TI---------TSDLGVSPILMDNYVKSCAGYCVITYILGVGDRHLDNLLLSPNGKFWHA
DFGYILGRDPKPFPPLMKLPIQVIDGMGGLHHE-NYNVFKSYCFITYTTLRKNSNLILNL
FQLMLDANIPDIQFDPSRV------------------------IEKVQEKFCLQMTEEEA
ILHFQNLINDSVNAFLPVVIDRLHSLAQYWRA
>XP_002549919_Candida_tropicalis
--------------MATI--SNPQS-NLVP------------------------------
----------RSKISTTFGLSKDLSSPITVKICYLECTK-----ESVQLVPLSTKFEDPS
VFKKLSQIYKNSDLFVEIRVYDGKNNNPI-------STPVRTSYKSFNNKSRIWNQFLKL
NIDYNQVSIDSYMKFTICEYID-------TKPSVFGVAYLSLFNHESSTLRNGSQKIPMY
TE----LDATSHCQDIQYGDLTGLTDL---E------------KSLIDYENGKYSRLNWL
DKMVLPK--L---RQVN-------------------------------------------
---PKIES-DHD-YY-LYIELPQFEFPVVYS-----DVTYKIP---------TVTPITDP
TP--A-----TD-------------GSLNSNIIINSI-----------------------
--------EIPMST----------------------STDPKI------------------
------MKVYDPDFQITAN-----------NHANPNA-----------------------
----------------NIFD-PIELKYRKLERNINNNSILDKELKPTPELRDELLHILVK
PSNAELSDNEKNLIWKFRYYFSRNNSV--------------N-DPSNKSV-KSFLPKFLK
SINWENDYELDHTFKEIIPYYWSVDKLQIGDALDLLGDYFNPYTLGKPIF-----QDEPS
VDTSSKDPKLKDDEKRFMKIFNNVCYLRKLAVERLRLASSEELLLYLLQLVQALKYEALI
YERSPINL----------D---------------------------------------KK
NSTNGD-ES----------------PLTSPLANFLIETAVENDKLGNFFYWYVKVENEDQ
LNNP-----------------HPDGAIKIYSVILNRYIEMLKAHCHENKLPYYKHLKHQI
WFIKKLTGLVELLRASFKKNEATAKKVEYLREYLASSGNGLLKFPEPFPLPLNPSVIVCG
CYPEESSVFKSSLAPLKITLKT-I-EKKKPTH--ATSQI-FGKKS--KYGKYPLMFKIGD
DLRQDQLVIQIINLMDQLLKNENLDLKLTPYKILATSPIAGLIQFV-PNETLDSILSK--
-TY-P-----SSIT------DRSSSLPPTI--------------ANNGILNYLRLHS--Q
EQQS--------VEPV----------SKSILSSHSSSTAT----LP---------PQPKP
AI---------TSDLGVSPILMENYVKSCAGYCVITYILGVGDRHLDNLLLSPNGKFWHA
DFGYILGRDPKPFPPLMKLPIQVIDGMGGLNHE-NYNIFKSYCFITYTTLRKNSNLILNL
FQLMLDANIPDIQFDPSRV------------------------IEKVQEKFCLQMTEEEA
ILHFQDLINDSVNAFLPVVIDRLHSLAQYWRA
>XP_003866450_Candida_orthopsilosis
--------------MTTIATSHQES-SI-P------------------------------
----------RNRVLTTFGLSKNLSQPIDIKINYMECTD-----ANLELATISEKFTNPT
VFRKLSNIYRYSDLFVTIEVYDGKDNNLI-------SIPIQTSYKAFNNKKRIWNQVLKL
AIDGNQVWYDSYVKFTVMEIVN-------TEPFVFGVGFLSLFNHKSSTLRSGSHKIPIF
TE----RDVTSEQEKLNYGTLTGQTAL---E------------QDLINYENGQYPRINWL
DKIALPK--I---DVT--------------------------------------------
----SDCNRDHD-YY-LYIELPQYEFPIIYS-----DITYNVP---------SLEPRTSV
NP--P-----MN-------------NT--TSKVINSI-----------------------
--------DIPMST----------------------SSDPKA------------------
------TKIYDPDFQLTANCAVNSTTVANVNSTNANA-----------------------
-----------------MLD-PIELKFHKLERNINNNSIIDKDLKPSPQLRDELLKILLK
PSNAELTDNEKNLMWRFRYYFSKNNS---------------N-DSNTKAT-KSFLPKFLK
SINWENDYELDHTFKEILPLYWSVENLQIGDALELLGKFFNPHVLGKSRY-----SDD-K
FASKSDDAKLTEDELRFQKVFENICYLRKLAVERLKLASSEELLLYLLQLVQALKYEALI
YQDVAKKE----------Q---------------------------------------VK
NEEAKADLD----------------CMDLPLAKFLIESAVENEQLGNFFYWYVKVENEDQ
LSKT-----------------GGNDT-SIYAIILNKYIECLKIFSHEHKVPYYKHLKRQI
WFIKKLTHLVELLRTTFKKGEATTKKIEFLRDYLSSSINELLKFPEPFPLPLDPSIMVCG
CYPQESSVFKSSLAPLKITLKT-I-EPKQRSR--QTSQI-FGKKSTNKYGKYPLMFKIGD
DLRQDQLVIQIINLMDQLLKNENLDLKLTPYKILATSPVAGLIQFV-PNETLDVVLSKYA
QVA-PQLAGGATASAPVGSEGHKAAAPSHV--------------ASNGILNYLRLHSQDQ
DQQS--------IEPA----------SKSVL--HSSSNTDSPPELP---------PQPKA
TI---------TSDLGVSPQLMDNYVKSCAGYCVITYILGVGDRHLDNLLLSPNGKFWHA
DFGYILGRDPKPFPPLMKLPIQVIDGMGGMDHE-NFHIFKNYCFITYTTLRKNSNLILNL
FQLMLDANIPDITIDPSRV------------------------VEKVQDKFCLQMTEEEA
ILHFQDLINDSVNAFLPVVIDRLHSLAQYWRA
>XP_001528084_Lodderomyces_elongisporus
--------------MSLIEVATQVSYSLTPQIKTPHHNNSKINSSISKKVFWLSFLMTEV
KSLDTGLSDAKTRSIATFGLTRDLKQPIMVKICYLECTN-----PHPQLATMSEKLEDPK
VFKNLSKIYRNSDLFVQVELFDGKNNNPL-------STPVQTSYRAFNNKRRLWNQYLKL
MISYNQVYLDSYLKFTLLEIVE-------TKPEVFGVGYISLFNTRTSTLRTGSQKIPVY
TKHGNGVDIEDVRDKLDYTDSSGLTDI---E------------KNLIKYENGEYPRISWL
DKLALPQ--V---SAS--------------------------------------------
----KDVNKDHN-YY-LYIEMPNLEFPFVYS-----DITYNVP---------TLQQLNTL
ETGVG-----ATA-----------AATAPGSKIINSI-----------------------
--------DIPMS-----------------------SVNPKL------------------
------MKIYDPDFDVTAKFLLNN------NNFNSNANDIATTTNNAILPGYDTTAAATI
ATNSTPIAAIASASATNMLD-PIELKFHKLERNINNNSIIDKDLKPTPQLRDELHRILLK
PSNSELSDNEKNLLWRFRYYFSKNNSL--------------E-SSSNASASKSFLPKFLK
SINWENDYELNHTFKEILPLYWNVDKLQVGDALELLDNYFNPYTLTQGML-----SEA--
-AELRNDYKLKDEEARFRKVFNHVSYLRKLAVERLRKASSEELMLYLLQLVQALKYEALM
YR----------------E---------------------------------------QF
SSDEENDSQ----------------SLNLPLADFLIESAVKNESLGNFFYWYVKVENEDY
LNKQVFLTNLNAPLNPPTSSNSKNKNNNIYAFVLNKYIESLKLYCHENKLPYYKNLKRQI
WFIKKLTNLVELLRKTFKKNEATMRKVEFLRDYLSASSNELLKFPEPFPLPLDPSVIVCG
CYPQESSVFKSSLAPLKITLKT-L-EGKKTPH---SSQV-FGRKT-NKHGKYPLMFKIGD
DLRQDQLVIQIINLMDQLLKNENLDLKLTPYKILATSPVAGLIQFV-PNETLDSILSKNS
Q---------MTVTISEAMNTTETSVQQNA--------------SGNGILNYLRLHS--R
EKQP--------VEPI----------SKSVLHSVISSTSG----LPNLGNNAAASRNSIQ
TV---------VSDLGVSPALMDNYVKSCAGYCVITYILGVGDRHLDNLLLSPNGKFWHA
DFGYILGRDPKPFPPLMKLPIQVIDGMGGLNHE-NYNIFKSYCFITYSALRKNSNLILNL
FQLMLDANIPDITVDPSRV------------------------ISKVQEKFCLQMTEEEA
ILHFQNLINDSVNAFLPVVIDRLHSLAQYWRA
>XP_007376853_Spathaspora_passalidarum
--------------MTATTEAHD---ALT-------------------------------
----------QVKLSNTFGLSKDLTDPIIVKICYLEPTL----ITQHESIPLSTKFENPS
VFKTSSRIYKNSDLFIRIGMYDGKNNNLI-------APVSQTTFTHFRGR-RVWNQYVKL
AMEYNQICSGAYLKFVIYEIVD-------CKSVVFGVGYLSMFNHTRSTLRSGSQKVAIN
TK-------LPDKPSVDYGDPKGLTEL---E------------TNLIKFENGEFNRVNWL
DKLVLPK--LTGGQKSD-------------------------------------------
---QEEINTDAD-YF-LYVELPNFEFPIVYS-----DIKYEIP---------TIPKFEPK
QP-------------------------ENSSIVINSV-----------------------
--------DI--------------------------SSEGSQ------------------
------PKVYDPDFQIATRL----------NHINATT-----------------------
----------------TIYD-PIELKYHKLERNINNNTMLDKELKPTPQLRDELLRILVK
PSNIELNDYEKNLIWKFRYYFSKNNQT--------------NIDSRNKTTTQSFLPKFLK
SIDWDNDYEVDHAFNEIIPNYWGVNNLQIGDALELLGDYFNPFVLGRSMY-----PVE--
-QPQRDSSKLKDDEKRFLNLFKNVTLLRKLAVDRLRLASSDELLLYLLQLVQALKYESLI
YERKLPFD----------E---------------------------------------ID
LHHHKNNGD----------------PLESPLAKFLIDESVHSEKLGNFFYWYVKVENEDQ
LNTR--------STPPQERSPFENTDSKMYGAILNKYIDNLKKHCHEHRLPYYKHLKRQI
WFIKKLTGLVELLRSSFRKNESTMRKTEFLKEYLSNSSNELLKFPDPFPLPLDPSIMICG
CYPEESAVFKSSLAPLKITLKT-I-ESGGASRHSATSQIIFGKKH-NKYGKYPMMFKIGD
DLRQDQLVIQIIDLMDQLLKNENLDLKLTPYKILATSPVAGLIQFV-PNETLDSILSK--
-TY-PEISRPTSNQSSANSGAPQVSTP--T--------------TTNGILNYLQVHS--R
DQQE--------SEPT---------PTHSILGASHVAAPTSPPSPR---------VQPKP
AI---------TSNMGVSPVLMDNYVKSCAGYCVITYILGVGDRHLDNLLLSPNGKFWHA
DFGYILGRDPKPFPPLMKLPIQVIHGMGGLQHE-NYNIFKSYCFITYTTLRKNSNLILNL
FQLMLDANIPDIKFDRTRA------------------------IEKVQDKFCLQMTEEEA
ILHFQNLINDSVSAFMPVVIDRLHSLAQYWRA
>XP_043048927_Scheffersomyces_spartinae
------------------------------------------------------------
------------------------------------------------------------
-------------MYVEAFVYDGKGNNLI-------ANPAQTKYVAFNNKARTWNTFLKL
SVGYNQLSIDSYVKFVLYEFLN-------ASPVPFGVGYISLYNKSSSTLRFGSQKVSIY
TM-----DNLNVAPTVEYTDPKHLSGL---E------------KSIIEYENRKFERVTWL
DKMSLSM--VELKSNED-------------------------------------------
QQLSSESSSGSAPYY-LYVEFPSFGLPIVYS-----DINYPTP---------QLDAHMKA
AATAG-----SSKPIQPSRSEETNNNNHVTSLILNSL-----------------------
--------EIPVTP----------------------M-----------------------
------NKVYDPDFQLAVVG----------TGTDSSK-----------------------
---------------NLVMD-PIELKYHKLERNTNNNSLLDKELKPSPKLRDQLLRILAK
PSNVVLTDTENNLIWKFRYYFSRNST---------------DVGLGSGGTSKSFLPKFLK
AINWENEYELDHVFEDIFPNYWSVDRIQIGDALELLGSYFDPFKLASNSI----TGSSED
VMAGAAENNGRDQETKFQRVFKHVIFLRKFAVERLRLASNDELLLYLLQLVQALKYEARI
YSQRIPLE-----FQIADE---------------------------------------VH
KDQN---------------------LLNSPLVKFLVDNSVENEALGNYFYWYVKVEHEDQ
LLKG-------------------DPSTSIYSLVLNKYIKSLKKHSQKFKLPGYKNLERQI
WFIKKLTRIVELLRATFKRNDATAKKVQFLRDYLSDSSNDLLKFPEPFPLPLDPSVVICG
CYPEECTVFKSSLAPLKITFKT-I-EKPESSS-SSSSQMIFRKRT--KHGKYSLMFKIGD
DLRQDQLVIQIINLMDNLLKNENLDLRLTPYKILATSPLAGLIQFV-ENETLDSVLVK--
-QY-P-------VSVVNFNSSDIPSIGSGGGGRDTFAGEERIS-SSNGILSYLRLHS--A
DSKPLLESDSLRAHPGISASLASTSTSTSTTTTTTATASSSSTGINNNSNNISSTVVQEH
AS---------TSNLGVSSALMDNYVKSCAGYCVITYILGVGDRHLDNLLLSPNGKFWHA
DFGYILGRDPKPFPPLMKLPMQVIDGMGGLEHE-NYNIFKSYCFLTYTTLRKNSNLILNL
FQLMVDANIPDIKADPYRA------------------------VEKVQEKFGLEMSEEEA
IIHFQNLISDSVSAVLPVVIDRLHSLAQYWRA
>XP_001382736_Scheffersomyces_stipitis
--------------MTNLSPLND---SLS-------------------------------
-----------QTKSTAFGLSKDLAIPIIVKVCYLESTR----DMKDSLASLSEKFEDPA
VFNTLSRIYRFSDLFIKISIFDGKNNNLV-------TIPVQTTYKSF-NNKRVWNQYLKM
AINFNQVSIDSYLKIEVYEIVN-------TKPKLFGVGYLSLFNRKSSRLRKGSQKIPIF
--------TDPTTENIEYENIPGLTDL---E------------KNLIKYEDGEFNRLGWL
DKLVLPN--VSSLNEPN-------------------------------------------
--------KDHD-YY-LYLELPNFELPIVYS-----DVTYHIN---------TSIPTIHH
EQA--------PI-----------VDNLNSNIVINSI-----------------------
--------DIPMSK----------------------DPNM--------------------
------LKIYDPDFQTDSNV----------NN----------------------------
---------QNNI--NVPLD-PIELKYHKLERHINNNTILDKELKPSPQLRDELVNILIK
PSNIELNKTERNLIWKFRYYFSKNNSI---------N----E-ASGKTTTTKSFLLKFIK
SIDWADDYEVEHAFNEIIPNYWSVDKLQIGDALELLGSYFNPYILGKSVL---ASSSTPP
TSNDSSDRKSKNEPSKFYKIFKNVTFLRKMAVDRLRLASSDELLLYLLQLVQALKYESLI
YDKKTPYIQDTEHFEMANE---------------------------------------LN
DD-----ND----------------LLKSPLAKFLIEKSIENPNLGNFFYWYVKVENEDQ
LNSP---------------TNPHSNPIRIYAIILNKYIDSLKKYSQAKKLPNYKNLKMQI
WFIKKLTSLVELIRTTFRKNEATSKKIEFLREYLANPSNELLKFPEPFPLPLDPSVKICG
CYPDESSVFKSSLSPLKITFKT-I-QKTHA-----TSQL-FGKKKNHKYDKYPLMFKIGD
DLRQDQLVIQIINLMNQLLKNENLDLRLTPYKILATSPVAGLIQFV-PNETLDSILAK--
-TY-P-----VPET------NDNSSPPQPSA-------------SNNGILNYLRLHS--Q
EQQP--------IEPE----------VTSVL-NSSEQS-------------------EEH
PIQPQPTV---ISDLAVSPTLMDNYVKSCAGYCVITYLLGVGDRHLDNLLLSPNGKFWHA
DFGYILGRDPKILPPLMKLPIQVIDGMGGLNHE-NFNIFKSYCFITYTTLRKNSNLILNL
FQLMLDANIPDIMIDPQRA------------------------VEKVQEKFCLEMSEEEA
ILHFQNLINGSVNAFFPVVIDRLHSLAQYWRA
>XP_020065663_Suhomyces_tanzawaensis
--------------------MSDGP-EFS-------------------------------
-----------KTNTATFGLSKDLAVPIQVKIGFLQSTN----DARAQLASLSDKFDNPL
VFKKLSNIHKNSDLYLSVAVYDGTNNNQV-------SIALQTPYKSLVANKRTWNTHLKL
SHLYNQVALDSYLKFTLYEITD-------TKLVEFGIGYLSLFNKKTSCLRKGAQKIPIY
--------QQDPTEHVEYNNIPGLTSL---E------------ELLINYENSDYPHVSWL
DKLSLAR--IKKEIELN-------------------------------------------
--------TDHD-YY-LYVELPNFELPVVYS-----DIIYKI----------PEIP--YN
NDS--------NT-----------DDPFNSSIVINSI-----------------------
--------DIPMTK----------------------LTSAGSNQNSSITRSDELYANGAP
KGVTHGLKVYDPDFNF-AFI----------NN----------------------------
---------PQNT--TALLD-PIELKYHKLERNINNNSILDKELKPSPQIRDELLKILTK
PSNIELNDVEKNLIWKFRYFFSKNNSVGTGAGSSGSE----A-AKGNITTTKSFFPKFLK
SINWNNDYELRHVFEEIIPNYWSVDKLQIGDALELLSSYFNPYTLCPIPIEQGTQDAQAP
NGSNSTKSSRKTEDTKAYKVFKYVTYLRKLAVDRLKLANNEELLLYLLQLVQALKYESLI
YDQKFPGSDGSENFQIVNE---------------------------------------LN
NE-----FD----------------VLKSPLAKFLIEKSVQNEKLGNFFYWYVKVENEDQ
LSQG---------------QVPAKS---IYTAVLNRFIESLKKYSHSKKLPYYKYLKRQI
WFIKKLTNLVELIRTSFKKNEPTAKKKEFLKEYLANSSNELLKFPEPFPLPLDPSVMICG
CYPEESSVFKSSLSPLKITFKTLI-NKHSS-----SSQL-FGKRYP-KHGKYPLMFKIGD
DLRQDQLVIQIINLMDQLLKNENLDLKLTPYKILATSPVAGLIQFV-PNETLDSILAR--
-TY--------PEV------GD------AGG-------------QSSGILNFMKVHE--A
EAEN--------RNDEENSSDIQARSVIQGL-GDSEGSLSIANS-----------RQSHH
PI-----I---SSDLGVSNVLMDNYVKSCAGYCVITYLLGVGDRHLDNLLLSPNGKFWHA
DFGYILGRDPKPFPPLMKLPIQVVDGMGGLTHE-NFNIFKSYCFITYTTLRKNSNLILNL
FQLMLDANIPDIKIDPVRA------------------------IEKVQEKFCLEMTEEEA
ILHFQNLINDSVNAFLPVVIDRLHSLAQYWRA
>XP_020077044_Hyphopichia_burtonii
MSISSKASAGSPYPQSRPDP--------S-------------------------------
----------LTSNTATIGLSKNLVVPITIKLCYLQPSKKSLPSIINNLASSSDKYSNPL
IFKKLSNVSINSELLVEFQVFDG-NNNPI-------SIPVTSNYKYFTSNRRIWNTIHKL
PVTYNQVSVESYIKFTIFEIID-------TKRSIFGVGYLSIFNKDTSTVRKGSYKVAIH
TNTEKWDGRKGIAPKIEYGDILGTTDL---E------------QKLINYENGEYPRSSWL
DKLSLSK--IEKERSLSLKNALSYDYYRHTKNDVDKT-------------------HVNT
DDDKRDSTEDDDLYY-IYIELPNFELPIVYS-----DETYQTP---------NFLKNMKV
EDNLT------AI-----------DAGSNTSVIINSM-----------------------
--------DIPMLK----------------------TS--NN------------------
------VKVYDPDFDN-SVL----------QNLSMKN-----------------------
FDSDNGVTENTNTLHNLQLD-PIEVKYHKLERNINNNSILDKELKPTPQIRDELLRILQK
PSNIELTDVEKNLIWKFRYYFSKNNSIATALLDETSNDAPVQ-ATSTTRSTKLFLTKFLK
SINWDNDYELDHAFNEIIPNYWTVDKIQIGDALELLSSYFNPYTLTSELR---RRATNTN
QGNGTNHDQMATDESKFRKVFKYVIFLRKFAVDRLRLANGEELLLYLLQLVQALKYESII
FEKSSKYLANDPLDEYSIE---------------------------------------SG
SSSLDGEES----------------LLKLPLATFLIDKSIEIEKLGNFFYWYVKVENEDQ
IN------------------SPSTRPTKIYSLVLNKYIESLKRHSSVNKLPNYNHLKRQI
WFIKKLTNLVELLRTTFKKNEATAKKVQFLREYLADASNELLKFPEPFPLPLDPSVIITG
CYPNESSVFKSSLAPLKITFKT-I-QTSKDGH---SSQI-FGRKNN-KYGKFPLMFKIGD
DLRQDQLVIQIINLMDQLLKNENLDLRLTPYKILATSPIAGLIQFV-PNDTLDTVLSQ--
-SY-P-----ASITHSNLPGSEMNGIQRAATINLASNVNNELAVSNNGIMSFLKLHS--R
ELQT--------AEPE----------ATSVL-GNSKTL---NQR-----------SQQQH
AI---------ASNLGVSSIVMDNYVKSCAGYCVITYLLGVGDRHLDNLLLSPNGKFWHA
DFGYILGRDPKPFPPLMKLPIQVIDGMGGLNHE-NFNIFKSYCFITYTTLRKNSNLILNL
FQLMLDANIPDIKIDPKRA------------------------VEKVQEKFCLEMTEEEA
ILHFQNLINDSVNAFLPVVIDRLHSLAQYWRA
>XP_015465976_Debaryomyces_fabryi
--------------MTQIDSQIIKD-SLS-------------------------------
----------SSTNTATFGLSKDLTIPISVKICYLQPSDIS--QVYNDLSPSSEKYSNPL
VFQKLSNIYINSDLFVTIQVFGG-TNNPI-------TIPIQTPYQAFTNNKREWNKALKL
PINYNQLTIDSYLRIVVYEISN-------TKPIIFGIGNVSLFNKNDSTLRRGSQKVPIW
---RKFDFSKEI--EIEYGYIPGITEL---E------------QKLVDYENGEFPKIPWL
DKLVMSD--IEKQRNIKLNDKKAY------------------------------------
--SNEDNEVNRDLFY-LYIEFPHFELPVVYS-----DITYQLP---------IPASSEDR
NNTQT-----LSL-----------NDTTNTSVIINSI-----------------------
--------DIPMSK----------------------ETNMNL------------------
------LKVYDPDYEI-PNL----------NSISA-------------------------
----NGNTAQTNTASN-TLD-PIEMKYHKLERNINNNSLLDKELKPSPQLRDELMRILRK
PSNIELSDVEKNLIWKFRYYFSKNNSTTTATVEDNANHNL-S-STKLTRSGKLFLPKFLK
SINWDNDFELDHAFNEIIPNYWTVDKIQIGDALELLGNYFNPHTLTS-------RIASTS
QESSSN-DQANIEERRYQKIFKYVIFLRKFAVDRLKLANGEEILLYLLQLVQALKYESII
FDKRINSEDSETENFTLIE---------------------------------------NN
SS-----DS----------------LLSSPLATFLIEKSVENENLGNFFYWYVKVENEDQ
IN------------------VPSPHPTRIYSLILNKYIENLKKYSEANKLPNYNHLKRQI
WFIKKLTNLVELLRTTFKKNESTVKKVQFLREYLANPSNDLYKFPEPFPLPLDPSIIICG
CYPEESSVFKSSLAPLKVTFKT-I-TNYRELHQSQSSQL-FGKKHY-KYGKYSLMFKIGD
DLRQDQLVIQIINLMDQLLKNENLDLRLTPYRILATSPIAGLIQFV-PNETLDAVLAR--
-TY-P-----ASIS------GDIDLVDQQSGAHGASNNSN----ANNGILNYLKLHS--H
DVQA--------AEPQ----------MLSVLSGASENS---IPQ-----------PQQQH
AI---------TSNLGVSSIVMDNYVKSCAGYCVITYLLGVGDRHLDNLLLSPNGKFWHA
DFGYILGRDPKPFPPLMKLPIQVIDGMGGLHHE-NFNIFKNYCFITYTTLRKNSNLILNL
FQLMLDANIPDIQIDPNRA------------------------VEKVQEKFCLEMSEEEA
ILHFQNLINDSVNAFLPVVIDRLHSLAQYWRA
>XP_462115_Debaryomyces_hansenii
--------------MTQVDPQIIKD-SLS-------------------------------
----------SSTNTATFGLSKDLTIPISVKICYLQPSDIS--KVFDELSPSSEKYSNPL
VFQKLSNIYINSDLFVTIQVFSG-TSNPI-------TIPVQTPYQAFTNNKREWNRTLKL
PINYNQLTIDSYLRVVVYEVSN-------TRPVIFGIGNISLFNKNDSTLRRGSQKVPVR
---RDFDFSKNI--EIEYGPISGITEL---E------------QKLIDYENGEFPHVPWL
DKLVISD--IEKQRSIKLKGKSPY------------------------------------
--SKESDEAEKDLFH-LYIEFPHFELPVVYS-----DITYQLP---------IQTPSEDR
SNNHA-----LSL-----------NDTTNTSVIINSI-----------------------
--------DIPMSK----------------------ETHTNL------------------
------LKVYDPDYEI-PHL----------NNINA-------------------------
----NGNTTQNNATSN-TLD-PIEMKYHKLERNINNNSLLDKELKPSPQLRDELMRILRK
PSNIELSDVEKNLIWKFRYYFSKNNSTTTVIAEDNASHHP-S-STKLTRSGKLFLPKFLK
SINWDNDFELDHAFNEIIPNYWSVDKIQIGDALELLGNYFNPHTLTS-------RIAATP
KEHSSN-DQINNEERRYQKIFKYVIFLRKFAVDRLKLANGEEILLYLLQLVQALKYESII
FDKRINSGDSETENFTLIE---------------------------------------NN
SS-----DS----------------LLSSPLATFLIEKSVENENLGNFFYWYVKVENEDQ
IN------------------VPSPQPVRIYSLILNKYIENLKRYSEVNKLPNYNHLKRQI
WFIKKLTNLVELLRTTFKKNEATIKKVQFLREYLANSSNDLYKFPEPFPLPLDPSIIICG
CYPEESSVFKSSLAPLKITFKT-I-TNYRELHQSQSSQL-FGKKHY-KYGKYSLMFKIGD
DLRQDQLVIQIINLMDQLLKNENLDLRLTPYRILATSPIAGLIGFV-PNETLDAVLAR--
-IY-P-----TSIS------ENIDLVDQQSGAHGVSNNYN----ANNGILNYLKLHS--R
DVQA--------VEPQ----------MSSVLSGASENS---IPQ-----------PQQQH
AI---------TSNLGVSSIVMDNYVKSCAGYCVITYLLGVGDRHLDNLLLSPNGKFWHA
DFGYILGRDPKPFPPLMKLPIQVIDGMGGLNHE-NFDIFKNYCFITYTTLRKNSNLILNL
FQLMLDANIPDIQIDPNRA------------------------VEKVQEKFCLEMSEEEA
ILHFQNLINDSVNAFLPVVIDRLHSLAQYWRA
>XP_006688049_Yamadazyma_tenuis
--------------MTQSTQSQ--------------------------------------
----------TSTNVSALGLSKDLKASLTVKLCYLQPTNNSI--VLKKLAKPSDKYSNPQ
VFKRLSNIYFNSDMLVKIEVMSGSTHKPV-------TLPCHSPYHSFTNNKRVWNKYLKL
PVNYNQLSIDSYLKFTLYEISD-------SKQVVYGVGYLSSFNHSDSTLRKGMQKIPIR
TEYDDV--------TINYHDADDMNDG---E------------SNLIKYENGDFAKVDWL
DKFSLPF--VEKARNDE-------------------------------------------
----LKTGTGSDLFY-LYIELPRFDLPIVYS-----ETSYELP---------DTKAIIEE
FKVNK-----NNL-----------NENNITNTVVNQI-----------------------
--------DISGP-----------------------------------------------
------TKVFDPDFHLMSLGSLVSASQQT-NNANHQG-----------------------
-----------YVLNWNNLD-PIESKYHKLERNMNNSSLLDKELKPTPQLRDELLKILDK
PSNIELSEIEKNLIWKFRYYFSKNNSTNSNSD---------N-KPEVSKINQKFLTKFLK
SINWDNDYELDHTFNEMIPYYWSVDKIQIGDALDLLSSYFNPFTLASNVT----------
--VPTPKKDGNSKETKSEKIFKYVRQLRNFAVDRLRLASQDELLLYLLQLVQALKYETII
ADTELNAIINDE------E---------------------------------------VV
SHSNGMDDDVHVNSTISNKEAELRLLEKSPLASFLIEKAVGNDILGNFFYWYVKVENEDQ
LNTN------------------GKGSVKIYSIVLNKYIEELKSFAHKNKLPNYNYLKRQV
WFIKKLTGLVELLRTTFKKNEATAKKIQFLRDHLADSSNEFLKFPHSFPLPLDPSIIICG
CYPEESSVFKSSLSPLKLTFKTVI-KDSSG----SGNQI-FGDRK--KYGKYTLMFKIGD
DLRQDQLVIQIINLMDQLLKNENLDLKLTPYRILATSPIAGMIQFV-ANETLDSILVK--
-NYGPESSGPNSIN------------------------------MNNGILNFLRYHS--K
ELQQ--------ADPI----------ATSVLGNPKHPP-----------------AEDRH
AI---------TSDLGVSSVVMDNYVKSCAGYCVITYLLGVGDRHLDNLLLSPNGKFWHA
DFGYILGRDPKPFPPLMKLPIQVIDGMGGLSHE-NFNVFNNYCFVTYTTLRKNSNLILNL
FQLMLDANIPDIKMDPTRA------------------------VEKVQEKFCLEMTEEEA
ILHFQNLINDSVNAFLPVVIDRLHSLAQYWRA
>XP_001483628_Meyerozyma_guilliermondii
-------------------------MALN-------------------------------
-----------SVGTATFGLSKDLTVPVSVKICYLQNGP-----KQVRLATLSEKYSEPS
VFRKLSNVNATSEFYVQVQIYQ--ENNPI-------SNPVQTSYQPFTANRRLWNQWLQL
PIYFNQLSLSAYIVLAIYEICD-------TSPSLVGVGTLPMFNTSECTLNKGTQKVAIR
ARGLP-------------GSFEGCCELSSSE------------SNLIKYENGDYKLVPWL
DKMVGPA--LMAMQNNT-------------------------------------------
----QKLETDADVLFNLYIELPRFDLPIVYS-----DITYDVP---------SAASEARR
FQ---------PS-----------LPPDSTNVTINSI-----------------------
--------DISIPE----------------------SANG--------------------
------MKIYDPDFQLEA------------LTIDSDF-----------------------
----------------SIPD-PIEQKYQKLERNI-NNTILDKDLKPSPEIRDELLRILQK
PSNIEMTEMEKMLVWKFRYYYSKNNITSQDQT---------Q-GTKSSRSRKLFLIKFLK
AVNWSNELELDQTFNEFVPNYWSVNDIDVGDALELLSNQFNPLALGATVS----------
-DTDDKHSDLSA------KIFKYTTFLRRFAVSRLRLASADELLLYLLQLVQALKYELVE
KDPLKSFDLDDFQT----------------------------------------------
-------TD----------------LGSSPLATFLIERAVENETLGNFFYWFVKVEHEDQ
LGRR-----------------SDENRTNIYTIVLNRYIDNLKKYSQVKKTRGYSNLKRQI
WFIKKLTNLVELLRSTFKRNEATAKKAQFLRDYLSEPSNELKKFLHPFPLPLDPSVVICG
CYPEESSVFKSSLAPLKLTFKT-I-TNYHENS-TSSSQI-FGKNY--KHGKYLLMFKIGD
DLRQDQLVIQIMNLMDQLLKNENLDLRLTPYKILATSPIAGLIQFV-PNQTLDSVLAV--
-GG-P----------------------------------------ENGILHYLRAAQ--A
DATT--------ARPL---------PGSSV-----------------------------H
AV---------TSDMGVPALVMDNYVRSCAGYCVITYLLGVGDRHLDNLLLSPNGKFWHA
DFGYILGRDPKPFPPLMKLPIQVIEGMGGREHE-NFHIFQNYCFITYTTLRKSSNLILNL
FQLMLDANIPDIRIDPLRA------------------------VEKVQEKFCLDMSEEEA
ILHFQNLINDSVNAFLPVVIDRLHSLAQYWRA
>XP_018711135_Metschnikowia_bicuspidata
------------------------------------------------------------
--------------AVTIGLSKDLTIPITVRLRRLH--T----DTPPGLAAGSARYKDAA
VLQRLSAVSRNSPMFVAVQLFDG-SHNAM-------CEPRQTAYTAFHRNTREWDCCVRL
PVLYSQAPLDAYLRFTVLEMVC-------TRVAEVGRGHLSLFDPAARTLRGGAYRVAVV
AG---------GGLPVD-------PGA---A------------ARLLRPEHGGSGREAWL
DRWAVASGNVDSM-----------------------------------------------
------PHPSAPQYH-LVLELPNLLLPVVFL-----DVSYGAPLAQPQPSLIHDAPQDDG
ANK---------------------------ATVLRAL-----------------------
--------EV--PA----------------------------------------------
------ALVYDPDFHSASIAS---------ASSAREQ-----------------------
--PGTAGGTAAASCGAPRLDGPIERKFHSLAININNNSMLDKEAKPSPHMRDELARILLR
PSSGVLHDHEKTLVWKFRYYFSSPGAPDEQ-----------ASAPAPLQPTRQFFTKFLK
CFNWENEYELDHAFREIVP-LWGVDRIDIGDALELLSDNFNPRTLTAALR-----RRLIA
TTHANGRDINTAEETKIDKIFMYTKRLRHFAVARLRVASADELLLYLLQLVQALKYEPVL
ADDDV-------------------------------------------------------
-------------------------LDEAPLARFLIERAVANPKLGNYFYWYVKVENEDQ
LNRG-------HPWAPDALLGQPPGGASIYNIVLNLYIENLKAHSLKHKLPHYKHLKSQI
AFIKKLTAIVELLRSSFRKNEPTPKKVQFLRDYLADSSNGMLKFSDPFPLPLDPSVVVCG
CYPQECSVFKSSMAPLKITFKTIT-NFGS---ESAGSAS-FFGARK-QYGRYPLMFKIGD
DLRQDQLVIQIINLMDQLLKNENLNLKLTPYKILATSPIAGLIQFI-PNETLDLVLSK--
-NY-AETESASGRDSRSRGSAEST--------------------TKNGILTYLQLHS--R
LKER--------DDVD----------EGSILGVKKDALAN---------------KSPQK
AI---------VTDLGVSSKVMDNYVKSCAGYCVITYILGVGDRHLDNLLLSPNGKFWHA
DFGYILGRDPKPFPPMMKLPIQVIDGMGGMSHE-NFNIFKSYCFITYTTLRRNSNLILNL
FQLMLNANIPDIQIDPKRA------------------------VEKVQDKFALEMTEEEA
ILHFQNLIIDSVNAFLPVVIDTLHSLAQYWRA
>XP_002617561_Clavispora_lusitaniae
--------------MSLVDSSAPISESVS-------------------------------
----------HSSNTANFGLSKHLTVPISIKVCYLHPSN----TNSHSVASSSQKYKDAF
VFQKLSNISINSDLFLRVQVFDE-NHNAL-------SLPVQTPYKAFSNNKRIWDSSLKL
PVNFNQVSYGSYLEFTLLEIVQ-------TKECVFGMGRLSLFNHANSTLRKGSYKIAIG
PE---------PGK-VDYFDSESTTEL---E------------RSIVRHENGDFPRSAWL
DSLTLPV--VDKLRSES----------------------------------------TPA
QTQNVSANKVAP-YY-LYIELPNFSLPIVYS-----DITYSRP-----NVFFST----DY
MDG-A-----IP------------GTPGV-TVVINSI-----------------------
--------EINSPG----------------------GSDF--------------------
------AKVYDPDFETGTIQKFNHIELEQTSSATPRG-----------------------
--SGVAGP------SMAEMD-PIERKFQTLATNINNTSLLDKEVKPSPHMRDELWKILKM
PSSAVLSDHEKKLLWKFRFYFSKNTLADDS-----------GA-AAPSQTTKHFLTKFLK
CFNWENEYELDHAFQEIFP-LWTVDKIEIGDALELLSNNFDPYTLTAALR-----RRMVA
TVNSNAKDVNTNEEKKIEKIFKYSKQLRMFAVDRIRLASPDELLLYLLQLVQALKYESLS
TSKETL------------------------------------------------------
-------------------------LSEAPLAQFLIERSVENGHLGNFFYWYVKVENEDQ
LNRT------------GT---QKPPDNSIYSVVLNTYIERLKNHCIATKKPEYKYLKRQI
AFIKKLTSLVELLRSTFKKNEATAKKKQFLQEYLADSSNEMLKFPDPFPLPLDPSVMVCG
CYPADSSVFKSSLAPLKIALKTVT-NHKE---TPQVSQI-F-GTKKNKYGKYSLMFKIGD
DLRQDQLVIQIITLMDQLLKNENLNLKLTPYKILATSPIAGLIQFV-PNETLDEVLSN--
-NY-PELGPLS-----------NI--------------------NSNGILNYLRVHS--R
RKEE--------DEPE----------QGSAPDVNNTATSF---------------LQQKS
TV---------TSDLGVSPTIMDNYVKSCAGYCVITYILGVGDRHLDNLLLSPNGKFWHA
DFGYILGRDPKPFPPLMKLPIQVIDGMGGMNHE-NFNIFKSYCFITYTTLRKNSNLILNL
FQLMLNANIPDIQIDPKRA------------------------VEKVQEKFALDMTEEEA
ILHFQNLIIDSVNAFLPVVIDTLHSLAQYWRA
>XP_025343157_Candida_haemuloni
-------MSSQGGSQAIVANDSGLSQ--L-------------------------------
----------SSTNTAT-----------------------------------SAKYKNPD
LFQVLSQISASSDLFVKVEVLDG-NNNRI-------VPPVHTPYKQFSGNKRVWDSVLKL
PINYSQVDYNAYLSFELLEIVQ-------TKPTRFAEGRLSLFNHENGTLRKGTYKVPIY
TG---------SGGEVNYKDENCTTAL---E------------RKLINYENGALKKEPWL
DTISMPI--VDKLKRQE----------------------------------------A--
-----SPNAEAP-YH-LFVELPNFSLPIVFS-----DITYELP-----SLAIDTLPHADY
LDK-T-----QL------------GTESAGAMVLTSV-----------------------
--------DL-AP-----------------------------------------------
------RKLYDPDFDLSTLHNFNSTG----EASVPGS-----------------------
--AGVPGQTGVSV-RSAPLD-PIEKKFNILSTSINNNSLLDKEVKPSPQDRDELGKILRK
PSSAVLADNEKRMLWKYRYYFSKNSG-DDT-----------QIQAGPSQSQRQFLTKFFK
CFNWENESELDHALKEILP-FWSVEKIDMGDALELLSNQFNPYNLTAALR-----RRLVD
TSG-TGRDVNTAEEQKIDKIFKYAMKLREFAVDRLKLASADELLLYLLQLVQALKYEVIE
EGQTS-------------------------------------------------------
-------------------------LEKAPLAKFLIQRSVENGILGNFFYWYVKVENEDQ
LNGG------------GNIPQSKAVNGAIYGVVLNTYIEKLREFCHKTKSPQYKYLKRQI
AFIKKLTGLVEKIRTTFKRNEATAKKVQFLREYLADPSNEMLNFPDPFPLPLDPSVIICG
CHPDESSVFKSSLAPLKITFKTIT-NFKERSSSSHSSQI-FGGSKKHKHGKYSLMFKIGD
DLRQDQLVIQIINLMDQLLKNENLDLKLTPYKILATSPIAGLIQFV-PNETLDAVLSA--
-TY-DNTTSTSA------AQAGAN--------------------TANGILRYLQLHS--R
MLHH--------EEPE----------SQSVLGKKKNSIPS---------------QEQEH
AV---------SSDLGVSPILMDNYVKSCAGYCVITYLLGVGDRHLDNLLLSPNGKFWHA
DFGYILGRDPKPFPPLMKLPIQVIDGMGGMTHE-NFNIFKNYCFITYTTLRRNSNLILNL
FQLMLNANIPDIQIDPKRV------------------------VEKVEEKTLSSTV----
--------------------------------
>XP_024711984_Candida_pseudohaemulonis
--------MSQGGAQTVEASDAGLLL--L-------------------------------
----------LSTNTATFGLSKHLLIPLFVKIRSLE--T----THKFKPASSSAKYKNPD
LFQVLSKILASSDLFVKVEVLDG-NNNRI-------IPPVQTPYRQFLGNKRIWDAVMKL
PILYSQLDYSAYLRFELFEIVQ-------TKPVHFAEGRLSLFNHENGSLRKGTYKVPIS
QD---------SAA-VNYKTEFCTTPL---E------------DRMINYENGALKKEPWL
DSLLLPI--AEKLKHQE----------------------------------------T--
-----CP-GDAP-YH-LFVELPNFSLPIVFL-----DITYELP-----TM--EMLPQADF
-DK-T-----QL------------GTENAGAMVLTSV-----------------------
--------DL-TP-----------------------------------------------
------RKLYDPDFDFLTLHNFNTTG----EASVSGS-----------------------
--AGVPGQSGGSLTRRAPLD-PIEKKFNILSTSVNNNSLLDKEVKPSPQDRDELGKILRK
PLSAILADHEKRMLWKYRYYFSKNLG-DES-----------QI-SGPLQSQRQFLTKFFK
CFNWENEQELDHAMKEILP-YWSVEKIDMGDALELLSNQFNPHNLTAALR-----RRLVD
TSG-ASRDINTAEEQKIEKIFKSAMKLREFAVDRLKLASADELLLYLLQLVQALKYEVIE
E-NPN-------------------------------------------------------
-------------------------LDKAPLAKFLLQRSVENGILGNFFYWYVKVENEDQ
LNGG------------EVVPQSKAVNGAIYGVVLNTYIEKLRTFCQKTKLPQYKYLKRQI
AFIKKLTSLVEKIRTTFKRNEATAKKVQFLREYLADPLNEMLLFPDPFPLPLDPSVIICG
CHPEESSVFKSSLAPLKITFKTIT-NFKERLSSSHSSQI-FGGTKKHKYGKYLLMFKIGD
DLRQDQLVIQIINLMDQLLKNENLDLKLTPYKILATSPVAGLIQFV-PNETLDAVLSA--
-TY-DNVGPSQS----------AT--------------------TANGILRYLQLHS--R
MLHH--------EEPE----------SQSVLGKKKNSIPL---------------QDQEH
AV---------SSDLGISPTLMDNYVKSCAGYCVITYLLGVGDRHLDNLLLSPNGKFWHA
DFGYILGRDPKPFPPLMKLPIQVVDGMGGMTHE-NFNIFKNYCFITYTTLRRNSNLILNL
FQLMLNANIPDIQIDPKRV------------------------VEKVEEKFALEMTEELA
ILHFQNLIIDSVNAFLPVVIDALHSLAQYWRA
>XP_025334845_Candida_duobushaemulonis
--------MSQGGAQTVEAPDAGLSS--L-------------------------------
----------SSTNTATFGLSKHLSIPLFVKIRSLE--T----THKFKPASSSAKYKNPD
LFQVLSKISASSDLFVKVEVLDG-NNNRI-------IPPVQTPYRQFSGNRRIWDAVMKL
PILYSQLDYSAYLRFELFEIVQ-------TKPVHFAEGRLSLFNHENGSLRKGTYKVPIN
KD---------SPA-VNYKTEFCTTPL---E------------DRMINYENGALKKEPWL
DSLSLPI--AEKLKQQE----------------------------------------T--
-----CP-GDAP-YH-LFVELPNFSLPIVFS-----DITYELP-----TM--EMLPQADF
-DK-T-----QL------------GTENAGAMVLTSV-----------------------
--------DL-TP-----------------------------------------------
------RKLYDPDFDFSTLHNFNTTG----EASVPGS-----------------------
--AGVPGQSGGSMTRRAPLD-PIEKKFNILSTSVNNNSLLDKEVKPSPQDRDELGKILRK
PSSAILADNEKRILWKYRYYFSKNSG-DES-----------QI-SGPLQSQRQFLTKFFK
CFNWENEQELDHAMKEILP-YWSVEKIDMGDALELLSNQFNPHNLTAALR-----RRLVD
TSG-TSRDINTAEEQKIEKIFKSAMKLREFAVDRLKLASADELLLYLLQLVQALKYEVIE
E-NPN-------------------------------------------------------
-------------------------LEKAPLAKFLLQRSVENGILGNFFYWYVKVENEDQ
LNGG------------EVVPQSKAVNGAIYGVVLNTYIEKLRSFCQKTKSPQYKYLKRQI
AFIKKLTSLVEKIRTTFKRNEATAKKVQFLREYLADPSNEMLSFPDPFPLPLDPSVIICG
CHPEESSVFKSSLAPLKITFKTIT-NFKERSLSSHSSQI-FGGTKKHKYGKYSLMFKIGD
DLRQDQLVIQIINLMDQLLKNENLDLKLTPYKILATSPVAGLIQFV-PNETLDAVLSA--
-TY-DNAAPSQS----------AT--------------------TANGILRYLQLHS--R
MLHH--------EEPE----------SQSVLGKKKNSIPS---------------QDQEH
AV---------SSDLGISPTLMDNYVKSCAGYCVITYLLGVGDRHLDNLLLSPNGKFWHA
DFGYILGRDPKPFPPLMKLPIQVVDGMGGMTHE-NFNIFKNYCFITYTTLRRNSNLILNL
FQLMLNANIPDIQIDPKRA------------------------VEK-RQRF-------LA
GCH-----------------------------
>XP_028891055_Candida_auris
-------MASHGGTQAPVGSSSEFSE--L-------------------------------
----------SSTNTATFGLSKHLSIPIFVKIRSLE--T----SHPFKPATSSAKYKNPD
LFKVLSQISPCSDLFVKVEVLDG-NNNIL-------VPPMQTPYKQFTGNKRVWDAVLKL
PINYNQASYETYVKFTLYEIVE-------TKPAFFAEGTLSLFNHDNGSLRKGTYKVPIF
RE---------EQEFVNYKDHKCTTEL---E------------RKLIDYENGVVTKEAWL
DSLSLPI--VERLKHEE----------------------------------------K--
-----KPDLDAP-YH-LFVELPNFSLPIVFS-----DVTYELP-----NPAVNLLPN-DY
VDKPQ-----QT------------NNETAGAMVLTSV-----------------------
--------EL-TP-----------------------------------------------
------KKLYDPDFDLITLHTFN-TE----EGSVPGG-----------------------
--AGVLGQTSSGV-RPAPMD-PIEKKFSILSTSINNNSLLDKEVKPSPQDRDELGKILRK
PSSAPLADHEKRMLWKYRYFFSKNYGQEDA-----------QTAAVPSQSQRQFLTKFLK
CFNWENEQELDHAMKEILP-YWSVEKIDMGDALELLSNQFNPYNLTAALR-----RRLVD
TKGASGREINTSEEQKIEKIFNYAMRLREFAVDRLKIASADELLLYLLQLVQALKYETLE
DGDAP-------------------------------------------------------
-------------------------LAKAPLAKFLILRSVESGMLGNFFYWYVKVENEDQ
LNAS------------DTAAHSKVVNGAIYGVVLNKYIEKLRTHCSKRKLPHYKYLKRQI
AFIKKLTGLVEKIRTTFKRNEATAKKVQYLREYLADPSNEMLSFPDPFPLPLDPSVIICG
CYPEESSVFKSSLAPLKITFKTIT-NYKDRSLSSHSSQI-FGGAKKHKYGKYPLMFKIGD
DLRQDQLVIQIINLMDQLLKNENLDLKLTPYKILATSPIAGLIQFV-ENETLDAVLTA--
-NY-DSTGTNTN------SQT-NT--------------------PANGILRYLQLHS--R
KLHH--------EEPE----------SQSVLGKKKNSIPS---------------QEQEH
AI---------SSDLGVSPVVMDNYVKSCAGYCVITYLLGVGDRHLDNLLLSPNGKFWHA
DFGYILGRDPKPFPPLMKLPIQVVDGMGGMTHE-NFNIFKNYCFITYTTLRRNSNLILNL
FQLMLNANIPDIQIDPKRA------------------------VEKVQEKFALEMTEEMA
ILHFQNLIIDSVNAFLPVVIDALHSLAQYWRA
>NP_013341_Saccharomyces_cerevisiae
------------------------------------------------------------
---------MSL-NNITFCVSQDLDVPLKVKIKSLEGHK--------PLLKPSQKILNPE
LMLIGSNVFPSSDLIVSLQVFDKERNRNL-------TLPIYTPYIPFR-NSRTWDYWLTL
PIRIKQLTFSSHLRIILWEYNG-------SKQIPFFNLETSIFNLKDCTLKRGFESLKFR
-----------------YDVIDHCEVV---T-------DNKDQENLNKYFQGEFTRLPWL
DEITISK--LRKQ--RE-------------------------------------------
-----NRTWPQGTFV-LNLEFPMLELPVVFIEREIMNTQMNIP---------TLKNNPGL
STDLR-----------------------EPNRNDPQI-----------------------
--------KISLGD----------------------KYHST-------------------
------LKFYDPD-----------------------------------------------
---------------QPNND-PIEEKYRRLERASKNAN-LDKQVKPDIKKRDYLNKIINY
PPGTKLTAHEKGSIWKYRYYLMNN---------------------------KKALTKLLQ
STNLREESERVEVLE--LMDSWA--EIDIDDALELLGSTFKNLS----------------
--------------------------VRSYAVNRLKKASDKELELYLLQLVEAVCFENLS
TFSDKSNSEFTIVDAVSSQ--KLSGDSMLLSTSHANQKLL--------KSISSESE--TS
GT---ESLP----------------IVISPLAEFLIRRALVNPRLGSFFYWYLKSESEDK
---------------------------PYLDQILSSFWSRLDKKSRNI-------LNDQV
RLINVLRECCETIK---RLKDTTAKKMELLVHLLETKVRPLVK-VRPIALPLDPDVLICD
VCPETSKVFKSSLSPLKITFKT------------------------TLNQPYHLMFKVGD
DLRQDQLVVQIISLMNELLKNENVDLKLTPYKILATGPQEGAIEFI-PNDTLASILSK--
---------------------------------------------YHGILGYLKLHY---
--------------PD--------------------------------------------
-------E---NATLGVQGWVLDNFVKSCAGYCVITYILGVGDRHLDNLLVTPDGHFFHA
DFGYILGQDPKPFPPLMKLPPQIIEAFGGAESS-NYDKFRSYCFVAYSILRRNAGLILNL
FELMKTSNIPDIRIDPNGA------------------------ILRVRERFNLNMSEEDA
TVHFQNLINDSVNALLPIVIDHLHNLAQYWRT
>XP_018220649_Saccharomyces_eubayanus
------------------------------------------------------------
---------MSL-NNITFCVSQDLDIPLKVKIKSLEGQK--------PLLKPSQKLLNPE
LSLVASNVFPHSDLVVSLQVFDKERNRNL-------TLPVYSPYIPFK-NSRTWDYWLTL
PIRIKQLTFSSHLRIVLWEYDG-------SKQVSFFQLETSIFNPVDCALKRGFESLKFC
-----------------YDIIDHCEVV---T-------DNKDQENLNKYFQGEFARLPWL
DEITINK--LRKQ--RE-------------------------------------------
-----KRTWPQGIFI-LNLEFPMLELPVVFTEREIMNTQINIP---------TLKNNPGL
STDLR-----------------------EPNRNDSQT-----------------------
--------KISLGN----------------------KYHST-------------------
------LKFYDPD-----------------------------------------------
---------------QPNND-PIEEKYRRLERTSKNAN-LDKQVKPDIKKRDYLNKIINY
PPGTRLTAHEKGSIWKYRYYLMNN---------------------------KKALTKLLQ
STNLREESERVEILE--LMDSWA--EIDIDDALELLGSTFKNLS----------------
--------------------------VRSYAVNRLKKASDKELELYLLQLVEAVCFENLS
TFSDKSNSEFTIVDAVSSQ--KLLGDSMSLSTSHANQKLL--------KSVSSGSE--IS
GT---ESLP----------------IVISPLAEFLIRRALVNPRLGNFFYWYLKSESEDK
---------------------------PYLDQILNSFWSRLDKKSRNI-------LNDQI
RLINILRECCEVIK---KLKDTTAKKMELLVHLLETKVRPLVK-VRPISLPLDPDVLICD
VSPETSKVFKSSLSPLKITFKT------------------------TLNQPYHLMFKVGD
DLRQDQLVVQIISLMNELLKNENVDLKLTPYKILATXPQEGAIEFI-PNDTLASILSK--
---------------------------------------------HHGILPYLRLHY---
--------------PD--------------------------------------------
-------K---NTELGVQDWVLDNFVKSCAGYCVITYILGVGDRHLDNLLVTPDGHFFHA
DFGYILGQDPKPFPPLMKLPPQIIEAFGGAESS-NYDKFRSYCFVAYSILRRNAGLILNL
FELMKTSNIPDIRIDPNGA------------------------ILRVRERFNLNMSEEDA
TVHFQNLINDSVNALLPIVIDHLHNLAQYWRA
>XP_033767991_Saccharomyces_paradoxus
------------------------------------------------------------
---------MSL-NNITFCVSQDLDVPLKVKIKSLEGQK--------PLLKPSQKILNPE
LLLIGSSVFPSSDLVVSLQVFDKERNRNL-------TLPIYTPYIPFR-NSRTWDYWLTL
PIRIKQLTFSSHLRIILWEYNG-------SKQIPFFNLETSIFNPNDCTLKRGFESLKFC
-----------------YDVIDHCEVV---T-------DNKDQENLNKYFQGEFTRLPWL
DEITISK--LRKQ--WE-------------------------------------------
-----NRTWPQGTFV-LNIEFPMLELPVVFIEREIMNTQMNIP---------TLKNNPGL
STDLR-----------------------EPNRNDPQI-----------------------
--------KISLGD----------------------KYHST-------------------
------LKFYDPD-----------------------------------------------
---------------QPNND-PIEEKYRRLERASKNAN-LDKQVKPDIKKRDYLNKIINY
PPGTKLTAHEKGSIWKYRYYLMNN---------------------------KKALTKLLQ
STNLREESERIEVLE--LMDSWA--EIDIDDALELLGSTFKNLS----------------
--------------------------VRSYAVNRLKKASDKELELYLLQLVEAVCFENLS
TFSDKSNSEFTIVDAVSSQ--KLSGDSMLLSTSHANQKLL--------KSISSGSE--TS
GT---ESLP----------------IVISPLAEFLIRRALVNPRLGNFFYWYLKSESEDK
---------------------------PYLDQILSSFWSRLDKKSRNI-------LNDQV
RLISMLRECCETIK---RLKDTTAKKMELLMHLLETKVRPLVK-VRPIALPLDPDVLICD
VCPETSKVFKSSLSPLKITFRT------------------------TLNQPYHLMFKVGD
DLRQDQLVVQIISLMNELLKNENVDLKLTPYKILATGPQEGAIEFI-PNDTLASILSK--
---------------------------------------------YHGILAYLKLHY---
--------------PD--------------------------------------------
-------E---NATLGVQDWVLDNFVKSCAGYCVITYILGVGDRHLDNLLITPDGHFFHA
DFGYILGQDPKPFPPLMKLPPQIIEAFGGAESS-NYDKFRSYCFVAYSILRRNAGLILNL
FELMKTSNIPDIRIDPNGA------------------------ILRVRERFNLNMSEEDA
TVHFQNLINDSVNALLPIVIDHLHNLAQYWRA
>XP_003675639_Naumovozyma_castellii
------------------------------------------------------------
---------MPS-NNVTFCVSQDLELPLRIKIKSLEGQK--------PLLKPSQKLQNPK
LTQLGSNVFTNSNFIVSVQVFDEERNRNL-------TIPVWTPYVSFK-HSRKWDHWLSL
PIHIKQLNMSNRLRITLWEYDG-------SKRVPFYTLETSIFNLKDCSLKRGQESLKFR
-----------------YDVPNGVETI---S-------DDTIQNSLNKYYQGEIKKVDWL
DNITLPK--LQKQ--QE-------------------------------------------
-----GRNWPTGTFV-LNIEFPIPELPVVYTESLNQDTQQNFP---------TLHNYE-V
TNEMV-----------------------DYTKNDSRL-----------------------
--------KISLGS----------------------KLHST-------------------
------LKIYDPD-----------------------------------------------
---------------QYNAD-PIEEKYRRLERAAKHSN-VDKQVKPNSKKRDYLNKIINY
PPGTKLTAHEKGSIWKYRYYLMNN---------------------------KKALTKLLR
STNLAEESERSEVLD--LMDQWA--EIDIDDAIELLGSTFKNLS----------------
--------------------------VRSYAVNRLKKASDTELELYLLQLVQAVCFENIS
TFSDKTNSEFTIVDMNGTQ--HLGKS----QNVMPKTTELNSSLLTLGKSI--------N
NL-NLDEMP----------------IVISPLAEFLIRRALKNSRLGNFFYWYLKAESQDN
---------------------------PYLGQILASFKSRLLPEHKSI-------LDDQI
LLIDSLNSICEDVK---NLKDTTGKKLELLTHLLTTRVRHLLR-VRPVSLPLDPDIRLMD
VIPESSKVFKSSLSPLKITFKT------------------------EGGSLYPIMYKVGD
DLRQDQLVVQIITLMNELLKNENVDLKLMPYKILATGPQEGAIQFI-PNETMAAILGK--
---------------------------------------------FHGILPFFKVQY---
--------------PD--------------------------------------------
-------E---NEESGVQAWVMDNFVKSCAGYCVITYILGVGDRHLDNLLITPDGHFFHV
DFGYILGQDPKPFPPLMKLPPQIIEAFGGAESS-NYNKFRSYCFVAYSILRRNAGLILNL
FELMKMSNIPDIRIDPNGA------------------------ILKVQERFNLDMSEEQA
TIHFQTLINDSLNAVLPIFIDHLHNLAQYWRA
>XP_003671234_Naumovozyma_dairenensis
------------------------------------------------------------
---------MPA-NNTTFCISQDLEIPLRIKIGSLQGQK--------PLLKASQRFLNPT
LTQKGSNMFPNSDFIVSIQVIDQERDRNL-------TIPIFTPYIPFK-HARKWDHWLTL
PIQIKQLHVSNKLKITIWEYDG-------FKRIPFFQLETYIYDSNDFQLKRGKESLMFK
YV----------NKDDDYDL-DEVHII---E-------NDPIQCNLNKYYQGEIKKVDWL
DKITIPK--LESL--QE-------------------------------------------
-----SKKLPLGTFV-LNIEFPIFEMPVIFVEKSLNDTQNQIP---------TLHNFE-L
TNNMLPLNNTASIVRNNNNNISNGGIDSNHNKTDARL-----------------------
--------KISLGD----------------------KYNST-------------------
------LKIYDPD-----------------------------------------------
---------------QFSLD-PIEEKFRRLERAAKHSN-LDRQVKPNAKKRDYLNKIINY
PPGTKLTAHEKGSIWKYRYYLMNN---------------------------KKALTKLLQ
STNLAEESERGEVLE--LMDSWA--EIDIDDAIELLGSKFKNLS----------------
--------------------------VRSYAVNRLKKAADSELELYLLQLVQAVCFENVT
IFTDKTNSEFTIVDMNATG--SLDATTNSIKNIHPNQRTMQQQQHNIKKSLMKPIK--EN
GT-SLEETP----------------IVISPLAEFLIRRALKNRRLGNFFYWYLKAESQDN
---------------------------PYLNQILDSYWGRLSKEHKKI-------LKDEI
LFDNCLHSICEEIK---NLRDTITKKVELLNHLLITKLRHILK-SKTIYLPLDPNIQIID
VIPESSKVFKSSLSPLKITFKT------------------------ADNSIYALMYKVGD
DLRQDQLVVQIISLMNELLKNENVDLKLTPYKILATGPQEGAIQFI-PNDTMADILSK--
---------------------------------------------YHGILPFLKGHY---
--------------PD--------------------------------------------
-------S---SQESGVQDWVMDNFVKSCAGYCVITYILGVGDRHLDNLLITPEGYFFHA
DFGYILGQDPKPFPPLMKLPPQIVEAFGGAESS-NYNKFRSYCFVAYSILRRNAGLILNL
FELMKMSNIPDIRIDPNGA------------------------ILKVQERFNLDMSEEDA
TIHFQTLINGSLNALLPIVIDHLHNLAQYWRA
>XP_003958733_Kazachstania_africana
------------------------------------------------------------
---------MSV-NNVTFCLSQELDIPLRVKLRSLEGVK--------QLSKPSEKILNPK
LTQVESNLYHNSNFLVSVQVFDNERHRNL-------TLPVFTPYIPFK-NSRKWDYWVTL
PIMIKQLTLSSRLRIILWEYNG-------MKKVAFYKLETCIFNYNDCSLKRGYESLKFD
-----------------YEVPNTVTSI---E-------DDEVQENLNKYLQGEIKKIDWL
DDITFKK--LVEE--RE-------------------------------------------
-----KRTWPRNTFV-LNIEFPVFELLVIYTERMDENVQKNIS---------TLHNFE-S
VTDMT-----------------------EHSKTSPDI-----------------------
--------KISLGD----------------------KYTST-------------------
------LKFYDPD-----------------------------------------------
---------------QFNSD-PIEEKYRRLERTSKQSD-LDKQVKPDTKKRKYLNKIINY
PPGTALTAHEKGSIWKYRYFLMTN---------------------------KKALTKLLR
STNLSEETERNEVLE--LMDSWA--EIDIDDAIELLGPDFTNLS----------------
--------------------------VRSYAVNRLKKASDKDLELYLLQLVQAVCFENLS
VLNDKTNSEFQIVNTPASP--NVVNSTMIQRYQK------------LERSVQSSEDGQIN
DM-TMEETT----------------IVISPLAEFLIKRALKNPRLGNFFYWYLKSECEDR
---------------------------PYLKQILDSFLDRLPSGQKVT-------LFEQI
EFVTLLSRCSEEIK---KSKDTTTKKIELLHSLLTTKIRHMLK-NKPIPLPLNPDIFVCD
ASPEQSTVFKSSLSPLMISFKT------------------------TDNLPYQLMYKVGD
DLRQDQLVIQIIRLMDELLKSENVDLKLSPYLTLATGIQEGAIQFV-PSSTLASILSN--
---------------------------------------------YHGILFYLKAHF---
--------------PD--------------------------------------------
-------D---SQELGVQDLVMENFVKSCAGYSVITYILGVGDRHLDNLLLTPDGHFFHA
DFGYILGQDPKPFPPLMKLPPQIIEAFGGAESS-NYDKFRSYCFVAYSILRRNAGLILNL
FELMKQSNIPDIRVDPDGA------------------------ILKVKERFNLDISEEEA
IIHFQTLINDSVNALLPIVIDRLHNLAQYWRA
>XP_022462197_Kazachstania_naganishii
------------------------------------------------------------
---------MSVGKSVTFAVSQDLNVPLQVRIDSLEGSK--------QLLKASERLTNEK
LTQVESNISPYSNMLVSGHIVDVQRERFL-------TIPVFTPYVPFK-GIRKWDHWMTL
PIKISQLTMTSRLALILWEYNG-------SQRIPFHSLHTSIFDKRDYSLKRGSESLKFH
-----------------IDDLEGSEQL---Q-------DDPICDNLNKYYLNEFKSVDWL
DKLTLKI--LEGQ--RL-------------------------------------------
-----ARVWPVGTFV-LNIEFPVFDLPIVYTEKKAMDIQRNIP---------TISNYE-T
TKEDV--------------------------RGPPQV-----------------------
--------RISLGD----------------------KTQST-------------------
------LKFYDPD-----------------------------------------------
---------------QFNSN-PIEEKYRRLERAAKHSD-WDKQVKPNARKRDYLNKIINY
PPGRQLTAQEKGSVWKYRYYLINN---------------------------RKALTKLLQ
STNLNEESESAEVLE--MMDTWA--EINIEDALELLGPEFSNLS----------------
--------------------------VRSYAVNRLKKASNKELELYLLQLVQAISFENFS
SFVDKTNSEFTIVDVNASQ--KMLKSVSSSQESK------------------DLMGNLAN
GDPNLAETP----------------IVISPLAEFLIKRALSDSKLGNYFFWYLKSESQDK
---------------------------PYLTQISESFWSRLDSENKQR-------LSKQI
EFIKLLHQFCLEVK---GLKDSTVKKIELLHELLNSKMKHFLK-HKQIHLPLDPDILLVD
VLPEKSKVFKSSLSPLMISFKT------------------------ADNSTYQLMYKVGD
DLRQDQLVVQIIRLMDELLKNENVDLKLTPYKILATGPQEGAMQFI-PNSTLASILSS--
---------------------------------------------YHGIVPFLRKHH---
------------PDPD--------------------------------------------
-------N---SADLNVQNWVMDNFVKSCAGYCVITYILGVGDRHLDNLLITPEGKFFHA
DFGYILGQDPKPFPPLMKLPLQIIEAFGGAESE-NYNKFRSYCFVSYSILRRNAGLILNL
FELMKNSTIPDIRIDPDGA------------------------ILKVKERFNLDMSEEEA
TFYFQTLINDSVNALLPIVIDHLHNLAQYWRA
>XP_446727_Candida_glabrata
------------------------------------------------------------
---------MSG-KSVSFYVSENIDVPLQIKILSLKGKK--------RQLRASEKLIDPQ
LSLTMSNVKIFSDMLVSVQVYDELTLGDV-------TVPVFAPYVPFR-YGRNWDQWVTL
PVSVRHLTPACKLRIVLWEFNG-------QRRIPFKTITTPIFKDLDFTLKRGIEAIKFT
--------------------KQGKPSI---E-------TVKTLETINKYFYGDYAKKEWI
DELVLKK--LYKE--YE-------------------------------------------
-----KIDLPLDTFM-LTIQFPVIELPIIYTEKPREDIQKNIP---------TLSNFD-A
ASAFS--------------VDHSTSNNTAVTSVDPKL-----------------------
--------KIPMGN----------------------KYNST-------------------
------LKFYDPD-----------------------------------------------
---------------QFNND-PIEEKFRKLERASKHNT-SDKHVKPDAKKRDYLKKIIDY
PPGKRLSAHEKGSIWKYRYYLQNN---------------------------KKALTKLLQ
STNLKDETERTEVLE--MMDGWA--EIDIDDALGLLGHKYRNLA----------------
--------------------------VRTYAVNRLKKASDKELELYLLQLVQAVCFENLN
TFSDTSNSKFTVVDFSSSSQMMKTRNTQRSESQNIMNSHIENNNPKFIHSIH------SE
DDSQIEELP----------------VVISPLAEFLIRRALVNKRLGNYFYWYITSESYDQ
---------------------------PFLNQILESFLSRLNSNDRNE-------IEKQV
KLLTLLRNCCEEIK---SLKDTVSKKKELLQTLLSTKVRPYLK-KRLVKLPLDPDIVLND
VMIDQCNVFKSSLSPLMITFHT------------------------ENGGVYPLMYKVGD
DLRQDQLVVQIISLMNELLKNENVDLKLLPYTILATGLEEGAIQFI-PNLTMADILNK--
---------------------------------------------YHGILPFFRAHH---
--------------PD--------------------------------------------
-------K---DEELGVKSWVIDNFVKSCAGYCVITYLLGVGDRHLDNLLITEGGQFFHA
DFGYILGQDPKPFPPLMKLPPQIIEAFGGTDSS-NYNKFRSYCFVAYSILRRNAGLILNL
FELMKTSNIPDIRVDPEGS------------------------IMKVKERFNLDLTEEEA
TIHFQTLINDSVNALLPIVIDHLHNLAQYWRA
>XP_004181893_Tetrapisispora_blattae
------------------------------------------------------------
---------MVS-NSVTFCVSQDLDVPFRLKIVSLEGQK--------PLLKASQRILNPD
LTLKSSNVYPNSDLLVSVQIFNKLSNRNL-------TLPVYSPFKSFRNNTRKWNQWIKL
PLKIKQLDNNSMLRIVLWEFDG-------NKKVIFSQLETEIFNSVDYSLKRGFESIKFQ
-----------------YND-NPINLL---EKSVVHQLDDVQLELLNKYYQNELLKIDWL
DKISLKK--IEKQ--RE-------------------------------------------
-----KRNWPINTFV-LNIEFPIFEIPVVYTDSLNLNVQDKIP---------TLQNYE-L
LNDGM-----------------------EKTKAQNKL-----------------------
--------DTELKNTTFTNKNISNISNDSENPDRKTRLNST-------------------
------QKFYDPD-----------------------------------------------
---------------QFNVD-PIEEKYRRLERASKRSN-LDKEVKPDTKKRNYLNRIINY
PPGTRLTAHEKGSIWKYRYYLINN---------------------------KKALTKLLQ
STNLTEEPERIEVLE--LMDIWA--EIDIGDAIELLGSVYRNIT----------------
--------------------------VRAYAVNRLKKASDKELELYLLQLVQAVCFEGAS
TFSDRSNSEFMMVNSNIGAMADDDDDDELIQEN-------------------------IS
RTVTEHNRA----------------IIISPLAEFLIRRAIKNFRLGNFFYWYLRSEAVDN
---------------------------PFLNKIIDSYCSRLPRDRLQV-------LKRQV
TFDNVLRDICEEVK---RLKDTTIKKRELLRHLLTSRLKNDTM-SHEIILPLNPDIHIID
VDIENCSVFKSSLSPLKISFKT------------------------TNDTSYTLMYKVGD
DLRQDQLIVQIITLMNELLKNENVDLKLLPYSILATGPKEGAIQFI-PNDTMTVILSK--
---------------------------------------------YHGILPYFREFH---
--------------PD--------------------------------------------
-------L---NEELGVEDWIMDNFVKSCAGYCVITYILGVGDRHLDNLLITRDGHFFHA
DFGYILGQDPKPFPPLMKLPPQIIDAFGGAESS-NYNKFRSYCFVAYSILRRNAGLILNL
FELMKTSNIPDIRIDPDGS------------------------VSKVKERFNLDMSEEEA
TIHFQQLINDSVNALMPIVIDHLHNLAQYWRA
>XP_003684818_Tetrapisispora_phaffii
---------------------MNVVGQFHDKVSLNDVENSASATNGNGIKYDSDNENITW
NEMNHYNNESKYINEVTFYVSQDLNIPFKVKLNSLEGFK--------TLLKPSEKILHPE
LCIIQSNVNTVSELIASVQIFNSDTEQIL-------TLPEFTPYIQFQ-KQRKWDFTISL
PILINQLNLNSKLRIILWEFNG-------YKKIPFYKIETFVFDQKDNTLKRGLEAIKFD
-----------------ITQKDHCSII---T-------DNKHLNNLNKYLRGEMKAVDWL
DKVTLPL--IEKQLFKS-------------------------------------------
-----LRDLPKNTFV-LNIEYPTYELPVVYTDRLTVKTQNNPL---------SLANSE-L
NSSML-----------QNNYKKNNTNGSNYNRAASKIGSKNEYNTQSVNNTNTGNNTVNN
NTMDTLGAKISTGT----------------------PYKST-------------------
------LKFYDPD-----------------------------------------------
---------------QYNTD-PIEEKYRRLERTTKSTS-LDRNLKPDAKKRDYLNKIINY
PPGTTLTAHEKGSIWKYRYFLVNN---------------------------RKALTKLLK
STNLNEEGERTEVLD--LMDSWV--EIGIDDTIELLGSEYKNIS----------------
--------------------------IRAYAVNRLKKATDKELELYLLQLVQAVCFESLT
TLTDESNNEYSIVNINSFKNNISNQKKRETENNA------------------HNNKNTLN
SDSILKDSE----------------IVISPLAEFLIRRALKNLRLGTYFYWYLKAELADN
---------------------------PSLNNIIESYYARLSSEGRLT-------LDEQL
KFIDILRDCCIQVK---KLKDST-KKNELAQHLLSSKLRNHLK-RHHVVLPLNPDITVVD
VDPEGSRVFKSSLSPLKINLKG------------------------VHGEHYSMMFKVGD
DLRQDQLIVQIISLMNELLKNENVDLKLLTYKILATNSQEGAIEFI-PNETMATILSS--
---------------------------------------------YNGIRPYFKAHN---
--------------FD--------------------------------------------
-------A---NESSGVKQVVMDTFVKSCAGYSVITYLLGVGDRHLDNLLITPDGHFFHA
DFGYVLGQDPKPFPPLMKLPPQIIEAFGGIESA-NFDKFRSYCFVAYSILRRNAGLILNL
FELMKTSNIPDIRIDPEGA------------------------VQKVKERFNLDMSEEEA
TIHFQTLINDSVSAILPIVIDHLHNLAQYWRA
>XP_001645719_Vanderwaltozyma_polyspora
------------------------------------------------------------
---------MGS-RSVTFCVSQELNVPFRVKVKSLEGYK--------PLLKYSERIQDPR
LTQTASNVSPHSDMLVSVQIFDDETGRIL-------TIPEFTPYIPFK-NLRKWDHWLTL
PISISQLSLSSKLRVILWEYDG-------INKIPFFILQTSIFNGKDNLLKRGLESLKFQ
-----------------YDDLNSLTVI---D-------DNKVSNNLNKYYQGEIRKVDWL
DEITIPM--LEKE--RE-------------------------------------------
-----KRSWPVGVFV-LNIEFPVFELPVVFTDSQNTDTQLNIP---------TLNNSE-F
NPELV-----------------------TYNNTN-KT-----------------------
--------KISLGD----------------------KYNST-------------------
------LKFYDPD-----------------------------------------------
---------------QFNHD-PIEEKFRRLERASKRSN-LDKHLKPDAKKRDYLNKVINY
PPGTTLTPHEKSSIWKYRYFLVNN---------------------------KKALTKLLQ
STNLSEETERTEVLE--LMDSWA--EIDVDDAIELLGSAYKNIS----------------
--------------------------VRAYAVNRLKKASDKELELYLLQLVQAVCFESLS
TFSDKSNSEFSIVDITPSQ--ALSISNYAASQ-Q--------------KQINNFIN--SS
SI-SPNAET----------------IVISPLAEFLIRRAIKNARLGNFFYWYLKSESSDN
---------------------------PYLDQIIESFWSRLAEERKLD-------LSEEI
KLVDLLRECCNEIR---KLKESTSKKQDLLTHLLTSRVRQRLK-HHPTILPLDPDTLVTD
VDPEASRVFKSSLSPLKITFKT------------------------KIGTPYAIMYKVGD
DLRQDQLVVQIISLMNELLKNENVDLKLLPYKILATGPQDGVIQFI-PNDTMATILSQ--
---------------------------------------------YSGILPYFRDHF---
--------------PD--------------------------------------------
-------E---SNDLGVQQWVMENFVKSCAGYCVITYILGVGDRHLDNLLITTDGHFFHA
DFGYILGQDPKPFPPLMKLPPQIIEAFGGTESS-NYDKFRSYCFVAYSILRRNAGLILNL
FELMKTSNIPDIRIDPEGS------------------------IQKVKERFNLDMSEEEA
TVHFQNLINDSVNALLPLVIDHLHNLAQYWRA
>XP_003682547_Torulaspora_delbrueckii
------------------------------------------------------------
---------MPS-SSVTFCDSQDLGIPLRIKIKSLDGRK--------PLLKPSQRILKPS
LSQISSNVLAVSDMIVSVQVFDRESDRIL-------TIPTYTLYVPFK-NGRKWNQWLTL
PIFLNQLNLSSRLRIILWEFNG-------TNKIPFFQLETSVFN-DDNSLKRGQEALKFQ
-----------------YDVSNSGSEV---R-------DDRVLDCLNKYYQGEIRKIEWL
DAITIPD--MQKA--VD-------------------------------------------
-----GRSWPIGTFV-LNIEFPVFELPVVLTEKTYLSVQQNIP---------TVHNFE-Q
SNETT-----------------------DHMKAEPRM-----------------------
--------IIPLGN----------------------KTNST-------------------
------LKFYDPD-----------------------------------------------
---------------QFNSN-PIEEKYRRLERASKRSN-LDKQVKPDIKKRDYLKKIINY
PPGTQLTAHEKGSIWKYRYYLMTN---------------------------KKALTKLLQ
STNLNEETERTEVLE--LMDSWA--EIDIDDAIELLGSDYKNIS----------------
--------------------------VRAYAVNRLKKASEKELELYLLQLVQAVCFESLS
TFSDKSNSEFTIVDVTPSQ--ALPPSLS-ATQSK--------------KMA-STVN--AT
DA---EDPA----------------IVISPLAEFLIRRAIINPRLGNFFYWYLKSESEDN
---------------------------PYLNQIIDSFWSRLSKDRRMV-------LHNQI
VLVDLLRDFCEQIK---RLKDTTAKKMELLAHLLTTRLRTLLR-SQPICLPLDPDVVVVD
VVPEMSKVFKSSLSPLKITFKT------------------------SSGDLYPLMYKVGD
DLRQDQLVVQIISLMNEMLMNENVDAKLLPYHIIATGPHEGAIQFI-PNDTMANILSV--
---------------------------------------------HHGILPFLKSHY---
--------------PD--------------------------------------------
-------D---KQDLGVQSWVMDNFVKSCAGYCVITYLLGVGDRHLDNLLITPDGHFFHA
DFGYILGQDPKPFPPLMKLPPQIIEAFGGAQSP-NYNKFRSYCFVVYSILRRNAGLILNL
FDLMKTSNIPDIRIDPEGA------------------------VLKVKERFNLDLSEEEA
TVYFQNLINDSVNALLPIVIDHLHNLAQYWRA
>XP_037145660_Zygotorulaspora_mrakii
-------------------------------MPFTIRWNLNERVNQTESTLVPNVFKAWL
NYRFNRIQDMAS-NSVTFCVSQDLDIPLSIKIKSLEGRK--------RLSRASEKISQPQ
LSQIASNVVPNSDMMVSVQVFDIESNRNL-------TMPISTSYVPFK-KSRTWDQWLTL
PVSLNQLNLSSRLRVELWEYDG-------TKKIPFHFLQTTIFR-TDNSLKRGQESLKFE
-----------------YNDPKNGCVL---E-------DNDVVDTLNKYHQGDIKKIEWL
DSITFPS--VEDI--LA-------------------------------------------
-----KRRWPIGTFV-INIEFPVFELPVVFTEKLYDNVQLNIP---------TLHNFE-Q
GTEMT-----------------------DHSKTESRL-----------------------
--------TISLGD----------------------KYEST-------------------
------LKFYDPD-----------------------------------------------
---------------QFSNN-PIEEKYRRLERASKRSN-LDRQVKPDTKKRDYLNRIINY
PPGTQLTAHEKGSIWKYRYYLMNN---------------------------KKALTKLLQ
STNLTEENERTEVLD--LMDSWA--EISIDDAIELLGSAYKNIS----------------
--------------------------VRAYAVGRLKKASDKKLELYLLQLVQAVCFESLS
TFSDKSNSEFTIVDMASSQNPGTMNSVAVAGQHQ--------------KMI-NSVN--TS
DGLSLEDSA----------------IVISPLAEFLIRRAIINPRLGNFFYWYMTSEAEDN
---------------------------PYLNQITDSFWSRLSKERRKT-------LHDQI
TFIEMLREFCEEIK---RSKDTTAKKSELLSHLLTTKLRVLLK-NGPISLPIDPDIVVTD
VVPEMSKVFKSSLSPLKIAFKT------------------------GTNEIYPLMYKVGD
DLRQDQLVVQIISLMNELLMNENVDLKLSPYKILATGSQEGAIQFI-PNETLASILSV--
---------------------------------------------HHGILPFLRSHY---
--------------SD--------------------------------------------
-------A---KEELGVESWVMDNFVKSCAGYCVITYILGVGDRHLDNLLITPDGHFFHA
DFGYILGQDPKPFPPLMKLPPQIIDAFGGAESS-NYNKFRSYCFVAYSILRRNAGLILNL
FELMKTSTIPDIRIDPDGA------------------------VLKVKERFNLNMSEEEA
TLHFQNLITDSVGALLPIVIDHLHNLAQYWRA
>XP_002495847_Zygosaccharomyces_rouxii
------------------------------------------------------------
---------MPS-KSVTFCVSQDLETPLRIKIKSLEGHK--------PLLKHSQKLSQPA
LSQTASNVFPISDMLVSAQVFDKERDRNL-------TIPIVTPYVPFK-SSRKWDQWLNL
PINLNQLNTSSWLRIVIWEFEG-------TKRVPFFILNTPIFNLEDNTLKRGQESLQFQ
-----------------YDDPQSGRKL---E-------NDPLLDSLNRFYLGEVKKLSWL
DEMSIPT--LAKK--AE-------------------------------------------
-----RRSLPIGTFL-LNIEFPVFELPVVFTERSYTDVQKNIP---------TLHNFE-Q
SNEVA-----------------------EYTKTEPRM-----------------------
--------KISMGD----------------------KYNST-------------------
------LKFYDPD-----------------------------------------------
---------------QFSNN-PVEEKYRRLERASKRSN-MDKHAKPDTKKRDYLNKIINY
PPGTQLTAHEKGSVWKYRYYLVNN---------------------------KKALKKLLQ
STNLTEETERTEVLE--LMDSWA--EIDIDDAIELLGSDYKNIS----------------
--------------------------VRAYAVNRLKKASDKELELYLLQLVQAVSFECLS
TFSDKSNSEFTIVDMAPSQ--ALDNSSSVAVQRQ--------------KMINSTYN--TG
ES-TLEESA----------------IVISPLAEFLIRRAIMNPRLGNFFYWYMRSDSEDN
---------------------------PFLNQIIDSYWSRLPKNRLIM-------LEDQI
NLVSILRDLCEEVK---RLKDTVVKKLDLLHHLLATKLKHFLK-NREISLPLDPDVIITD
VLPEISKVFKSSLSPLKIAFKT------------------------KTGSIYSLMYKVGD
DLRQDQLVVQIISLMNELLMNENVDLKLIPYKILATGPQEGAIQFI-PNDTMANILGV--
---------------------------------------------EHGILPYFRSHY---
--------------PD--------------------------------------------
-------M---NAELGVQGWVMDNFVKSCAGYCVITYILGVGDRHLDNLLITPDGHFFHA
DFGYILGQDPKPFPPLMKLPPQIIEAFGGAESS-NYNKFRSYCFVVYSILRRNAGLILNL
FELMKTSNIPDIRIDPDGS------------------------VLKVKERFNLDMSEEEA
TVHFQNLINDSVNALLPIVIDHLHNLAQYWRA
>XP_003646060_Eremothecium_cymbalariae
------------------------------------------------------------
---------MPS-QSITFVVSQELNTPLRIKVVSLDGCK--------RLLQPSQRFTQSH
LAKKVSNLRVISDLFVSVQVFDKERNRML-------TPPVYTQHVPFK-NGRIWNQWLAL
PININQLDQNSTLKIRIWEYDG-------GDECLFAAMETPVFSCVDGTLKRGKESIRFE
-----------------YGVSDS-SKV---E-------VSDIQRLMNKYDQGEIKAVDWL
DNLTFKK--LESM--QK-------------------------------------------
-----EMRLPKGTFL-LNIEFPYIELRVVYTETVNPDVQKNIP---------TLHNFE-Q
LNEAT------------------------ESKQDTQA-----------------------
--------KISIGD----------------------SHQST-------------------
------LKFYDPD-----------------------------------------------
---------------QYNVD-VIEEKFQRLERSSKSST-LDRELKPDAKKRDILNQILAY
PPCTRLTAHEKGLIWKYRYYLVNN---------------------------KKALTKLLQ
STNLTEENERKEVLD--LMDIWA--EIDIDDAIELLGPVYKNLS----------------
--------------------------VRSYAVNRLKKASDTELELYLLQLVQAVCFESSS
TWSDKSNSAFTIVNMDQS-KNGNITPKSLTPHMM--------------ASLDSMER--SE
AESTGAESS----------------VVISPLAEFLIRRVMNNTRLGNYFYWFLKSEINGC
---------------------------QYLVHILDSFISRLPDEKRSL-------INDQL
KLVTILKECCLEIK---KLKDSTPKKQELLHYLMVSKMRPFLR-NNNVALPIDPEVVAVD
VVVEECRIFKSSLSPLKITFRT------------------------KDRLKYSLMFKVGD
DLRQDQFVVQIITLMNALLKNENVDLKLTPYRILATGGTEGAIEFI-PNDTMANILSK--
---------------------------------------------HHGILPFLRSNF---
--------------PD--------------------------------------------
-------D---EEHLGVQDWVMDNFVKSCAGYCVITYILGVGDRHLDNLLITPDGRFFHA
DFGYILGRDPKPFPPLMKLPPQIIEAFGGAESN-NYNKFRSYCFVAYSILRRNAGLILNL
FELMKTSDLPDIKIDPDGA------------------------ILKVKEKFCLNMSEEQA
TVHFQNLINASVSALLPLVIDHLHNLAQYWRS
>NP_986554_Eremothecium_gossypii
------------------------------------------------------------
---------MPS-QSVTFVVSQELNIPLKIKISSLHGTK--------KLLQPSQRFTHPE
LTQRTSNMRLNSDMFVSVQVFDRERNRAL-------TTPVHTQYVPFK-TGRVWNQWLTL
PIYINQLDRNSTLQITIWEYDA-------ANCIEFATLKTPVFSDADCTLKRGREALHFE
-----------------YGAPES-SRV---E-------GDAIQGLLNKYDQGGIKAIDWL
DSLTFKK--LESM--QR-------------------------------------------
-----EADLPKGTFR-LNIEFPLFELPVVYTEATNTNVQKNIP---------TLNNFE-P
PSETI------------------------ESKMDSQA-----------------------
--------KISVGS----------------------PRQST-------------------
------LKFYDLD-----------------------------------------------
---------------QYNVD-VIEEKFRRLERSSKSSN-LDRELKPDAKKRDILNHIIAY
PPCTSLTPHEKGLVWKYRYYLVNN---------------------------KKALTKLLQ
STNLAEENERKEVLD--LMDLWA--EIDIDDAIELLGPVYKNLS----------------
--------------------------VRSYAVNRLKKASDTELELYLLQLVQAVCFESSS
TWSDKSNSAFTIVHMDQS-KNGNCTPKSLTPHMT--------------ASLDSLDR--SD
VESNGAESS----------------IVISPLAEFLIRRVVNNTRLSNYFYWFLKSESKGT
---------------------------QYLVHILDSFLVRLSQESRGQ-------IEDQV
QLVNLLKECCCEVK---QLKDTTPKKHELLHYLMLSKVRPFLR-ATNVALPLDPEVVAVD
VVPEDCKVFKSSLSPLKITFKT------------------------KDARKYSLMFKVGD
DLRQDQFVVQIITLMNALLKNENVDLKLTPYRILATGHNEGAIEFI-PNDTMANILSK--
---------------------------------------------HHGILPFLKSNF---
--------------PD--------------------------------------------
-------R---GEPLGVQDWVMDNFVKSCAGYCVITYILGVGDRHLDNLLIAPDGRFFHA
DFGYILGRDPKPFPPLMKLPPQIIEAFGGAESN-NYNKFRSYCFVAYSILRRNAGLILNL
FELMKTSDIPDIQMDPDGA------------------------ILKVKEKFCLNMSEEQA
TVHFQNLINASVNALLPLVIDHLHNLAQYWRS
>XP_453887_Kluyveromyces_lactis
------------------------------------------------------------
---------MAL-NSVTFFVSHECDACLTVKIINLEGSS--------ALLKQSEKYTEPD
LSKRASNFIPNSDMFVSLQVFDGETGRNL-------TIPVYTKYVPFK-NSRVWDQWLTL
PIKINQLDMTSTLLIELWEYNG-------DTRSIFAKLETQIFNSHDYSLKRGREVFKFT
-----------------KDNEKRALPM---K--------DQNIALINDYHTGELKTSQWL
DNSVISA--LEEQ--VK-------------------------------------------
-----GEKLPLGTFK-LTIQHKITQVPIVYTASEVSNAQVNIP---------TFHNLE--
RNEIQ----------------------ENGNKSENEV-----------------------
--------KISLGK----------------------SHEST-------------------
------LFFYDPD-----------------------------------------------
---------------QYNTD-LIEEKFRRLERSSRETD-TEKYIKPDAKKRDVLNAIIAS
PPGTKLTDHEKGLIWKYRYYLSNN---------------------------KKALTKLLQ
STNLSEESEIKEVLD--LMDIWA--EIDLDDTMELLGPQYTNIS----------------
--------------------------VRSYAVNRLRKASDNELELYLLQLVQSVCFECTS
TLSDKSNSEFTIVNIENSN-----NDQNY----S--------------GDIIDASQFLAN
---SFDKNS----------------VMISPLAEFLIRRAVKNFRLGNFFYWYLRSESERN
---------------------------TFLVHILESFKSRLPEHSKKT-------IDDQI
LLVDMLRKFCEEIK---QSKETTVKKQEILLHLISSRMRSLFK-NKAITLPLDPDVIAVD
VIPSSCKVFKSSLSPLKITFLT------------------------ANGQHYSLMFKVGD
DLIQDQLVVQIIKLMDQLLKNENVDLKLTPYNILATGKNEGAIGFI-PNETMSSILSV--
---------------------------------------------HHGILKYLQQNY---
--------------PS--------------------------------------------
-------Q---AEIDGVEPWVMDNFVKSCAGYCVITYILGVGDRHLDNLLIQPDGKFFHA
DFGYILGYDPKPFPPLMKLPPQIIEAFGGTDSA-NYDKFRSYCFVAYSILRRNAGLIINL
FELMKTSDIPNIKMDPEGA------------------------VLKVMEKFAFDLSEEDA
TIHFQNLITTSVNALIPLVIDHLHNLAQYWRV
>XP_022677025_Kluyveromyces_marxianus
------------------------------------------------------------
---------MAV-KSVTFFASHECDARLSIKVINLEGSN--------SLLKQSQKYTEPE
LSKRASNVIPNSDMFASLQIYDKESGRDL-------TIPICTKYVPFK-NGRVWEQWLTL
PVKIHQLNMSSMLRIKLWEFNG-------DTKILFGLMETPLFRSEDSTLKRGKEVFKFI
-----------------KDSSEYASPY---N--------DEHIKLINDYDTGELKTSQWL
NSPVLEA--LQEK--LN-------------------------------------------
-----KGKLPIGTFK-FTIEHAVTQIPIVYTSSEVANPQINIP---------TFHNLE--
RSDIN----------------------ETSGKTETEI-----------------------
--------KISLGN----------------------SHDST-------------------
------LFFYDPD-----------------------------------------------
---------------QYNTD-LVEEKFRRLERSSRETD-IEKYIKPDAKKRDLLNAIIAS
PPGTKLNGHEKGLIWKYRYYLSNN---------------------------KKALTKLLQ
STNLSEESEIKEVLD--LMDIWA--EIDLDDTIELLGSQYTNLS----------------
--------------------------VRSYAVNRLRKASDKELELYLLQLVQSVCFECTS
TLSDKSSSEFTIVDIDRSK-----NEQDHLEGNS--------------GAISDTSQFLAD
---TFDKNS----------------IMISPLAEFLIRRAIKNFRLGNFFYWFLRSESERN
---------------------------TFLVHILESFRSRLSERSSKI-------IDDQI
TLVDMLHQFCEEIK---QSKETTAKKQELLLHLISSRMKPLFR-NKSITLPLDPDVIAVD
VIPSSCKVFKSSLSPLKITFLT------------------------TKGTQYSLMFKVGD
DLIQDQLVVQIIKLMDQLLKNENVDLKLTPYNILATGKNEGAIEFI-PNETMSSILSV--
---------------------------------------------HHGILKYLQKTY---
--------------PS--------------------------------------------
-------E---TEVDGVEPWVMDNFVKSCAGYCVITYILGVGDRHLDNLLIQPDGKFFHA
DFGYILGYDPKPFPPLMKLPPQIIEAFGGTDSA-NYDKFRSYCFVAYSILRRNAGLIINL
FELMKTSDVPNIKMDPDGA------------------------VLKVIEKFAFDLSEEDA
TIHFQNLITSSVNALIPLVIDHLHNLAQYWRV
>XP_022627670_Lachancea_lanzarotensis
------------------------------------------------------------
---------MSI-KSVTFCVSNEVALPLQIKIDSLEGSK--------PLLKASQKLTQPS
LIQRTSDVQADSEMFVSVQVFDMKSRRNL-------TIPVYTPYIPFK-NLRKWDVWLTL
PITLEQLTSHSTLHIVLWEFDG-------DKEVEFFSTETPLFEQNSRTLKRGSESIKFK
-----------------YDEPDS-STI---E-------TNETQQLINKFKQGEIKAVPWL
DELTFQQ--LSKN--SK-------------------------------------------
-----KRKLPQGTFI-LNIEYPLFDLPVVYAEKLSSNVQGNIP---------TYHNFD-V
NTDTQ------------------------TSRPEPQA-----------------------
--------KISIGN----------------------AADST-------------------
------LKFYDPD-----------------------------------------------
---------------QFNPD-PIEEKFRRLERASTNTS-LEKELKPDAKKRDALNTIISY
PPGSDLTAHEKGLVWKYRYYLMNN---------------------------KKALTKLLQ
VTNLTEESERKEVLE--LVDAWA--EIDIEDALELLGSAYRNLS----------------
--------------------------LRSYAVNRLKKASDSELELYLLQLVQAVCFESGE
PLSDKSASEFTIVNVAQSGAAAQTSPISELNNGS--------------NSVNELNN--SE
L----GQSS----------------VLISPLAEFLIRRAIINSRLGNFFYWYLKSESEGN
---------------------------QYLTHILESFVSRLPKERRAK-------LKHQS
LFISMLESFCLEVK---NLRDTTPKKVELLMHLLTSKLRPFLR-SAPVELPLDPDFTVTD
VILQDCRVFKSSLSPVKIAFNT------------------------LHGPEYALMFKVGD
DLRQDQLVVQIISLMNELLKNENVDLKLTPYKILATGSKEGAIQFI-PNDTLASILSK--
---------------------------------------------HHGILPYLRTHY---
--------------PS--------------------------------------------
-------S---GTDLGVQDFVIDNFVKSCAGYCVITYILGVGDRHLDNLLVTPDGHFFHA
DFGYILGQDPKPFPPLMKLPPQIIESFGGADSE-NYNKFRSYCFVAYSILRRNANLILNL
FELMKPSDIPDIKIDPDGA------------------------MLKVKEKFCLDMSEEEA
IIHFQNLINASVSALLPLVIDRLHNLAQYWRA
>XP_002554568_Lachancea_thermotolerans
------------------------------------------------------------
---------MSF-KSVTFCVSNEVELPLQVKIDSLEGVK--------PLLTASQKLTEPS
LSQRASNVAPNSDMFVSVQVFDRETLRNL-------TIPVYTPYVPFK-NARKWDLWLTL
PITIDQLTSNSILRIILWEFEG-------DNEVEFFTIETSLYKEDSKTLKRGTESFRFQ
-----------------YDEPNS-GAL---E-------LDPAKELVNNYRKGEIKAVTWL
DELTLQQ--LGKT--NR-------------------------------------------
-----KKRLPKGIFI-LNIEYPLYELPVVYSEKVSAKTQKNVP---------NFHNFE-L
SNDVQ------------------------ISRQEPQA-----------------------
--------KLSLGG----------------------PAQST-------------------
------LKFYDPD-----------------------------------------------
---------------QFNID-PIEEKFRRLERATTNSN-FEKELKPDAKKRDILNKIISY
PPGSSLTAHEKGLVWKYRYYLMNN---------------------------KKALTKLLQ
SASLTEENERKEVLQ--MVDSWA--EIDIEDAIELLGPAYRNLS----------------
--------------------------LRSYAVNRLKKASDNELELYLLQLVQAVCFESCS
PLSDKTASEFTIVDVAQSGAAANPLPEFEQINES--------------SSLNSTES--IS
A----GHSS----------------VLISPLAEFLIRRAIKNSRLGNFFYWYLKSESEGN
---------------------------SYLVHILESFTSRLPSDKRVK-------LEHQI
KFISMLEKFCQEVK---NVRDTTPKKLELLINLISTKLRPFLR-ATPVELPLDPDFTLTD
VVYEGCKIFKSSLSPIKIVFET------------------------KQNVPYSLMFKVGD
DLRQDQLVVQIITVMNELLKNENVDLKLMPYKILATGAKEGAIQFI-PNDTMANILSK--
---------------------------------------------HHGILPFFRAHH---
--------------PS--------------------------------------------
-------P---TNELGVQEWVMDNFVKSCAGYCVITYILGIGDRHLDNLLITPDGNFFHA
DFGYILGQDPKPFPPLMKLPPQIIESFGGAESQ-NYNKFRSYCFVAYSILRRNANLILNL
FELMKTSDIPDIKIDPDGA------------------------MLKVKEKFCLDMSEEEA
IIHFQNLINASVNALLPLVIDRLHNLAQYWRT
>XP_020056212_Aspergillus_aculeatus
------------------------------------------------------------
----------ME--AFTFAVSTQVDFPIHVKVGSLEGKQ--------KEIPFSVLLQRPD
LRHLGSAQNPHSDLFVTVQLWS--ESKPL-------GVPLQTPYKAFK-SARSWNEWLQM
PVSIKDAPLKSQLAITVWDLSPFGGEGAHGHYVPFGGTTIPLFD-ADGKLKMGRQKCKIY
RHRAADGFSSTTTPSTPPPKRRKANAPDPLGPSLEEMELERVEVLIKKHEMGELPRIDWM
DQMVFRQ--LERLKLNAEEAARKRAIRMKAIKHKSSD--GRI--------------EDAD
DSD--EDKVDDENFT-LYVEFPRFDHPIVWA-----DHEYPAPPISTYPQNAPMNTNTPL
-KPLP-------------------------------------------------------
--------EVRFGPGIEGA------DGSGV------------------------------
------IRIYDPE-----------------------------------------------
---------------VGQTGNPCEDKHRRLIRSTRTGI-MDRDLKPNPKIRDELNVILSY
EPTQDLTAEEKDLVWRFRYYLTRE---------------------------KRALTKFVK
SVNWRDVGEAHQAVE--ILPKWT--EIDVDDALELLGPTFDNAA----------------
--------------------------VRSYAVERLRKSDDEELLLYLLQLVQALKYEENP
EGA-AGDA----------------------------------------------------
-------------------------AHDSSLANFLVTRAANNFKLGSYLHWYLMVECDDT
------------------GPGTLSAQRRLFARVEYYFMTELEQIQPEH----RKTLLRQG
ELVVILTKIAKDVR---FSRDNRILKIEKLKKFLKDPKHELLQIDPPLPLPLDPEIMVTG
CHPDEANVFKSSLSPLQIVFKTAD------------------------GRKYPILFKVGD
DLRQDQLVIQIIILMDRLLQKENLDLRLTPYRILATNATAGAVQFI-PSASLSAISAK--
--------------------------------------------YK-SVLAYLKENN---
--------------PD--------------------------------------------
-------D---TEPLGVRKETMDTYIKSCAGYCVITYLLGVGDRHLENLLLTPDGHFFHA
DFGFILGRDPKPFAPMMKLCKEMVEGMGGTTSP-LYLQFKQYCFTAYTTLRKSANLILNL
FSLMVDANIPDIRVEPDKA------------------------VLKVKERFHLEMTEEEA
IRHFEQLIGDSVNAIFGVVIDRLHEFVQGWRA
>XP_001274185_Aspergillus_clavatus
------------------------------------------------------------
----------ME--AFTFAVSTQVDFPIHIKIGSLEGKQ--------KQLPLSVLLKRPD
LRHIGSIQNPVSDLFVTAQLWS--DSKPL-------GVPLQTPYKTFK-SVRAWNEWLQL
PMSLKDAPLNSQLAVTIWDLSPFGGNGADGHYVPFGGTTIPLFD-EDGKLKMGRQKCKVY
RHKAADGFSSTTTPSTPPPKRRKINAADSLGPSVEELELERVEVLIKKHEMGEIPRIDWM
DQMVFRQ--LEKLKLNAEDAARKRALRLKAAKHKNPDTTG----------------ADGE
HSD--EEDMDDENFV-LYVEFPRFDHPIVWT-----DHQYPPPPISSYSQNAAPNPNSAL
-KPIP-------------------------------------------------------
--------EVRFGPGIEGA------DGEGV------------------------------
------IQIYDPE-----------------------------------------------
---------------VGQTGNPCEDKHRRLIRSHRTGI-MDRDLKPNPKIRDELNVIVSY
EPTQDLTAEEKDLVWRFRYYLTRE---------------------------KRALTKFVK
SVNWRDSGEAQQAVE--ILPKWT--EIDVDDALELLGPTFDNTA----------------
--------------------------VRSYAVERLRKADDEELLLYLLQLVQALKYEESS
RDE-TEDV----------------------------------------------------
-------------------------AHDSSLANFLISRAANNFKLGNYLHWYLMVECDDT
------------------SPGTLSAQRRLFARVEYYFMAELEQAHPDS----RKTLLRQG
ELVAVLTKIAKDIR---FARENRPLKIEKLKKYLKDPKNELVTIDPPLPLPLNPEVMVTG
CFPDDSNVFKSSLSPLHITFKTSE------------------------GRKYPILFKVGD
DLRQDQLVIQIIILMDRLLQKENLDLKLTPYRILATNATAGAVQFV-PSTSLSAVSAK--
--------------------------------------------YK-SVLAYLQANN---
--------------PD--------------------------------------------
-------E---NEPLGVRKETMDTYVKSCAGYCVITYLLGVGDRHLENLLLAPDGHFFHA
DFGFILGRDPKPFAPMMKLCKEMVEGMGGTTSP-QYLQFKQYCFTAYTTLRKSANLILNL
FSLMVDANIPDIRVEPDKA------------------------IFKVKERFHLEMTEEEA
IRHFEQLISDSVNAIFGVVIDRLHEFVQGWRA
>XP_001259818_Aspergillus_fischeri
------------------------------------------------------------
----------ME--AFTFAVSTQVDFPIHVKIGSLEGKQ--------KQIPLSVLYKRPD
LRHIGSIQNPTSDLFVTVQLWS--DSKQL-------GVPMQTSYKTFK-SVRAWNEWLQM
PVSIKDAPLSCQLAITIWDLSPFGGQGADGHYIPFGGTTVPLFD-EDGKLKTGRQKCKVY
RHKAADGFSSTTTPSTPPPKRRKNNASDALGPSVEEMELERVEVLIKKHEMGEIPRIDWM
DQMVFRQ--LEKLKLNAEEAARKRAIRLKAAKNKAPETPG----------------ADGV
NSD--EEEIDDENFV-LYIEFPRFDHPIVWT-----DHQYPPPPVSSYSQNAPANPNATL
-KPVP-------------------------------------------------------
--------EVRFGPGIEGA------DGDGV------------------------------
------IRIYDPE-----------------------------------------------
---------------VGQTGNPCEDKHRRLIRSHRTGI-MDRDLKPNPKIRDELNVIVSY
EPTQDLTAEEKDLVWRFRYYLTRE---------------------------KRALTKFVK
SVNWRDAGEAQQAVE--ILPKWT--EIDVDDALELLGPTFDNTA----------------
--------------------------VRSYAVDRLRKADDEELLLYLLQLVQALKYEENS
RGD-NEGA----------------------------------------------------
-------------------------AHDSSLANFLITRAANNFKLGSYLHWYLMVECDDT
------------------SPGTLSTQRRLFARVEYYFMAELEQVSPEH----RKTLLRQG
ELVAILTKIAKDIR---FARETRPLKIEKLKKYLKDPKNELVHIDPPLPLPLDPEVLVTG
CFPEESNVFKSSLSPLHITFKTSE------------------------GRKYPILFKVGD
DLRQDQLVIQIIILMDRLLQKENLDLKLTPYRILATNATAGAVQFI-PSTSLSAVSAK--
--------------------------------------------YK-SVLAYLQANN---
--------------PD--------------------------------------------
-------E---NEPLGVRKETMDTYVKSCAGYCVITYLLGVGDRHLENLLLAPDGHFFHA
DFGFILGRDPKPFAPMMKLCKEMVEGMGGTTSP-QYLQFKQYCFTAYTTLRKSANLILNL
FSLMVDANIPDIRVEPDKA------------------------VFKVKERFHLEMTEEEA
IRHFEQLIGDSVNAIFGVVIDRLHEFVQGWRA
>XP_041148743_Aspergillus_flavus
------------------------------------------------------------
----------ME--AFTFAVSTQVDFPIQIKIGSLEGKQ--------KEVPFSILLKRPE
LRHLGSVQNPTSDLFVTVQLWS--DSKPL-------GVPLQTSYRTFK-SVRAWNEWLQM
PMSLKDAPYKCQLAITIWDLSPFGGEGAQGHYVPFGGTTISLFD-EEGKLKMGRQKCKVY
RHKAADGFSSTTTPSIPSTKRRKANAPDPLGPSPEEIELERVEVLIKKHEMGEIPRIDWM
DQMVFRQ--LEKLKINAEESARKRAILLKSTKQKHREKYG----------------ADGD
DSD--EGNLDDENFT-LYVEFPRFDHPVVWS-----DHEYPPPPVSSYPQNAPANPSSAL
-KPAP-------------------------------------------------------
--------EVRFGPGIEGA------DGEGV------------------------------
------IRIYDPE-----------------------------------------------
---------------VGQTGNPCEDKHRRLIRSHRTGI-MDRDLKPNPKIRDELNAILSY
EPTQDLTAEEKDLVWRFRYYLTRE---------------------------KRALTKFVK
SVNWRDAGESHQAVE--ILPKWT--EIDVDDALELLGPTFDNPA----------------
--------------------------VRSYAVERLRKADDEELLLYLLQLVQALKYEDNS
NVD-TEDA----------------------------------------------------
-------------------------AHDSSLANFLITRAANNFKLGSYFHWYLMVECDDT
------------------SPGTLSAQRRLFARVEYYFMADLEQVHPEH----RKTLLRQG
ELVAVLSKIAKDLR---FSRDNRLLKIEKLKKYLKDPKNELVHIDPPLPLPIDPEISVTG
CFPDNSNVFKSTLSPLLITFKTSE------------------------GQKYPILFKVGD
DLRQDQLVIQIIILMDRLLQKENLDLKLTPYRILATNATAGAVQFI-PSASLSAISAK--
--------------------------------------------HR-SVLAYLQANN---
--------------PD--------------------------------------------
-------E---SEPLGVRKETMDTYIKSCAGYCVITYLLGVGDRHLENLLLAPDGHFFHA
DFGFILGRDPKPFAPMMKLCKEMVEGMGGTTSP-HYLQFKQYCFTAYTTLRKSANLILNL
FSLMVDANIPDIRVEPDKA------------------------VLKVKERFHLEMTEEEA
IRHFEQLIGDSVNAIFGVVIDRLHEFVQGWRA
>XP_753770_Aspergillus_fumigatus
------------------------------------------------------------
----------ME--AFTFAVSTQVDFPIHVKIGSLEGKQ--------KQIPLSVLYKRPD
LRHIGSIQNPTSDLFVTVQLWS--DSKQL-------GVPMQTSYKSFK-SVRAWNEWLQM
PISIKDAPLRCQLAITIWDLSPFGGQGADGHYIPFGGTTVPLFD-EDGKLKTGRQKCKVY
RHKAADGFSSTTTPSTPPPKRRKNNASDALGPSVDEMELERVEVLIKKHEMGELPRIDWM
DQMVFRQ--LEKLKLNAEEAARKRTIRLKAAKNKAPETPG----------------ADGV
NSD--EEEIDDENFV-LYIEFPRFDHPIVWT-----DHQYPPPPVSSYSQNASANPNATL
-KPVP-------------------------------------------------------
--------EVRFGPGIEGA------DGDGV------------------------------
------IRIYDPE-----------------------------------------------
---------------VGQTGNPCEDKHRRLIRSHRTGI-MDRDLKPNPKIRDELNVIVSY
EPTQDLTAEEKDLVWRFRYYLTRE---------------------------KRALTKFVK
SVNWRDAGEAQQAVE--ILPKWT--EIDVDDALELLGPTFDNTT----------------
--------------------------VRSYAVDRLRKADDEELLLYLLQLVQALKYEENS
R-----GA----------------------------------------------------
-------------------------AHDSSLANFLITRAANNFKLGSYLHWYLMVECDDT
------------------SPGTLSTQRRLFARVEYYFMAKLEQVSPEH----RKTLLRQG
ELVAVLTKIAKDIR---FARETRPLKIEKLKKYLKDPKNELVHIDPPLPLPLDPEVSVTG
CFPEESNVFKSSLSPLHITFKTSE------------------------GRKYPILFKVGD
DLRQDQLVIQIIILMDRLLQKENLDLKLTPYRILATNATAGAVQFI-PSTSLSAVSAK--
--------------------------------------------YK-SVLAYLQANN---
--------------PD--------------------------------------------
-------E---NEPLGVRKETMDTYVKSCAGYCVITYLLGVGDRHLENLLLAPDGHFFHA
DFGFILGRDPKPFAPMMKLCKEMVEGMGGTTSP-QYLQFKQYCFTAYTTLRKSANLILNL
FSLMVDANIPDIRVEPDKA------------------------VFKVKERFHLEMTEEEA
IRHFEQLIGDSVNAIFGVVIDRLHEFVQGWRA
>XP_662313_Aspergillus_nidulans
------------------------------------------------------------
----------ME--AFTFAVSAQVDFPIYVKIGSLEGKQ--------KQIPLSVLLKQPE
LRHIGSVQNPLSDLFVTAQLWS--ESKPL-------GVPLQTSYKAFK-TVRAWNEWLQL
PISIKDAPLRCQLAITIWDLSPFGGEGANGHYIPFGGTTIRLFD-DDGKLKTGKQKCKVY
RHKAADGFSATTTPSTPS-KRRRGNKPDPLGPSPEELELERVEVLIKKHEMEEIPQIDWM
DQLVFRQ--LERLKLSADKAARKRALLMEANRNRRL--------------------ESEN
EED--DEKLEDENFT-LYVEFPRFDHPIVWS-----DHEYPPPPISSYPQNAPGNATGTL
-KSLP-------------------------------------------------------
--------EVRFGPGIEGA------DGEEV------------------------------
------IRIYDPE-----------------------------------------------
---------------VGQTGNPCEDKHRRLIRSHRTGI-MDRDLKPNPKIRDDLNIIMSY
EPTQDLTAEEKDLVWRFRYYLTRE---------------------------KKALTKFVK
SVNWRDVGEAHQAVE--ILPKWT--EIDVDDALELLGPTFDNAA----------------
--------------------------VRSYAVERLRKADDDELLLYLLQLVQALKYEDKA
HED-ADIA----------------------------------------------------
-------------------------AHDSSLANFLITRAANNFKLGSYLHWYLMVECDDA
------------------GPGTLSSHRRLFARVEYYFMAELERMHPEH----RKTLLRQG
ELVAVLSKISKDIR---FARENRPIKIEKLKKYLKDPKNDLLQFDPPLPLPLDPDVMVTG
CFPEESNVFKSSLSPLLITFKTTE------------------------GRKYPILFKVGD
DLRQDQLVIQIIILMDRLLQKENLDLKLTPYRILATNATAGAMQFI-PSTSLSAVSAK--
--------------------------------------------YK-TVLAYLKANN---
--------------PD--------------------------------------------
-------E---NEPLGVRKETMDTYIKSCAGYCVITYLLGVGDRHLENLLLAPDGHFFHA
DFGFILGRDPKPFAPMMKLCKEMVEGMGGTSSP-LYLQFKQYCFTAYTTLRKSANLILNL
FSLMVDANIPDIRVEPDKA------------------------VLKVKERFHLEMTEEEA
IRHFEQLIGDSANAIFGVVIDRLHDFVQGWRA
>XP_001391565_Aspergillus_niger
------------------------------------------------------------
----------ME--AFTFAVSTQVDFPIHVKIGSLEGKQ--------KQAPFSLLMRHPE
LRHIGSAQNPVSDLFVTIQLWS--DSKAL-------GVPLQTSYKAFK-SARAWNEWLQM
PISIKDAPLKSQLAITVWDLSPFGGEGALGHYVPFGGTTIPLFD-GEGKLKMGRQKCKIY
RHRAADGFSSTTTPSTPPPKRRKTHAPDPLGPSEEEMELERIEVLIKKHEMGEIPRIDWM
DQLVFRQ--LERLKLNAEEAARKRALRLKATKQKRSEHGG-----------------DED
DSD--DNEVDDENFI-LYVEFPRFDHPIVWS-----DHEYPAPPMSSYSQGAPANANPAL
-KPVP-------------------------------------------------------
--------EVRFGPGIEGA------DGGGV------------------------------
------IRIYDPE-----------------------------------------------
---------------VGQTGNPCEDKHRRLIRSHRTGI-MDRDLKPNPKIRDELNVILSY
EPTQDLTAEEKDLIWRFRYYLTRE---------------------------KRALTKFVK
SVNWRDVGEAHQAVE--ILPKWT--EIDVDDALELLGPTFDNPA----------------
--------------------------VRSYAVERLRKADDEELLLYLLQLVQALKYEEHS
HGD-VDDA----------------------------------------------------
-------------------------AHDSSLANFLIARAANNFKLGNYLHWYLMVECDDA
------------------GPGTLSAQRRLFARVEYYFMAELEKVHPEH----RKTLLRQG
ELVTVLTKIAKDVR---FSRENRVLKIERLKQCLKDPKNDMLHIEPPLPLPLDPEIQVTG
CYPDEANVFKSSLSPLQVMFKTSD------------------------GRKFPILFKIGD
DLRQDQLVIQIIILMDRLLQKENLDLKLTPYRILATNSTAGAVQFI-PSASLSAISAK--
--------------------------------------------YK-SVLAYLKANN---
--------------PD--------------------------------------------
-------D---SEPLGVRKETMDTYIKSCAGYCVITYLLGVGDRHLENLLLAPDGHFFHA
DFGFILGRDPKPFAPMMKLCKEMVEGMGGTTSP-LYLQFKQYCFTAYTTLRKSANLILNL
FSLMVDANIPDIRVEPDKA------------------------VLKVKERFHLEMSEEEA
IRHFEQLISDSVNAIFGVVIDRLHEFVQGWRA
>XP_015408684_Aspergillus_nomiae
------------------------------------------------------------
----------ME--AFTFAVSTQVDFPIQIKIGSLEGKQ--------KEVPFSILLKRPE
LRHLGSVQNPTSDLFVTVQLWS--DSKPL-------GVPLQTSYRTFK-SVRAWNEWLQM
PMSLKDAPYKCQLAITIWDLSPFGGEGAQGHYVPFGGTTISLFD-EEGKLKMGRQKCKVY
RHKAADGFSSTTTPSVPSTKRRKTNASDPLGPSPEEIELERVEVLIKKHEMGEIPRIDWM
DQMVFRQ--LEKLKLNAEESARKRATLLKSTKHKSRGKHG----------------DDGD
DSD--EGDLDDENFT-LYVEFPRFDHPVVWS-----DHEYPPPPVSSYPHNAPANPSSAL
-KPAP-------------------------------------------------------
--------EVRFGPGIEGA------DGEGV------------------------------
------IRIYDPE-----------------------------------------------
---------------VGQTGNPCEDKHRRLIRSHRTGI-MDRDLKPNPKIRDELNAILSY
EPTQDLTAEEKDLVWRFRYYLTRE---------------------------KRALTKFVK
SINWRDAGESHQAVE--ILPKWT--EIDVDDALELLGPTFDNPA----------------
--------------------------VRSYAVERLRKADDEELLLYLLQLVQALKYEENS
NND-TEDA----------------------------------------------------
-------------------------AHDSSLANFLITRAANNFKLGSYFHWYLMVECDDT
------------------SPGTLSAQRRLFARVEYYFMTDLEQVHPEH----RKTLLRQG
ELVAVLSKVAKDLR---FSRDSRPLKIEKLKKYLKDPKNELVHIEPPLPLPLDPEISVTG
CFPDESNVFKSTLSPLLITFKTSE------------------------GQKYPILFKVGD
DLRQDQLVIQIIILMDRLLQKENLDLKLTPYRILATNATAGAVQFI-PSASLSAISAK--
--------------------------------------------H---------------
------------------------------------------------------------
-------------------------------------------RHLENLLLAPDGHFFHA
DFGFILGRDPKPFAPMMKLCKEMVEGMGGTTSP-HYLQFKQYCFTAYTTLRKSANLILNL
FSLMVDANIPDIRVEPDKA------------------------VLKVKERFHLEMTEEEA
IRHFEQLIGDSVNAIFGVVIDRLHEFVQGWRA
>XP_001824747_Aspergillus_oryzae
------------------------------------------------------------
----------ME--AFTFAVSTQVDFPIQIKIGSLEGKQ--------KEVPFSILLKRPE
LRHLGSVQNPTSDLFVTVQLWS--DSKPL-------GVPLQTSYRTFK-SVRAWNEWLQM
PMSLKDAPYKCQLAITIWDLSPFGGEGAQGHYVPFGGTTISLFD-EEGKLKMGRQKCKVY
RHKAADGFSSTTTPSIPSTKRRKANAPDPLGPSPEEIELERVEVLIKKHEMGEIPRIDWM
DQMVFRQ--LEKLKINAEESARKRAILLKSTKQKHREKYG----------------ADGD
DSD--EGDLDDENFT-LYVEFPRFDHPVVWS-----DHEYPPPPVSSYPQNAPANPSSAL
-KPAP-------------------------------------------------------
--------EVRFGPGIEGA------DGEGV------------------------------
------IRIYDPE-----------------------------------------------
---------------VGQTGNPCEDKHRRLIRSHRTGI-MDRDLKPNPKIRDELNAILSY
EPTQDLTAEEKDLVWRFRYYLTRE---------------------------KRALTKFVK
SVNWRDAGESHQAVE--ILPKWT--EIDVDDALELLGPTFDNPA----------------
--------------------------VRSYAVERLRKADDEELLLYLLQLVQALKYEDNS
NVD-TEDA----------------------------------------------------
-------------------------AHDSSLANFLITRAANNFKLGSYFHWYLMVECDDT
------------------SPGTLSAQRRLFARVEYYFMADLEQVHPEH----RKTLLRQG
ELVAVLSKIAKDLR---FSRDNRLLKIEKLKKYLKDPKNELVHIDPPLPLPIDPEISVTG
CFPDNSNVFKSTLSPLLITFKTSE------------------------GQKYPILFKVGD
DLRQDQLVIQIIILMDRLLQKENLDLKLTPYRILATNATAGAVQFI-PSASLSAISAK--
--------------------------------------------HR-SVLAYLQANN---
--------------PD--------------------------------------------
-------E---SEPLGVRKETMDTYIKSCAGYCVITYLLGVGDRHLENLLLAPDGHFFHA
DFGFILGRDPKPFAPMMKLCKEMVEGMGGTTSP-HYLQFKQYCFTAYTTLRKSANLILNL
FSLMVDANIPDIRVEPDKA------------------------VLKVKERFHLEMTEEEA
IRHFEQLIGDSVNAIFGVVIDRLHEFVQGWRA
>XP_040642061_Aspergillus_ruber
------------------------------------------------------------
----------ME--AFTFATSTQVDFPIHVRIGSLEGKQ--------KNIPFSVLLKQPE
LRHIGSSQNPVSDLFVTAQLWS--DSKPL-------GVPVQTSYKAFK-ARRVWNEWMQM
PMSVKDAPSKCQLAITVWDLSPFAGEGAHGHYIPFGGTTVPIFD-KEGKLKTGKQKCKVY
RHKAADGMSSTTTPSSPPPKRRKAQNPDPLGPSVEELELERVEVLIKKHEMGEIPRIDWM
DQMVFRQ--LEKLKLNADEAARKRAIRLKATKQRTAQD------------------DEDD
DES--DQNTDDENFV-LYVEFPRFDHPIVWT-----DYQYPPPPVSAHLQNTPAN-QAAL
-KPLP-------------------------------------------------------
--------EVRFGPGIEG--------GEAV------------------------------
------IRIYDPE-----------------------------------------------
---------------LGQTGNPCEDKHRRLIRSHRTGI-MDRDLKPNPKIRDELNTILSY
EPTQDLSAEEKDLIWRFRYFLARE---------------------------KRALTKFVK
SVNWRDVGESQQAVD--ILPKWT--EIDVDDALELLGPTFDNAA----------------
--------------------------VRSYAVERLRKADDDELLLYLLQLVQALKYEDSP
DED-IEDT----------------------------------------------------
-------------------------AYDSSLANFLISRAANNFKLGSYLHWYLMVECDDA
------------------GPGTLSAQRRLFARVEYYFMAELEKVHSEN----RKTLLRQG
ELVTVLSKIAKDIR---FSRDTRPLKIEKLKKYLKDPKNDIAYIDPPLPLPLDPDVLVTG
CFPDESNVFKSSLSPLNVTFKTSD------------------------GRRYPILFKVGD
DLRQDQLVIQIIILMDRLLQKENLDLKLTPYRILATTSTAGAVQFI-PSTSLSAVSAK--
--------------------------------------------YK-SVLAYLKANN---
--------------PD--------------------------------------------
-------D---HEPLGVRKETMDTYIKSCAGYCVITYLLGVGDRHLENLLLAPDGHFFHA
DFGFILGRDPKPFAPMMKLCKEMVEGMGGTTSP-LYLQFKQYCFTAYTTLRKSANLILNL
FSLMVDANIPDIRVEPDKA------------------------VLKVKERFHLEMTEEEA
IRHFEQLIGDSVNAIFGVVIDRIHDFVQGWRA
>XP_040700863_Aspergillus_sydowii
------------------------------------------------------------
----------ME--AFTFAVSTQVDFPIHVKIGSLEGKQ--------KQIPFSVLLKQPE
LRHVGSAQNPLSDLFVTAQLWS--ESKPL-------GVPLQTSYKAFK-AARSWNEWLQL
PMSIKDAPLKCQLAITIWDLSPFGGEGADGHYVPFGGTTIRLFD-EDGKLKTGRQKCKVY
RHKTADGFSATTTPSSPP-KKRKGNKPDPLGPSTEEMELERVEVLIKKHEMGEIPRIDWM
DQMVFRQ--LERLKLNADEAARKRAVLLKANKDKHSG-------------------GEED
EED--EEDFDDENFT-LYIELPRFDHPIVWS-----DHEYPPPPISSYPQNAPGNANGAL
-KPLP-------------------------------------------------------
--------EVRFGPGIEGA------DGEGV------------------------------
------IRIYDPE-----------------------------------------------
---------------VGQTGNPCEDKHRRLIRSHRTGI-MDRDLKPNPKIRDDLNIIVSY
EPTQDLTAEEKDLVWRFRYYLTRE---------------------------KRALTKFVK
SVNWRDVGEAHQAVE--ILPKWT--EIDVDDALELLGPTFDNAA----------------
--------------------------VRSYAVERLRKADDDELLLYLLQLVQALKYEDNA
HGD-ADIA----------------------------------------------------
-------------------------AHDSSLANFLITRAANNFKLGSYLHWYLMVECDDA
------------------GPGTLSSHRRLFARVEYYFMAELERIHPDH----RRTLLRQG
ELIAVLSKISKDIR---FARENRPLKIEKLKKFLKDPKNDLIQFEPALPLPLDPDVLVTG
CFPEESNVFKSSLSPLLLTFKTTE------------------------GRKYPILFKVGD
DLRQDQLVIQIIILMDRLLQKENLDLKLTPYRILATNATAGAMQFI-PSTSLSAVSAR--
--------------------------------------------YK-TVLAYLKANN---
--------------PD--------------------------------------------
-------D---NEPLGVRKETMDTYIKSCAGYCVITYLLGVGDRHLENLLLAPDGHFFHA
DFGFILGRDPKPFAPMMKLCKEMVEGMGGTSSP-LYLQFKQYCFTAYTTLRKSANLILNL
FSLMVDANIPDIRVEPDKA------------------------VLKVKERFHLEMTEEEA
IRHFEQLIGDSANAIFGVVIDRLHDFVQGWRA
>XP_001214967_Aspergillus_terreus
------------------------------------------------------------
----------ME--AFTFAVSTQVDFPITVKIGALEGKQ--------KQIPFSLQLQHPE
LRHLGSVQNPTSDLFVTVQLWS--DSKPL-------GVPLQTSYKTFK-TARAWNEWLPM
PMSLKDAPFNCQLAITIWDLSPFGGDGAQGHYVPFGGTTIALFD-EEGKLKMGRQKCKVY
RHKAADGFSSTTTPSSPPPKRRKANSRDALSPSMEEIELERIEVLIKKHEMGEIPRIDWM
DQMVFRQ--LEKLKLAAEEAGRKRAIRLKAMKQKPAAERG----------------AEED
DSD--EEDIDDENFT-LYVEFPRFDHPIVWS-----DHEYPPPPISAYPQTAPANANSTL
-KPLP-------------------------------------------------------
--------EVRFGPGIEGA------DGEAL------------------------------
------IRIYDPE-----------------------------------------------
---------------AGQAGNPCEDKHRRLIRSHRTGI-MDRDLKPNPKIRDELNLILSY
EPTQDLSAEEKDLVWRFRYYLTRE---------------------------KRALTKFVK
SVNWRDVGEAHQAVE--ILPKWT--EIDVDDALELLGPTFDNAA----------------
--------------------------VRSYAVARLRKADDDELLLYLLQLVQALKYEDTS
HED-SDDV----------------------------------------------------
-------------------------AHDSFLANFLIARAANNFKLGSYLHWYLMVECDDA
------------------SPSTSPIQHRLFARVEYYFMSELEQIHPEH----RRTLLRQG
ELVAVLSKIAKEVR---FSRDTRPLKVEKLKKYLKDPKHDLLHIDPPLPLPLDPDVLVTG
CYPEESNVFKSSLSPLHITFKTAD------------------------GRKYPILFKV--
------------------------------------------------------------
------------------------------------------------------------
------------------------------------------------------------
------------------------------------------------------------
------------------------------------------VYSVYLPIR---------
-----------------------------------------------------------C
VR------------------------------
>XP_022492472_Penicillium_arizonense
---------------------------------------------------------MTH
PLAVSR--CKME--AFTFAVSTDVDIPIHVKIGSLEGRQ--------KKILDSILNENPE
LQFIASNQDPASDLYATVQLWS--DSKPM-------GVPMQTKYKSFK-TQRVWNEWLKM
PMSIKDAPRNSQLAITLWDLSPLAADGVR--HVPFGGTTIPLFD-KDGKLKMGKQKCKVY
LRREADGDVFTSTPFTPAPKRRKMRARDPSEPSAEEKELERVEVLIKKHEMGEIPRVDWM
DQLLFRE--LEKLKLNAENAAQKRALELEALMQKDPKR-Q----------------DRND
DSD--EEKPDEEYFD-IYVEFPRFDHPIVWA-----DHEYPPPPISSYPQNGPSHPNSTL
-KPVP-------------------------------------------------------
--------EVHFGPGIQRA------DPYSV------------------------------
------IRIYDPE-----------------------------------------------
---------------CGQVANPCEDKHRRLIRSHRTGI-LDRDLKPNPKIRDDLSMIISY
EPTQELTAEEKDLVWRFRYHLTRE---------------------------KKALTKFVK
SVNWRDVGESRQAIE--ILPKWT--EIDVDDALEILGPTFDHPD----------------
--------------------------VRSYAVETLRKADDEELLLYLLQLVQALKYEESP
EYK-AEDA----------------------------------------------------
-------------------------DHDFSLANFLISRAANNFKLGNYLFWYLTVEIDDA
------------------GSNILPAQRQLFVRVAYYFMAELERVHPEH----KKTLLRQA
EMVTVLSKVAKDVR---LSRENRPVKIDMLKKFIRDPENDLITIDPPLPLPLNPEVSVVG
CYPEESNVFKSTLSPLLMTFKTSD------------------------GLRYPMLFKVGD
DLRQDQLVIQIIILMDRLLQKENLDLKLTPYRILATSPTAGAVQFI-PSISLSAASSK--
--------------------------------------------YK-SILAYLKINN---
--------------PD--------------------------------------------
-------E---NEPLGVRKETMDTYIKSCAGYCVITYLLGVGDRHLENLLLAPDGHFFHA
DFGFILGRDPKPFAPMMKLCKEMVEGMGGTSSP-HYLQFKQYCYTAYTTLRKSANLILNL
FSLMVDANIPDIRVEPDKA------------------------VLKVKERFHLEMTEEEA
IRHFEQLIADSVNAIFGVVIDRLHDFVQGWRA
>XP_014534156_Penicillium_digitatum
--------------------------------------------------------MTQR
SVALSKRGAEME--AFTFAVTTQVDIPIRIKIGSLEGKQ--------KPIPHSVLDENAE
LRHIASVQDPTSDLYVTTQIWS--ESKPL-------GVPVKTKYKPFK-TTRVWNQWLEM
PMSIKDAERNTQLAITIVDLSPLAPDRIT--HIPFGGTTITLFD-EDGKLKMGKQKCKVY
LHKNADGSATTSTPSVLPPKRRKPNIRDPSHQSPEEAELERVEVLIKKHEMGEIPRVDWM
DQLLFRE--LEKLKTNADEAAQMRALEIDAALHKDPKHVK----------------DQDD
SSD--EENIEDEYYV-LYIEFPRFDHPIVWA-----DHEYPAPPISSWPQNALPHPNATL
-KPVP-------------------------------------------------------
--------EVQFGPGISHT------DPHNI------------------------------
------IQIYDPE-----------------------------------------------
---------------VGQIGNPCEDKHRRLIRSHRTGI-MDRDLKPNPKIRDDLNMIISY
EPTQDLTAEEKDLVWRFRYHLTRE---------------------------KKALTKFVK
SVNWRDVGESRQAVE--MFPKWT--EIDVDDALEILGPTFDNPA----------------
--------------------------VRSYAVETLRKADDEELLLYLLQLVQALKYDAPP
DNQ-PDAA----------------------------------------------------
-------------------------PQESSLAQFLISRAANNFKLGNYLHWYLMVEFDDA
------------------DA----IQRRLFARVEYYFMIELEKFHPGH----RKTLLHQG
EMVAVLSKIAKDVR---FARENRVGKIEMLKKYLRDPENDLINIDPPLPLPLNPDVSVVG
LYPEESNVFKSTLSPLLITFKTSE------------------------GRRYPMLFKVGD
DLRQDQLVIQIIILMDRLLQKENLDLKLTPYRILATSATAGAVQFI-PSISLSAASAK--
--------------------------------------------YK-SILAYLQTNN---
--------------PD--------------------------------------------
-------E---HEPLGVRKETMDIYIKSCAGYCVITYLLGVGDRHLENLLLAPDGHFFHA
DFGFILGRDPKPFAPMMKLCKEMVEGMGGTTSP-HYLQFKQYCYTAYTTLRKSANLILNL
FSLMVDANIPDIRVEPDKA------------------------VLKVKERFHLEMTEEEA
IRHFEQLIADSVNAIFGVVIDRLHDFVQGWRA
>XP_016600418_Penicillium_expansum
--------------------------------------------------------MTQR
PVALFKRGTEME--AFTFAVTTQVDIPIRIKIGSLEGKQ--------KPIPSTVLDENAE
LRHIASVQDPTSDLYVTTQIWS--ESKPL-------GVPMKTKYKPFK-TSRVWNEWLEM
PMSIKDAERNTQLAITIVDMSPLAPDRIT--HIPFGGTTITLFD-EDGKLKMGRQKCKVY
LHKDADGYATTSTPSVLPPKRRKLNTRDYSHQSPEEAELERVEVLIKKHEMGEIPRVDWM
DQLLFRE--LEKLKTNADEAAQKRALEIDAALQKDSKHVK----------------DQDD
SSD--EENLEDEYFD-LYVEFPRFDHPIVWA-----DHEYPPPPISSWPQNAPPHPNATL
-KPVP-------------------------------------------------------
--------EVHFGPGISHA------DPHNI------------------------------
------IQIYDPE-----------------------------------------------
---------------VGQIGNPCEDKHRRLIRSHRTGI-MDRDLKPNPKIRDDLNMIISY
EPTQDLTAEEKDLVWRFRYHLTRE---------------------------KKALTKFVK
SVNWRDVGESRQAVE--MFPKWT--EIDVDDALEILGPTFDNPA----------------
--------------------------VRSYAVETLRKADDEELLLYLLQLVQALKYDATP
DNQ-PDAA----------------------------------------------------
-------------------------PQESSLAHFLISRAANNFKLGNYLHWYLMVEFDDA
------------------DA----IQRRLFARVEYYFMIELEKLHPEH----RKTLLHQG
EMVAVLSKIAKDVR---FARENRVGKIEMLKKYLRDPDNDLINIDPPLPLPLNPDVSVVG
LYPEESNVFKSTLSPLLITFKTSE------------------------GRRYPMLFKVGD
DLRQDQLVIQIIILMDRLLQKENLDLKLTPYRILATSATAGAVQFI-PSISLSAASAK--
--------------------------------------------YK-SILAYLQANN---
--------------PD--------------------------------------------
-------D---NEPLGVRKETMDTYIKSCAGYCVITYLLGVGDRHLENLLLAPDGHFFHA
DFGFILGRDPKPFAPMMKLCKEMVEGMGGTSSP-HYLQFKQYCYTAYTTLRKSANLILNL
FSLMVDANIPDIRVEPDKA------------------------VLKVKERFHLEMTEEEA
IRHFEQLIADSVNAIFGVVIDRLHDFVQGWRA
>XP_040648438_Penicillium_griseofulvum
------------------------------------------------------------
----------ME--AFTFAVTTQVDIPIRIKIGSLEGKQ--------KPIPYTVIHENAE
LRHIASVQDPTSDLYVTAQIWS--ESKPL-------GVPMKTKYKAFK-TARVWNEWLEM
PMSIKDTERNAQLAITIVDMSPLAADRIT--HIPFGGTTITLFD-EDGKLRMGRQKCKVY
LHKDADGSATTSTPSIPPPRRRKPNTRDPSQQSPEEAELERLELLIKKHEMGEIPRVDWM
DQLLFRE--LEKLKLNADEAAQRRALELDAALQKRPKD-E----------------DQDD
SSD--EESLEDEYFD-LYVEFPRFDHPVVWA-----DHEYPPPPISSWPQNAPPHPNATL
-KPVP-------------------------------------------------------
--------EVHFGPGISHA------DPHNI------------------------------
------IQIYDPE-----------------------------------------------
---------------VGQIGNPCEDKHRRLIRSHRTGI-MDRDLKPNPKIRDDLNMIISY
EPTQDLTAEEKDLVWRFRYHLTRE---------------------------KKALTKFVK
SVNWRDVGESRQAVE--MFPKWT--EIDVDDALEILGPTFDNPA----------------
--------------------------VRSYAVETLRKADDEELLLYLLQLVQALKYDATP
DNE-PDAA----------------------------------------------------
-------------------------PQESSLAHFLISRAANNFKLGNYLHWYLMVEFDDA
------------------DA----IQRRLFARVEYYFMIELEKLHPEH----RKTLLHQG
EMVAVLSKIAKDVR---FARENRVGKIEMLKKYLRDPDNDLINIDPPLPLPLNPDVSVIG
LYPEESNVFKSTLSPLLITFKTSE------------------------GRRYPMLFKVGD
DLRQDQLVIQIIILMDRLLQKENLDLKLTPYRILATSATAGAVQFI-PSISLSAASAK--
--------------------------------------------YK-SILAYLQANN---
--------------PD--------------------------------------------
-------D---TEPLGVRKETMDTYIKSCAGYCVITYLLGVGDRHLENLLLAPDGHFFHA
DFGFILGRDPKPFAPMMKLCKEMVEGMGGTTSP-HYLQFKQYCYTAYTTLRKSANLILNL
FSLMVDANIPDIRVEPDKA------------------------VLKVKERFHLEMTEEEA
IRHFEQLIADSVNAIFGVVIDRLHDFVQGWRA
>XP_038928380_Penicillium_roqueforti
--------------------------------------------------------MTQR
PVALSKRGTEME--AFTFAVTTQVDIPIRIKIGSLEGKQ--------KPIPCTVLDKNAE
LRHIASVQDPASDLYVTAQIWS--ESKPL-------GVPMKTKYKAFK-TARVWNEWLEM
PMSIKDAERNSQLAITIVDMSPLAADRIT--HVPFGGTTITLFD-EDGKLKMGRQKCKVY
LHKDADGSATTSTPSVLPPKRRKPNTRDPSQQSPEEAELERVEVLIKKHEMGEIPRVDWM
DQLLFRE--LEKLKTNADEAAQKRALELHAALQKDPKHVK----------------DQDD
SSD--EENIEDEYFD-LYVEFPRFDHPIVWA-----DHEYPPPPISSWPQNAPPHPNATL
-KPVP-------------------------------------------------------
--------EVHFGPGISNA------DPHNI------------------------------
------IQIYDPE-----------------------------------------------
---------------VGQIGNPCEDKHRRLIRSHRTGI-MDRDLKPNPKIRDDLNMIISY
EPTQDLTAEEKDLVWRFRYHLTRE---------------------------KKALTKFVK
SVNWRDVGESRQAVE--MFPKWT--EIDVDDALEILGPTFDNPA----------------
--------------------------VRSYAVETLRKADDEELLLYLLQLVQALKYDATP
DNQ-PDAA----------------------------------------------------
-------------------------PQESSLAHFLISRAANNFKLGNYLHWYLMVEFDDA
------------------DA----IQRRLFARVEYYFMVELEKLHPEH----RKTLLRQG
EMVAVLSKIAKDVR---FARENRVGKIEMLKKYLRDPDNDLINIDPSLPLPLDPDVSVVG
LYPEESNVFKSTLSPLLITFKTSE------------------------GRRYPMLFKVGD
DLRQDQLVIQIIILMDRLLQKENLDLKLTPYRILATSATAGAVQFI-PSISLSAASAK--
--------------------------------------------YK-SILAYLQANN---
--------------PD--------------------------------------------
-------D---NEPLGVRKEAMDTYVKSCAGYCVITYLLGVGDRHLENLLLAPDGHFFHA
DFGFILGRDPKPFAPMMKLCKEMVEGMGGTTSP-QYLQFKQYCYTAYTTLRKSANLILNL
FSLMVDANIPDIRVEPDKA------------------------VLKVKERFHLEMTEEEA
IRHFEQLIADSVNAIFGVVIDRLHDFVQGWRA
>XP_002567133_Penicillium_rubens
------------------------------------------------------------
----------ME--AFTFAVTTQVDIPIHIKIGSLEGKQ--------KPIPYTVLDENAE
LRHIASVQDPTSDLYVTVQLWS--ESKPL-------GAPMKTKYKAFK-TTRIWNEWLEM
PMSIKDAERNAQLAITIVDMSPLAADKIT--HIPFGGTTITLFD-EDGKLKMGRQKCKVY
LHKDADGSAATSTPSVSPPKRRKPNTRDPSQQSPEEAELERVEILIKKHEMGEIPRVDWM
DQLLFRE--LEKLKTNADEAAQKRALELDAALQKDPKHFK----------------DQDD
SSD--EENIEDEYFD-LYVEFPRFDHPIVWA-----DHEYPPPPISSWSQNAPPHPNGTL
-KPVP-------------------------------------------------------
--------EVQYGPGISHA------DPHNI------------------------------
------IQIYDPE-----------------------------------------------
---------------VGQIGNPCEDKHRRLIRSHRTGI-MDRDLKPNPKIRDDLNMIISY
EPTQDLTAEEKDLVWRFRYHLARE---------------------------KKALTKFVK
SVNWRDVGESRQAVE--MFPKWT--EIDVDDALEILGPTFDNPA----------------
--------------------------VRSYAVETLRKADDEELLLYLLQLVQALKYDATP
DNQ-PDAA----------------------------------------------------
-------------------------PQESSLAHFLISRAANNFKLGNYLHWYLMVEFDDA
------------------DA----IQRRLFARVEYYFMLELEKIHPEH----RKTLLHQG
EMVAVLSKIAKDVR---FARENRVGKIDMLKKYLRDPDNDLINIDPPLPLPLNPDVSVVG
LYPEESNVFKSTLSPLLITFKTSE------------------------GRRYPMLFKVGD
DLRQDQLVIQIIILMDRLLQKENLDLKLTPYRILATSATAGAVQFI-PSISLSAASAK--
--------------------------------------------YK-SILAYLQANN---
--------------PD--------------------------------------------
-------D---NEPLGVRKETMDTYIKSCAGYCVITYLLGVGDRHLENLLLAPDGHFFHA
DFGFILGRDPKPFAPMMKLCKEMVEGMGGTTSP-HYLQFKQYCYTAYTTLRKSANLILNL
FSLMVDANIPDIRVEPDKA------------------------VLKVKERFHLEMTEEEA
IRHFEQLIADSVNAIFGVVIDRLHDFVQGWRA
>XP_040816608_Penicillium_solitum
--------------------------------------------------------MTQR
PVALSRRGTEME--AFTFAVTTQVDIPIRIKIGSLEGKQ--------KPIPCTVLDENAE
LRHIGSVQDPTSDLYVTAQIWS--ESKSL-------GVPMKTKYKAFK-TTRVWNEWLEM
PMSIKDAERNAQLAITIVDISSLAPDRIT--HIPFGGTTITLFD-EDGKLKMGRQKCRVY
LHKDADGSATTCTPSVLPPKRRKPNTRDPSHQSPEEAELERVEVLIKKHEMGEIPRVDWM
DQLLFRE--LEKLKTTADEAAQKRALELDAALQKDPKPGK----------------DQDD
SSD--EENLEDEYFN-LYVEFPRFDHPIVWA-----DHEYPPPPISSWSQNAPPHPNATL
-KPVP-------------------------------------------------------
--------EVQFGPGISHA------DPHNI------------------------------
------IQIYDPE-----------------------------------------------
---------------VGQIGNPCEDKHRRLIRSHRTGI-MDRDLKPNPKIRDDLNMIISY
EPTQDLTAEEKDLVWRFRYHLTRE---------------------------KKALTKFVK
SVNWRDVGESRQAVE--MFPKWT--EIDVDDALEILGPTFDNPA----------------
--------------------------VRSYAVETLRKADDEELLLYLLQLVQALKYDATP
DNQ-PDAA----------------------------------------------------
-------------------------PQESSLAHFLISRAANNFKLGNYLHWYLMVEFDDA
------------------DA----IQRRLFARVEYYFMIELEKLHPEH----RKTLLHQG
EMVAVLSKIAKDVR---FARENRVGKIEMLKKYLRDPDNDLINIDPPLPLPLNPDVSVVG
LYPEESNVFKSTLSPLLITFKTSE------------------------GRRYPMLFKVGD
DLRQDQLVIQIIILMDRLLQKENLDLKLTPYRILATSATAGAVQFI-PSISLSAASAK--
--------------------------------------------YK-SILAYLQANN---
--------------PD--------------------------------------------
-------D---NEPLGVRKETMDTYIKSCAGYCVITYLLGVGDRHLENLLLAPDGHFFHA
DFGFILGRDPKPFAPMMKLCKEMVEGMGGTTSP-HYLQFKQYCYTAYTTLRKSANLILNL
FSLMVDANIPDIRVEPDKA------------------------VLKVKERFHLEMTEEEA
IRHFEQLIADSVNAIFGVVIDRLHDFVQGWRA
>XP_022582857_Penicilliopsis_zonata
------------------------------------------------------------
----------ME--AFTFAVSTSVDLPINVKIGTLEGKQ--------KQLPFSMLLKHPE
LRHMGSSQNPISDLFATVQLWS--DSKPL-------GVPMQTSYKTFK-AARSWNEWLAM
PMSIKDAPLKCQLAITIWDLSPFAGQGLDGHYVPFGGTTISLFD-DEGKLRSGRQKCKVY
RNKAADGLSVTTTPSNPPPKRRKTNGSDGLAPSMEELELERVEILIKKHEMGEIPRIDWM
DQLVFRQ--LEKLKLNAEEAARKRTLRMKAAKKKEGQTNG----------------VGGN
DSD--EDQADDENFI-LYVEFPRFDHPVVWA-----DHEYPPPPISSHIQTGSVNSSTAP
-KPLP-------------------------------------------------------
--------EVRLGPGIEGA------DSIDS------------------------------
------MRIYDPE-----------------------------------------------
---------------IGQTGNPCEDKHRRLIRSHRTGI-MDRDLKPNPKNRDELNLILSY
EPTQDLTAEEKDLIWRFRYYLTRE---------------------------KRALTKFVK
SVNWRDVGEARQAVD--ILPKWT--EIDVDDALELLGPTFDNAA----------------
--------------------------VRSYAVERLRKADDEELLLYLLQLVQALKYEDSS
GGSPEEEG----------------------------------------------------
-------------------------APDSSLANFLISRAANNFKLGNYLHWYLMVECDDS
------------------SLGTLSVQRRLFARVEYYFMVELDRIHADQ----RKTLLRQA
EFVTILSKIAKDIR---FSRDTRPLKIEKLKKYLRDPKNEMVTIDPPLPLPLDPEILING
CIPEEANVFKSSLSPLHITFKTSD------------------------GRKYPILFKVGD
DLRQDQLVIQIITLMDRLLQKENLDLKLTPYRILATNSTAGAMQFI-PSTSLSAASAK--
--------------------------------------------YK-SILAYLKANN---
--------------PD--------------------------------------------
-------E---NEPLGVRKEAMDTYIKSCAGYCVITYLLGVGDRHLENLLLAPDGHFFHA
DFGFILGRDPKPFAPMMKLCKEMVEGMGGTTSP-HYLQFKQYCFTAYTTLRKSANLILNL
FSLMVDANIPDIRVEPDKA------------------------VLKVKERFHLEMSEEEA
IRHFEQLIGDSVNAIFGVVIDRLHEFVQGWRA
>XP_016620897_Cladophialophora_bantiana
------------------------------------------------------------
----------MD--TYTFATSRQIDFPVCVRINTLEGKQ--------LSFPYSILLKHPE
IRHIGSVQNTNSELYVTAQLWA--ESKPL-------GVSMQTPHTFFK-NNRTWNKWLEL
PVLVKDCPVSSQIAITIWDISPCPENGSIDHAVPFGGTTIPLFD-EDGTLRKGRQKCKVY
RRKAADGQSPSRTPHIPRPKRRKPN-EQPPPPIPEEEELERLEQLFKKHEMNEIPQNDWL
DQLVFQN--VGKKARDVEQAARKRSSVNRPSKRKSAELISAGLKD-TVNGYGDV--DADN
HSD--EDTDDEERFT-LYVDFPRWDFPVIFE-----DYGYEPSKMMKEFSSTPSASAVGA
-KPPP-------------------------------------------------------
--------EVRYGPGIAPGTSVVDDEDYPV------------------------------
------VQIFDPE-----------------------------------------------
---------------QFQKENPCESKHRRLVRSDRNAF-SDSDQKPNAKMRDELNEILSY
GPTQELSAQDKDVIWTFRRHLSRD---------------------------KRALTKVVK
ATDFTNPNEVRQLVE--LIPRWA--KIDVDAALELLGPTYDNPV----------------
--------------------------VRAYAVDRLRQAGDAELQLYLLQLVQALKFEKYE
S---TEEG----------------------------------------------------
-------------------------LPASSLAKFLIDRAANNFMLGNYLHWFLMVECVDQ
------------------STDTSAANRAVFARVEYHFMVEMEKRDPSL----RKTLLRQG
EMITILSSISKEIR---FSRANRLQKIELLKKTLADPKNELVKIEPPIPLALDPEVQVCG
VYPDEANVFKSSLSPLYLSLKIAY-AAEGSSAST---------PRTQTHGRYPIIFKTGD
DLRQDQLVIQIITLMNNLLLKENLDLKLTPYRILATSPSAGAVQFI-PSTALSVISAK--
--------------------------------------------YKGSVLAYLRANN---
--------------PD--------------------------------------------
-------A---SGPLGVRKETMDTYIRSCAGYCVITYILGVGDRHLDNLLLQPSGHFFHI
DFGFILGRDPKPFAPLIKLCKEMVEGLGGTTSP-QYAQFKQFCFTAYTTLRKSSSLVLNL
FSLMVQSSVTDIRLMEEQM------------------GGMGGAVGKVRERFNLDVSEEEA
VRALDQVLADSVNAVFGVVIDRLHEFVQGWRA
>XP_008729599_Cladophialophora_carrionii
------------------------------------------------------------
----------MD--TYTFATSRQIDFPVCVRINNLEGKQ--------STFPYTVLLKHPE
IRHVGSVQNPNSELYVTAQLWA--ESKPL-------GVSMQTPHLFFK-NSRVWNKWLEL
PILVKDCPISSQVAITIWDLSPCPENGSLDHAIPFGGTTIPLFD-KDGTLRKGRQKCKVY
RRRAADGHAPTKTPHIPRPKRRKPN-ESPPPSIPEEEELERLEQLFKKHEMNEIPQNDWL
DQLVFQK--VGKKAREVDEAARKRSSITKASKRKS----PSANTN-EANGHVVH--DDES
ESD--LDADDEERFT-LYVDFPRWDFPIIFE-----DYGYEPSRIMKEFSSAMSASALGA
-KPPP-------------------------------------------------------
--------EVRYGPGIAPGTSVVDDEEYPV------------------------------
------VQMFDPE-----------------------------------------------
---------------QFQRENPCESKHRRLVRSDRNAF-SDSDQKPNAKMRDELNEILSY
GPTQELSAQDKDVIWTFRRHLSRD---------------------------KRALTKVVK
ATDFTNPNEVRQLVE--LIPRWA--KIDVDAALELLGPTYDNPV----------------
--------------------------VRAYAVDRLRQAGDAELQLYLLQLVQALKFERYE
Q---TEEG----------------------------------------------------
-------------------------LPAASLAKFLIDRAANNFLLGNYLHWFLMVECVDQ
------------------GTETNTANRQLFARVEFYFMLELEKRNPDL----RKILLRQG
ELITIISSISKDIR---FSRTNRLQKIEMLKKTLADPKNDLVKIDPPIPLPLDPEVEVCG
VYPDEANVFKSSLSPLYLNFKVAS-ASDGSSTSA---------HRSQTHGKYPIIFKTGD
DLRQDQLVIQIITLMNNLLLKENLDLKLTPYRILATSPSAGAVQFI-PSMPISAVSTK--
--------------------------------------------YKGSVLAYLRANN---
--------------PD--------------------------------------------
-------A---SGPLGVRKETMDTYIRSCAGYCVITYILGVGDRHLDNLLLQPSGHFFHI
DFGFILGRDPKPFAPLIKLCKEMVEGLGGTTSP-QYAQFKQYCFTAYTTLRKSSSLVLNL
FSLMVQSSVTDIRLMEEQM------------------GGMGGAVGKVRERFNLDVSEEEA
VRALDQVLADSVNAVFGVVIDRLHEFVQGWRA
>XP_016254688_Cladophialophora_immunda
------------------------------------------------------------
----------MD--TYTFATSRQIDFPVCVRINTLEGKQ--------HSFPYTVLLKHPE
IRHVGSVQNPNSELYVTAQLWA--ESKPL-------GVSMQTPHTFFK-NNRTWNKWLEL
PVLVKDCPISSQIAITIWDITPCPENGSIDHAVPFGGTTIPLFD-GDGTLRKGRQKCKVY
RRRSADGQSPSRTPHIPRPKRRKPN-EQPPPPLPEEEELERLEQLFKKHEMNEIPQNDWL
DQLVFQN--VGKKAREVEEAARKRSSVNKPSKRKSGQLTSKGMND-TANGHAEL--DADD
DSD--DDTDDEERFT-LYVDFPRWDFPVIFE-----DFGYEPSKMMKEFQSTPSASAVGA
-KPPP-------------------------------------------------------
--------EVRYGPGIAPGTSVVDDEEYPV------------------------------
------VQIFDPE-----------------------------------------------
---------------QFQRENPCESKHRRLVRSDRNAF-SDSDQKPNAKMRDELNEILSF
GPTQELSAQDKDVIWTFRRHLSRD---------------------------KRALTKVVK
ATDFTNPNEVRQLVE--LIPRWA--KIDVDAALELLGPTYDNPV----------------
--------------------------VRAYAVDRLRQAGDAELQLYLLQLVQALKFEKYE
S---TEEG----------------------------------------------------
-------------------------LPASSLAKFLIDRAANNFMLGNYLHWFLMVECVDQ
------------------GSDTSAANRAVFARVEYYFMVELEKRDPSL----RKTLLRQG
ELITILSSISKEIR---FSRTNRLQKIELLKKTLADPKNELVKIEPPIPLALDPEVQVCG
IYPEEANVFKSSLSPLYLNFKVAS-AAESSSAST---------QRTQTHGKYPIIFKTGD
DLRQDQLVIQIITLMNNLLLKENLDLKLTPYRILATSPSAGAVQFI-PSTALSVISAK--
--------------------------------------------YKGSVLAYLRANN---
--------------PD--------------------------------------------
-------A---SGPLGVRKETMDTYIRSCAGYCVITYILGVGDRHLDNLLLQPSGHFFHI
DFGFILGRDPKPFAPLIKLCKEMVEGLGGTTSP-QYAQFKQFCFTAYTTLRKSSSLVLNL
FSLMVQSSVTDIRLMEEQM------------------GGMGGAVGKVRERFNLDVSEEEA
VRALDQVLADSVNAVFGVVIDRLHEFVQGWRA
>XP_007747279_Cladophialophora_psammophila
------------------------------------------------------------
----------MD--TYTFATSRQIDFPVCVRINTLEGKQ--------LSFPYSILLKHPE
IRHVGSVQNTNSELYVTAQLWA--ESKPL-------GVSMQTPHTFFK-NSRTWNKWLEL
PVLVKDCPSSSQVAITVWDISACPENGSIDHAVPFGGTTIPLFD-EDGTLRKGRQKCKVY
RRKAADGQSPSRTPHIPPPKRRKAN-EQPPPPIPEEEELERLEQLFKKHEMNDIPQNDWL
DQLVFQN--VGKKARDVEQAARKRSSVNRPPKRKSAEMISAGLKD-TVNGYGDV--DADT
ISD--EDKDDDERFT-LYVDFPRWDFPVIFE-----DYGYEPSKMMKEFSSTPSASAVGA
-KPPP-------------------------------------------------------
--------EVRYGPGIAPGTSVVDDEDYPV------------------------------
------VQIFDPE-----------------------------------------------
---------------QFQKENPCESKHRRLVRSDRNAF-SDSDQKPNAKMRDELNEILSY
GPTQELSAQDKDVIWTFRRHLSRE---------------------------KRALTKVVK
ATDFTNPNEVRQLVE--LIPRWA--KIDVDAALELLGPTYDNPV----------------
--------------------------VRAYAVDRLRQAGDAELQLYLLQLVQALKFEKYE
S---TEEG----------------------------------------------------
-------------------------LPASSLAKFLIDRAANNFMLGNYLHWFLMVECVDQ
------------------STDTSAANRAVFARVEYYFMVELEKRDPSL----RKTLLRQG
EMITILSSISKEIR---FSRANRLQKIELLKKTLADPKNELVKIEPPIPLALDPEVQVCG
VYPDEANVFKSSLSPLYLSLKIAN-AAEGSSAST---------PRTQTHGKYPIIFKTGD
DLRQDQLVIQIITLMNNLLLKENLDLKLTPYRILATSPSAGAVQFI-PSTALSVISAK--
--------------------------------------------YKGSVLAYLRANN---
--------------PD--------------------------------------------
-------A---SGPLGVRKETMDTYIRSCAGYCVITYILGVGDRHLDNLLLQPSGHFFHI
DFGFILGRDPKPFAPLIKLCKEMVEGLGGTTSP-QYAQFKQFCFTAYTTLRKSSSLVLNL
FSLMVQSSVTDIRLMEEQM------------------GGMGGAVGKVRERFNLDVSEEEA
VRALDQVLADSVNAVFGVVIDRLHEFVQGWRA
>XP_018698349_Fonsecaea_erecta
------------------------------------------------------------
----------MD--TYTFATSRQIDFPVCVRINTLEGKQ--------HSFPYTILLKHPE
IRHVGSVQNSNSELYVTAQLWA--ESKPL-------GVSMQTPHTFFK-NNRTWNKWLEL
PVLVKDCPISSQIAITVWDISPCPENGSIDHAVPFGGTTIPLFD-GDGTLRKGRQKCKIY
RRRAADGQSPSNTPHIPRPKRRTPN-EQPPPPIPEEEELERLEQLFKKHEMNEIPQNDWL
DQLVFQN--VGKKARQVEEATRKRSSLNKPTKRMSAELI-------SMNGHAGV--DAED
DPD--DNTDDDERFT-LYVDFPRWDFPVIFE-----DYGYEPSKMMKEFQSTPSASTVGA
-KPPP-------------------------------------------------------
--------EVRYGPGIAPGSSVVDDEDYPV------------------------------
------VQIFDPE-----------------------------------------------
---------------QFQRENPCESKHRRLVRSDRNAF-SDSDQKPNAKMRDELNEILSY
GPTQELSAQDKDVIWTFRRHLSRD---------------------------KRALTKVVK
ATDFTNPNEVRQLVE--LIPRWA--KIDVDAALELLGPTYDNPV----------------
--------------------------VRAYAVDRLRQAGDAELQLYLLQLVQALKFEKYE
S---TEEG----------------------------------------------------
-------------------------LPASSLAKFLIDRAANNFLLGNYLHWFLMVECVDQ
------------------GSETSAANRAVFARVEYYFMMELEKRDPSL----RKTLLRQG
ELITILSSISKEIR---FSRANRLQKIELLKKTLADPKNELIKIEPPIPLALDPEVQVCG
IFPEEANVFKSSLSPLYLNFKVAS-AAESSSAST---------QRTQTHGKYPIIFKTGD
DLRQDQLVIQIITLMNNLLLKENLDLKLTPYRILATSPSAGAVQFI-PSTALSVISTK--
--------------------------------------------YKGSVLAYLRANN---
--------------PD--------------------------------------------
-------A---SGPLGVRKETMDTYIRSCAGYCVITYILGVGDRHLDNLLLQPSGHFFHI
DFGFILGRDPKPFAPLIKLCKEMVEGLGGTTSP-QYAQFKQFCFTAYTTLRKSSSLVLNL
FSLMVQSSVTDIRLMEEQM------------------GGMGGAVGKVRERFNLDVSEEEA
VRALDQVLADSVNAVFGVVIDRLHEFVQGWRA
>XP_022515182_Fonsecaea_monophora
------------------------------------------------------------
----------MD--TYTFATSRQIDFPVCVRINTLEGKQ--------HSFPYTVLLKHPE
IRHIGSVQSPNSELYVTAQLWA--ESKPL-------GVSLQTPHTFFK-NNRTWNKWLEL
PVLVKDCPASSQVAITVWDISPCPENGSIDHAVPFGGTTIPLFD-RDGTLRKGRQKCKVY
RRRPADGQSPSRTPHIPRPKRRKPN-EQPPPPIPEEEELERLEQLFKKHEMNEIPQNDWL
DQLVFQN--VGKKAREVEEAARKRSSANKPSKRKSAQMLPKGLNE-TANGHAEL--DVDD
DSD--DNTDDEERFT-LYVDFPRWDFPIIFE-----DYGYEPSKMMKEFQNTPSASAVGA
-KPPP-------------------------------------------------------
--------EVRYGPGIAPGTSVADDEDFPV------------------------------
------VQIFDPE-----------------------------------------------
---------------QFQRENPCESKHRRLVRSDRNAF-SDSDQKPNAKMRDELNEILSY
GPTQELSAQDKDVIWTFRRHLSRD---------------------------KRALTKVVK
ATDFTNPNEVRQLVE--LIPRWA--KIDVDAALELLGPTYDNPV----------------
--------------------------VRAYAVDRLRQAGDAELQLYLLQLVQALKFEKYE
S---TEEG----------------------------------------------------
-------------------------LPASSLAKFLIDRAANNFMLGNHLHWFLMVECVDQ
------------------GSDTSAANRAVFARVEYYFMVELEKRDPSL----RKTLLRQG
ELITILSSISKEIR---FSRTNRIQKIELLKKTLADPKNELVKIEPPIPLPLDPEVQVCG
IYPDEANVFKSSLSPLYLNFKVAS-AAESSSASS---------QRTQTHGKYPIIFKTGD
DLRQDQLVIQIITLMNNLLLKENLDLKLTPYRILATSPSAGAVQFI-PSTALSVISAK--
--------------------------------------------YKGSVLAYLRANN---
--------------PD--------------------------------------------
-------A---SGPLGVRKETMDTYIRSCAGYCVITYILGVGDRHLDNLLLQPSGHFFHI
DFGFILGRDPKPFAPLIKLCKEMVEGLGGTASP-QYAQFKQFCFTAYTTLRKSSSLVLNL
FSLMVQSSVTDIRLMEEQM------------------GGMGGAVGKVRERFNLDVSEEEA
VRALDQVLADSVNAVFGVVIDRLHEFVQGWRA
>XP_016636009_Fonsecaea_multimorphosa
------------------------------------------------------------
-----------------------MSFTLTLCSNTLEGKQ--------HSFPYTILLKHPE
IRHVGSVQNPNSELYVTAQLWA--ESKPL-------GVSMQTPHTFFK-NNRTWNKWLEL
PVLVKDCPISSQIAITVWDISPCPENGSIDHAVPFGGTTVPLFD-GDGALRKGRQKCKVY
RRRAADGRSPSRTPHIPRPKRRKPN-EQPPPPIPEEDELERLEQLFKKHEMNEIPQNDWL
DQLVFQN--VGKKAREVEEAAQKRSSVKNPSKRKSAQLISKGIND-TANGLAQLDPDADD
DSD--DDTDDEERFT-LYVDFPRWDFPVIFE-----DYGYEPSKMMKEFQSTPSASAVGA
-KPPP-------------------------------------------------------
--------EVRYGPGIAPGTSVVDDEDYPV------------------------------
------VQIFDPE-----------------------------------------------
---------------QFQRENPCESKHRRLVRSDRNAF-SDSDQKPNAKMRDELNEILSY
GPTQELSAQDKDVIWTFRRHLSRD---------------------------KRALTKVVK
ATDFTNPNEVRQLVE--LIPRWA--KIDVDAALELLGPTYDNPV----------------
--------------------------VRAYAVDRLRQAGDAELQLYLLQLVQALKFEKYE
S---TEEG----------------------------------------------------
-------------------------LPTSSLAKFLIDRAANNFMLGNYLHWFLMVECVDQ
------------------GSETSATNRAVFARVEYYFMVELEKRDPSL----RKTLLRQG
ELITILSSISKEIR---FSRTNRLQKIELLKKTLADPKNELVKIEPPIPLALDPEVQVCG
IYPEEANVFKSSLSPLYLNFKVAN-ATEDSSAST---------QRTQTHGKYPIIFKTGD
DLRQDQLVIQIITLMNNLLLKENLDLKLTPYRILATSPSAGAVQFI-PSTALSVISAK--
--------------------------------------------YKGSVLAYLRANN---
--------------PD--------------------------------------------
-------A---SGPLGVRKETMDTYIRSCAGYCVITYILGVGDRHLDNLLLQPSGHFFHI
DFGFILGRDPKPFAPLIKLCKEMVEGLGGTTSP-QYAQFKQFCFTAYTALRKSSSLVLNL
FSLMVQSSVTDIRLMEEQM------------------GGIGGAVGKVRERFNLDVSEEEA
VRALDQVLADSVNAVFGVVIDRLHEFVQGWRA
>XP_022505554_Fonsecaea_nubica
------------------------------------------------------------
----------MD--TYTFATSRQIDFPVCVRINTLEGKQ--------HSFPYTVLLKHPE
IRHVGSVQSPNSELYVTAQLWA--ESKPL-------GVSLQTPHTFFK-NNRTWNKWLEL
PVLVKDCPASSQVAITVWDISPCPENGSIDHAVPFGGTTIPLFD-RDGTLRKGRQKCKVY
RRRPADGQSPSRTPHIPRPKRRKPN-EQPPPPIPEEEELERLEQLFKKHEMNEIPQNDWL
DQLVFQN--VGKKAREVEEAARKRSSAKKPSKRKSAQMLPKGSNE-TANGHAEL--DVDD
DSD--DDTDDEERFT-LYVDFPRWDFPIIFE-----DYGYEPSKMMKEFQNTPSASAVGA
-KPPP-------------------------------------------------------
--------EVRYGPGIAPGTSVADDEDFPV------------------------------
------VQIFDPE-----------------------------------------------
---------------QFQRENPCESKHRRLVRSDRNAF-SDSDQKPNAKMRDELNEILSY
GPTQELSAQDKDVIWTFRRHLSRD---------------------------KRALTKVVK
ATDFTNPNEVRQLVE--LIPRWA--KIDVDAALELLGPTYDNPV----------------
--------------------------VRAYAVDRLRQAGDAELQLYLLQLVQALKFEKYE
S---TEEG----------------------------------------------------
-------------------------LPASSLAKFLIDRAANNFMLGNHLHWFLMVECVDQ
------------------GSDTSAANRAVFARVEYYFMVELEKRDPSL----RKTLLRQG
ELITILSSISKEIR---FSRTNRIQKIELLKKTLADPKNELVKIEPPIPLPLDPEVQVCG
IYPDEANVFKSSLSPLYLNFKVAS-AAESSSVSS---------QRTQTQGKYPIIFKTGD
DLRQDQLVIQIITLMNNLLLKENLDLKLTPYRILATSPSAGAVQFI-PSTALSVISAK--
--------------------------------------------YKGSVLAYLRANN---
--------------PD--------------------------------------------
-------A---SGPLGVRKETMDTYIRSCAGYCVITYILGVGDRHLDNLLLQPSGHFFHI
DFGFILGRDPKPFAPLIKLCKEMVEGLGGTTSP-QYAQFKQFCFTAYTTLRKSSSLVLNL
FSLMVQSSVTDIRLMEEQM------------------GGMGGAVGKVRERFNLDVSEEEA
VRALDQVLADSVNAVFGVVIDRLHEFVQGWRA
>XP_013285617_Fonsecaea_pedrosoi
------------------------------------------------------------
----------MD--TYTFATSRQIDFPVCVRINTLEGKQ--------HSFPYTVLLKHPE
IRHVGSVQSPNSELYVTAQLWA--ESKPL-------GVSLQTPHTFFK-NNRTWNKWLEL
PVLVKDCPASSQVAITVWDISPCPENGSIDHAVPFGGTTIPLFD-RDGTLRKGRQKCKVY
RRRPADGQSPSRTPHIPRPKRRKPN-EQPPPAIPEEEELERLEQLFKKHEMNEIPQNDWL
DHLVFQN--VGKKAREVEEAARKRSSANKPSKRKSAQMLPKGLNE-TANGHAEL--DVDD
DSD--DNTDDEERFT-LYVDFPRWDFPIIFE-----DYGYEPSKMMKEFQNTPSASAVGA
-KPPP-------------------------------------------------------
--------EVRYGPGIAPGTSVADDEDFPV------------------------------
------VQIFDPE-----------------------------------------------
---------------QFQRENPCESKHRRLVRSDRNAF-SDSDQKPNAKMRDELNEILSY
GPTQELSAQDKDVIWTFRRHLSRD---------------------------KRALTKVVK
ATDFTNPNEVRQLVE--LIPRWA--KIDVDAALELLGPTYDNPV----------------
--------------------------VRAYAVDRLRQAGDAELQLYLLQLVQALKFEKYE
S---TEEG----------------------------------------------------
-------------------------LPASSLAKFLIDRAANNFMLGNHLHWFLMVECVDQ
------------------GSDTSAANRAVFARVEYYFMVQLEKRDPSL----RKTLLRQG
ELITILSSISKEIR---FSRTNRIQKIELLKKTLADPKNELVKIEPPIPLPLDPEVQVCG
IYPDEANVFKSSLSPLYLNFKVAS-AAESSSASS---------QRTQTHGKYPIIFKTGD
DLRQDQLVIQIITLMNNLLLKENLDLKLTPYRILATSPSAGAVQFI-PSTALSVISAK--
--------------------------------------------YKGSVLAYLRANN---
--------------PD--------------------------------------------
-------A---SGPLGVRKETMDTYIRSCAGYCVITYILGVGDRHLDNLLLQPSGHFFHI
DFGFILGRDPKPFAPLIKLCKEMVEGLGGTASP-QYAQFKQFCFTAYTTLRKSSSLVLNL
FSLMVQSSVTDIRLMEEQM------------------GGMGGAVGKVRERFNLDVSEEEA
VRALDQVLADSVNAVFGVVIDRLHEFVQGWRA
>XP_007760278_Cladophialophora_yegresii
------------------------------------------------------------
----------MD--TYTFATSRQIDFPVCVRINNLEGRQ--------STFPYTILLKHPE
IRHVGSVQSPNSELHVTAQLWA--ESKPL-------GVSMQTPHLFFK-NNRVWNKWLEL
PVLVKDCPISSQVAITIWDLSPCPENGSLDHAIPFGGTTIALFD-KDGTLRKGRQKCKIH
RRRAADGHAPTKTPHIPRPKRRKPN-EPPPASIPEEEELDRLEQLFKKHEMNEIPQNDWL
DQLVFQK--VGKKAREVDEAARKRSSTTKASKRKS----LNANSH-EANGNVDH--DDES
DSD--HDADDEERFT-LYVDFPRWDFPIIFE-----DYGYEPSRMMKEFSSSMSASALGA
-KPPP-------------------------------------------------------
--------EVRYGPGIAPGTSVVDDEEYPV------------------------------
------VQMFDPE-----------------------------------------------
---------------QFQRENPCESKHRRLVRSDRNAF-SDSDQKPNAKMRDELNEILSY
GPTQELSAQDKDVIWTFRRHLSRD---------------------------KRALTKVVK
ATDFTNPNEVRQLVE--LIPRWA--KIDVDAALELLGPTYDNSV----------------
--------------------------VRAYAVDRLRQAGDAELQLYLLQLVQALKFEKYE
Q---TEEG----------------------------------------------------
-------------------------LPAASLAKFLIDRAANNFLLGNYLHWFLMVECVDQ
------------------GTETNTANRQLFARVEYYFMLELEKRNPDL----RKILLRQG
ELITIISSISKDIR---FSRTNRLQKIEMLKKTLADPKNDLVKIDPPIPLPLDPEVEVCG
VYPDEANVFKSSLSPLYLDFKVASPAADGSSTSA---------QRSQTHGKYPIIFKTGD
DLRQDQLVIQIITLMNNLLLKENLDLKLTPYRILATSPSAGAVQFI-PSMPISAISTK--
--------------------------------------------YKGSVLAYLRANN---
--------------PD--------------------------------------------
-------A---SGPLGVRKETMDTYIRSCAGYCVITYILGVGDRHLDNLLLQPSGHFFHI
DFGFILGRDPKPFAPLIKLCKEMVEGLGGTTSP-QYAQFKQYCFTAYTTLRKSSSLVLNL
FSLMVQSSVTDIRLMEEQM------------------GGMGGAVGKVRERFNLDVSEEEA
VRALDQVLADSVNAVFGVVIDRLHEFVQGWRA
>XP_016238863_Exophiala_spinifera
------------------------------------------------------------
----------MD--TYTFATSRQIDFPVCLRINTLEGKQ--------STIPQTVLLKHPE
IRHVGSVQNPLSELFVTVQLWA--ESKPL-------GVSVQTPHTFFK-NTRTWNKWLEL
PVPVRDCPASSQVAITVWDLSACPLDGSVDHSVPFAGTTIPLFD-DDGALRRGRQKCRMY
RKKIADGHLPSTTPHIPRPKRRRRN-EARPQSSPEEEELERLEQLFKKHEMNEIPQNDWL
DQLVFQN--VGKKAREVDEAARKRASMRKAAKRRSRKDDSSKLAAGGHTDQHDS--DL-S
DSE--SGTDDDEHFT-LYIDFPRWDFPVVFE-----DHEYNPPKLMKEFQTNMSASMTGT
-KPPP-------------------------------------------------------
--------EVRYGPGIAAGNSVVDDEDHPV------------------------------
------VQIFDPE-----------------------------------------------
---------------QFQRENPCESKHRRLVRSDRNAL-YDVDQKPNAKLRDEINEILSY
GPTQELTPQEKDVIWTFRRHLSRD---------------------------KRALTKVVK
ATDWNSPSEARQMAE--LIPKWA--KIDVDSALELLGPTYDSAV----------------
--------------------------VRAYAVDRLRQAGDAELLLYLLQLVQALKFEQYD
S---QAET----------------------------------------------------
-------------------------LPSSSLAKFLIDRAANNFKLGNYLHWYLMVECDDQ
------------------GPDTNAANRKLFARVEYHFMVELEKRAPEQ----RKTLLRQA
EMIAILSRISKEIR---FTRNNRIQKIEMLKKYLADPKNELIKIDPPIPLPLDPEIEVSG
VFPDEANVFKSSLSPLLLNFKIAG-SVEAGNFSS--------QARSQSQAKYPMMFKTGD
DLRQDQLVIQIIELMNNLLLKENLDLKLTPYRILATSPTAGAVQFI-PSTAISAVSAK--
--------------------------------------------YKGSVLAYLRANN---
--------------PD--------------------------------------------
-------A---TGPLGVRKEAMDTYIRSCAGYCVITYILGVGDRHLDNLLLQPSGHFFHI
DFGFILGRDPKPFAPLIKLCKEMVEGLGGTASP-QYAQFKQYCFTAYTTLRKSSSLVLNL
FSLMVQSSVQDIRLVEEQT------------------GGIGGAVGKVRERFHLDVSEEEA
VRLLDQVLADSVNAVFGVVIDRLHEFVQGWRA
>XP_016266432_Exophiala_oligosperma
------------------------------------------------------------
----------MD--TYTFATSRQIDYPVCLRINTLEGKQ--------STIPQSVLLKHPE
IRHIGSIQNPVSELYATVQLWA--ESKPL-------GVSVQTPHMFFK-NNRTWNKWLEL
PVPVKDCPASSQVAITIWDLSPCPINGSVDHSVPFAGTTIPLFD-DDGALRRGRQKCRMY
RKKIADGHLPSTTPHIPRPKRRRRN-EEPPEASPEEEELERLEQLFKKHEMNEIPQNDWL
DQLVFQK--VGKKAREVDEAATKRLSMRKAAKRRFSKDESSKVMAGGLLDQHDS--DM-S
DSE--SEREDDEHFT-LYIDLPRWDFPVIFE-----DHEYNPPRLMKEFQSNLSASMMGS
-KSPP-------------------------------------------------------
--------EVRYGPGIATGTSVVDGDEYPV------------------------------
------VQIFDPE-----------------------------------------------
---------------QFQRENPCESKHRRLVRSDRNAL-YDVDQKPNAKLRDEINEILSY
GPTQELTPQEKDVIWTFRRHLSRD---------------------------KRALTKVVK
ATDWNSPSEARQIAE--LIPKWA--KIDVDSALELLGPTYDSAV----------------
--------------------------VRAYAVDRLRQAGDAELLLYLLQLVQALKFEQYD
S---QAET----------------------------------------------------
-------------------------LPSSSLASFLIDRAANNFVLGNYLHWYLMVECDDQ
------------------GPDTNAANRKLFARVEYHFMVELEKRAPEQ----RKTLLRQA
EMIAVLSRISKEIR---FNRSNRIQKIEMLKKYLADPKHELIKIDPPIPLPLDPEVEVSG
IFPEEANVFKSSLSPLLLNFKIAG-PVNAGSSAS--------QTRSQIQGKYPMMFKTGD
DLRQDQLVIQIIELMNNLLLKENLDLKLTPYRILATSPTAGAVQFI-PSTAISAVSAK--
--------------------------------------------YKGSVLAYLRANN---
--------------PD--------------------------------------------
-------A---SGPLGVRKEAMDTYIRSCAGYCVITYILGVGDRHLDNLLLQPSGHFFHI
DFGFILGRDPKPFAPLIKLCKEMVEGLGGTTSP-QYAQFKQYCFTAYTTLRKSSSLVLNL
FSLMVQSSVQDIRLVEEQM------------------GGIGGAVGKVRERFHLDVSEEEA
VRLLDQVLADSVNAVFGVVIDRLHEFVQGWRA
>XP_013321510_Exophiala_xenobiotica
------------------------------------------------------------
----------MD--TYTFATSRQIDFPVCLRINALEGKQ--------TTVPHSVLLQHPE
IRHVGSIQNPVSELYVTAQLWA--ESKPL-------GVPVQTPHTFFK-NNRTWNKWLEL
PVPVKDCPISSQIAITIWDISPCPLNGTVDHNVPFGGTTIPLFD-EDGALRRGRQKCKVY
RKTVADGYIPSSTPHLPRPKRRRRN-EVPQPPVPEEEELVRLELLFKKHEMNEIPQNDWL
DQLVFQN--VAKKARGVDEAARKRSSIHKAAKRKVSRAKSDKVKDGDVNGQHDS--QG-S
NSD--AETEDEEHFT-LYIDFPRWDFPVIFE-----DHEYEAPRLMKEFQNTPSSSAVGA
-KPPP-------------------------------------------------------
--------EVRYGPGIAAGNSVVDEEDFPV------------------------------
------VQIFDPE-----------------------------------------------
---------------QFQRENPCESKHRRLVRSDRTAL-YDVDQKPNAKLRDEINEILTY
GPTQDLTPQEKDVIWTFRRHLSRD---------------------------KRALTKVVK
ATDWNSPSEARQMAE--LIPKWA--KIDVDSALELLGPTYDSPV----------------
--------------------------VRAYAVDRLRQAGDAELLLYLLQLVQALKFEKYD
S---KAES----------------------------------------------------
-------------------------LPSSSLAKFLIDRASNNFILGNYLHWYLMVECDDQ
------------------GPDTNAANRKLFARVEYHFMVELEKRAPEQ----RKTLLRQA
EMIAILSRISKEIR---FNRSNRIQKIEMLKKYLADPKNELVKIDPPIPLPLDPEVEVSG
IYPDEATVFKSSLSPLLLYFKTAG-SAETGDSST--------QSRSQSQGKYPMIFKTGD
DLRQDQLVIQIIELMNNLLLKENLDLKLTPYRILATSPTAGAVQFI-PSTAISVVSAK--
--------------------------------------------YKGSVLAYLRANN---
--------------PD--------------------------------------------
-------A---SGPLGVRKETMDTYIRSCAGYCVIMYILGVGDRHLDNLLLQPSGHFFHI
DFGFILGRDPKPFAPLIRLCKEMVEGLGGTASP-QYAQFKQYCFTAYTTLRKSSSLVLNL
FSLMVQSSVQDIRLVEEQT------------------GGIGGAVGKVRERFHLDVSEEEA
VRLLDQVLADSVNAVFGVVIDRLHEFVQGWRA
>XP_007721627_Capronia_coronata
------------------------------------------------------------
----------MD--TYTFATSRQIDFPVCIKINTLEGKQ--------TPVPYSVLLKHPE
IRHIGSVQSPTSELYVTAQLWA--ESKPL-------GVSMQTPHMFFK-NSRTWNKWLEL
PITVKDCPVSSQIAITVWDLSPCPLNGSLDHTVPFGGTTIPLFD-QDGALRKGRQKCRVY
RNRAADGQIPSSTPHVPRPKRRKRN-QQPPPTIPEQEELERLELLFKKHEMNEIPQNDWL
DQLVFQC--VGKKAREVDEVARKRSASYKAGKRRTAEKDATGPQSGTANGGENS--SADS
DSE--DELFDEEHFT-LYVDFPRWDFPVVFE-----DHEYQPSKLMREFQLTPSASPVGS
RKPPP-------------------------------------------------------
--------EVRYGPGIAAGNTIVDDEDYPV------------------------------
------IQIFDPE-----------------------------------------------
---------------QFQRENPCETKHRRLVRSDRNAY-SDADQKPNAKLRDELNEILSY
GPTQDLSPQEKDVVWTFRRYLSRD---------------------------KRALTKVVK
ATDWSNPSEVKQLAE--LIPKWA--KIDVDSALELLGPTFDSPV----------------
--------------------------VRAYAVDRLRQADDAELLLYLLQLVQALKFEKYD
T---KEEG----------------------------------------------------
-------------------------LPSSSLAKFLIDRAANNFILGNYLHWFLMVECDDQ
------------------GPDTNAANRKLFARVEYHFMVELEKRDPEQ----RKTLLRQA
EMVAVLSRISKEIR---FSRTNRISKIESLKKYLADPKNELIKIEPPIPLPLDPEVEVSG
VYPEEANVFKSSLSPLLINFKVAS-SSSSSATSM--------QPGSQFQGKYPIIFKTGD
DLRQDQLVIQIITLMNNLLLKENLDLKLTPYRILATSPSAGAVQFI-PSTALSAISAK--
--------------------------------------------YKGSVLAYLRANN---
--------------PD--------------------------------------------
-------S---SGPLGVRKETMDTYIRSCAGYCVITYILGVGDRHLDNLLLQPSGQFFHI
DFGFILGRDPKPFAPLIKLCKEMVEGLGGTTSP-QYAQFKQYCFTAYTALRKSSPLVLNL
FSLMVQSSVQDIRLVEEQI------------------GTIGGAVGKVRERFHLDVTEEEA
VRLLDQVLADSVNAVFGVVIDRLHEFVQGWRA
>XP_007729236_Capronia_epimyces
------------------------------------------------------------
----------MD--TYTFATSRQIDFPVYIRINTLEGKQ--------TPVPYSVLLKHPE
IRHVGSVQSSTSELYVTAQLWA--ESKPL-------GVSIQTPHMFFK-NSRTWNKWLEL
PVLVKDCPISSQIAITVWDLSACPANGSLDHTVPYGGTTITLFD-NDGALRKGRQKCRVY
RNRAADGQIPSSTPHIPRPKRRKRN-QEPSSPLPEQEELERLEQLFKKHEMNEIPQNDWL
DQLVFQS--VGKKAREVDEASRKRSAVRKIAKRKAAQKNATGSGNGAANPPDNS--DEES
ESD--DELDDGEQFT-LYVDFPRWDFPVVFE-----DHEYQPSKLMREFQATASVSAIGN
NKPPP-------------------------------------------------------
--------EVRYGPGIAAGNSIVDDEDYPV------------------------------
------IQIFDPE-----------------------------------------------
---------------QFQKENPCETKHRRLVRSDRNAY-SDADQKPNAKLRDELNEILSY
GPTQDLSPQEKDVVWTFRRYLSRD---------------------------KRALVKVVK
ATDWSNPSEVRQMAD--LIPRWA--KIDIDSALELLGPTYDSPV----------------
--------------------------VRAYAVDRLRQADDAELLLYLLQLVQALKFEKYD
I---KEEG----------------------------------------------------
-------------------------LPPSSLARFLIDRAAKNFILGNYLHWFLMVECDDE
------------------GPDTNAANRKLFARVEYHFMVELEKRDPEQ----RKTLLRQA
EMVAILSRISKEIR---FSRTNRLSKIESLKKYLADPKNELIKIDPPIPLSLDPEIEVSG
VYPDEAGVFKSSLSPLLIHFKVAN-SPSNAATSTSTQPRGQSQSQSQSQGKYPIIFKTGD
DLRQDQLVIQIITLMNNLLLKENLDLKLTPYRILATSPSAGAVQFI-PSTPISAVSAK--
--------------------------------------------YKGSVLAYLRANN---
--------------PD--------------------------------------------
-------S---SGPLGVRKETMDTYIRSCAGYCVITYILGVGDRHLDNLLLQPSGHFFHI
DFGFILGRDPKPFAPLIKLCKEMVEGLGGTTSP-QYAQFKQYCFTAYTALRKSSSLVLNL
FSLMVQSSVQDIRLVEEQM------------------GTIGGAVGKVRERFHLDVSEEEA
VRLLDQVLADSVNAVFGVVIDRLHEFVQGWRA
>XP_009154537_Exophiala_dermatitidis
------------------------------------------------------------
----------MD--TYTFATSRQIDFPVCIRINNLEGKQ--------TQVPQSVLLKHPE
IRHVGSVQSPTSELYVTAQLWA--ESKPL-------GVSTQTPHMFFK-NSRTWNKWLEL
PVLVKDCPISSQVAITIWDLCPCPTDGSLDHAVPFGGTTIPLFD-NDGALRKGRQKCRVH
RHKAADGQTPSSTPHIPRPKRRRRN-RDPPPPIPEEEELERLEQLFKKHEMNEIPQNDWL
DQLVFQC--VGKKAREVEEAARKRSTLHKASKRKSV---ATSAPNGTPNGGTGS--DDES
ESE--GELDDDERFT-LYVDFARWDFPVVFE-----DHEYQPPKMMREFQYTLSSSAIGN
IKPPP-------------------------------------------------------
--------EVRYGPGIAAGNSIVDDEDYPV------------------------------
------IQIFDPE-----------------------------------------------
---------------QFQKENPCETKHRRLVRSDRNAY-SDADQKPNAKLRDELNEILSY
GPTQELSPQEKDVVWTFRRYLSRD---------------------------KRALTKVVK
ATDWTNPGEVRQLTE--LIPKWA--KIDVDSALELLGPTYDSPV----------------
--------------------------VRAYAVDRLRQADDDELLLYLLQLVQALKFEKYE
T---KQEG----------------------------------------------------
-------------------------LPSSSLARFLIDRASNNFILGNYLHWFLMVECDDK
------------------GPDTNAANRKLFARVEYHFMLELEKRDPDQ----RKTLLRQA
EMIAILSRISKEIR---FSRSNRISKIESLKKYLADPKNELVKIDPPIPLPLDPEVEVSG
VYPEEANVFKSSLSPLLIHFKVAS-SPNSSATST--------QPRSQFQGRYPIIFKTGD
DLRQDQLVIQIITLMNNLLLKENLDLKLTPYRILATSPSAGAVQFI-PSTPISAISTK--
--------------------------------------------YRGSVLAYLRANN---
--------------PD--------------------------------------------
-------S---SGPLGVRKETMDTYIRSCAGYCVITYILGVGDRHLDNLLLQPSGHFFHI
DFGFILGRDPKPFAPLIKLCKEMVEGLGGTTSP-QYAQFKQYCFTAYTTLRKSSSLVLNL
FSLMVQSSVQDIRLVEEQL------------------GTVGGAVGKVRERFHLDVSEEEA
VRMLDQVLADSVNAVFGVVIDRLHEFVQGWRA
>XP_013258012_Exophiala_aquamarina
------------------------------------------------------------
------------------------------------------------------------
--------------------------------------------MFFK-NNRSWNKWLEL
PVLVKDCPLSAQVAITIWDLSPCPENCSINHNVPFGGTTIPLFD-KDGALRKGRQKCKVY
RRRAADGQLPSLTPHIPRPKRRKRD-QEPPPPIPEEEELERLEQLFKKHEMNEIPQNDWL
DQLVFQN--VGKKAREVDELARKRAAIAKAAKHQAVGPKSNGLRNGNAIS------DDDS
DSD--AEQDDEEHFT-LYVDFPRWDFPVVFE-----DYEYEPSKMMKEFQRTPSASIIGA
-KPVP-------------------------------------------------------
--------EVRYGPGIAAGATVVDDEEYPV------------------------------
------IQLFDPD-----------------------------------------------
---------------QFYQENPCEIKHHRLVRSDRNAY-SDSDQKPNAKMRDILNDILSY
GPTQELTPQEKDVLWTFRRHLSRD---------------------------KRALTKVVK
ATDWNHPNEARQLGE--LIPRWA--KIDIDSALELLGPTYNSPV----------------
--------------------------VRAYAVDRLRQADDTELLLYLLQLVQALKFEKYK
V---EEDG----------------------------------------------------
-------------------------LPASSLAKFLIDRAANNFTLGNYLHWFLMVEVDDQ
------------------GPDSNPSDRKLFAKVEYHFMAELEQRDPEQ----RKILLRQG
EMIAVLSRISKEIR---FGRDSRPNKIERLKKYLADPKNELIKIDPPIPLPLDPSIEVSG
IVPEGANVFKSSLSPLLLKFKIAS-SPDSSATSA--------QSRSLSQTQYPIIFKTGD
DLRQDQLVIQIITLMNNLLLKENLDLKLTPYRILATSPSAGAVQFV-PSTAISVVSSK--
--------------------------------------------YKGSVLAYLRANN---
--------------PD--------------------------------------------
-------T---SGPLGIRKETMDTYIRSCAGYCVITYILGVGDRHLDNLLLQPSGQFFHI
DFGFILGRDPKPFAPLIKLCKEMVEGLGGTTSP-QYAQFKQYCFTAYAALRKSSSLVLNL
FSLMVQSSVQDVRLVEEQM------------------GLTGGAVGKVRERFHLEVSEEEA
VKVLDQVLADSVNAVFGVVIDRLHEFVQGWRA
>XP_016225248_Exophiala_mesophila
------------------------------------------------------------
----------MD--TYTFATSRQINFPVCVRINSLEGRQ--------NSVPSSVLLKHPE
IRHIGSIQSPTSELYVTAQLWA--ESKPL-------GVSMQTPHVFFK-NGRVWNKWLEL
PVLVKDCPMSSQIAITIWDISPCPEDGSINHTVPFGGTTIALFD-KDGALRKGRQKCKVY
RQRAADGQMPSSTPHVPRPKRRKRN-QLPSPPIPEEEELERLELLFKKHEMNEIPQNDWL
DQLVFQA--VGKKAREVDEAARKRAALAKAARLEAINSKHKTLKTGTLNA------DDDS
DDDLIDELEDEELFT-IYVDFPRWDFPVVFE-----DHDYEPPRMMQEFQHAAETQG---
-KAAP-------------------------------------------------------
--------EVRYGPGISGFGTVVDDEEYPV------------------------------
------MQIFDPD-----------------------------------------------
---------------QFHKDNPCESKHRRLVRSNRNAY-SDSDQKPNAKVRDHLNEILNY
GPTQELTPPEKDVLWTFRRHLSRD---------------------------KRALTKVVK
ATDWNAPNEARQMAE--LIPKWA--RIDVDSALELLGPTYDSPF----------------
--------------------------VRAYAVDRLRQANDAGLLLYLLQLVQALKFEKYG
N---EEEG----------------------------------------------------
-------------------------LPPTSLAKFLIDRAANNFTLGNYLHWFLMVEIDDQ
------------------GPDTNAANRKLFARVEYYFMIELEKKDPEQ----RKVLLRQG
ELIAVLTRVGKEIR---SSRDSRPYKIERLKKYLADPKNELIKIDPPLPLPFDPEIHVSG
IFPEEANVFKSSLSPLLLKFKIAS-VGDGASTSI--------QSRSQSAGQYSIIFKTGD
DLRQDQLVVQIITLMNDLLLKENLDLKLTPYRILATSPLAGAVQFI-PSTAISVISAK--
--------------------------------------------YKGSVLAYLRANN---
--------------PD--------------------------------------------
-------S---SGPLGVRKEAMDTYIRSCAGYCVITYILGVGDRHLDNLLLQPSGQFFHI
DFGFILGRDPKPFAPLIKLCKEMVEGLGGAGSP-QYAQFKQYCFTAFAALRKSSSLVLNL
FSLMVQSSIQDVRLVEEQM------------------GVSGGVVAKVQERFHLDLTEEEA
VKVLDQVLADSVNAVFGVIIDKVHEFVQGWRA
>XP_013267034_Rhinocladiella_mackenziei
------------------------------------------------------------
----------MD--TYTFATSPQIDFPVCVKINTLEGRQ--------TPVPYSILLKHPE
IRHIGSVQSPTSELYVTAQIWA--ESKPL-------GVSMQTPHIFFK-NSRTWNKWLEL
PVQIKDCPISSQIAITIWDISPCPNNGSIDHSVPFGGTTIPLFD-NDGTLRKGRQKCKVY
RHKVADGQLPSSTPHILKPKRRKRN-EELPPVIPEEEELERLEQLFKKHEMNEIPQNDWL
DQLVFQT--VGKKAREVDEAARKRSALNKASKRKASEAESRGIQNGVVDGQAES--DQES
GPD--DETDD-EHFT-LYIDFPRWDFPVIFE-----DHQYEPSKLMKEFQSTPSASLVGA
-KPPP-------------------------------------------------------
--------EVRYGPGIAARTSVVDDEDYPL------------------------------
------VQIFDPE-----------------------------------------------
---------------QFQRENPCETKHRRLVRSDRNAY-FDSDQKPNAKLRDELNEILSY
GPTQELSPQEKDVVWTFRRHLSRD---------------------------KRALTKVVK
ATDWSNPNEARQMAE--LIPRWA--KIDVDSALELLGPTYDSPV----------------
--------------------------VRAYAVDRLRQAGDAELQLYLLQLVQALKFEKHD
K---QEEG----------------------------------------------------
-------------------------LPASSLAKFLIDRAVNNFILGNYLHWFLMVECDDQ
------------------GPDSNAANRKLFARVEYYFMVELEERDPEQ----RKTLLRQA
EMIAVLSRISKEVG---FSRSNRIHKIELLKKYLADPKNDLIKIEPPIPLPLDPEIEVSG
IYPEEASVFKSSLSPLLLNFKIAG-KTDGSSSSA--------PGRPQSRGKYPIIFKTGD
DLRQDQLVIQIITLMNNLLLKENLDLKLTPYRILATSPSAGAVQFI-PSTAISAISAK--
--------------------------------------------YKGSVLAYLRANN---
--------------PD--------------------------------------------
-------A---SGPLGVRKEAMDTYIRSCAGYCVITYILGVGDRHLDNLLLQPSGHFFHI
DFGFILGRDPKPFAPLIKLCKEMVEGLGGTTSP-QYAQFKQHCFTAYTTLRKSSSLVLNL
FSLMVQSSVQDVRLVEEQM------------------GGIGGAVGKVRERFNLDVSEEEA
VRLLDQVLADSVNAVFGVVIDRLHEFVQGWRA
>XP_017998350_Phialophora_attinorum
------------------------------------------------------------
----------MD--TYSFATSRQLDFPVFVKISNLTGKQ--------RVIPQSTLLRHPE
IKYVGSVQNPLSELYVTAQLWA--DSKPL-------GVPTQTAHTFFK-GERSWNQWLEL
PVSIRHLPASAQLALTVWDLNPLPKDGRLDHSIPFGGTTISLFD-DQGTLRRGHQKCKLY
RTKEADGRTPSITPHIPAPRRPRRN-EAPELANPEEAELDRLQKLFKKHEMGEIQSNEWL
DQLVFKK--VAEKTAAVDEAARKRANLRKAAKRRA--QKAMDLSNGKAPGKVDS--DDEF
ESE--DEIDAEERFA-LHIDLPRWDFPVVFA-----DHEYDIPRSIRDFQSMAPGSGSST
-KAPP-------------------------------------------------------
--------EVRFGPGIAGLNGTLDDEDYPV------------------------------
------IRFFDPE-----------------------------------------------
---------------QFQRENPCETKHRRLVRSERNAQ-PDTDMKPNAKLRDELNDILAY
GPTQDLSAQEKDVLWTFRRHLSRD---------------------------KRALTKVVK
ATDWSNPKEAQALTD--LIPKWA--EIDVDAALELLGPTVDSPV----------------
--------------------------VRAYAVDRLRKADDNELQLYLLQLVQALKFETHE
A---DSEG----------------------------------------------------
-------------------------LSSSSLAKFLIDRAAGNFNLGNFLHWFLMVECDDR
------------------GLDANASDRKLFARVEYHFMLELEARDPQQ----RKILLKQA
EMVAVLQKIAKDIR---FGRDNRINKIERLKKFLADPKNDLATLPTPIPLPLAPEYIVTG
IIPEEANVFKSSLSPLLITFKVQP-VAPATTPST------IATPTPAHPSKYAIIFKTGD
DLRQDQLVIQIITLIDSLLLKENLDLKLTPYRILATSPISGAMQYISPSIALSAISTR--
--------------------------------------------YRGSVTAYLQQHN---
--------------PD--------------------------------------------
-------P---NAPLGIRKECLDNYIKSCAGYCVITYILGVGDRHLDNLLLQPNGKFFHI
DFGFILGRDPKPFAPLVKLAKEMLEGMGGNTSTEQYKQFRQYCFTAYTALRKNSSLVLNL
FSLMVQSSVQDVRLAEETTGLQQRNAAAGEPGAVGGGGGYGGAVGKVRERFHLDVSEEEA
LRILDQTLSDGANAFFGVVNDRVHEFVQGWRA
>NP_594699_Schizosaccharomyces_pombe
------------------------------------------------------------
----------MDRLVFSYCPSSKVTARFLVKFCFIEYQD--------SQEP---------
-------------CICTIQLFSGNESGSLMQKCFVSKIPNKSLLPTEL-SKISTHEWLDF
GVTVSELSLNAKFVVSAW--KPSFNDEEVYEFV--GCTTYRLFD-ENNLLRQGLQKIPLQ
TSKEIKKYSPTSL------------------ELEQVKEINRLDGLLLKLQLGDVPSVNWL
DDISFGK--IK------DFRSKHMSLVTIP------------------------------
--------------I-LYLDFLQFSFPVVFQ-----RSYYP-------------------
-KSEN-------------------------------------------------------
--------RVYYSS----------------------------------------------
---------FDLE-----------------------------------------------
---------------L-NLDSPAELKHRRLVRSQRNGP-LDKDLKPNSKIRKELESILSY
PPSEELSLEEKDLIWKFRFYLTRN---------------------------KKAMTKFLK
SVVWTDSSEVNQALS--LLDSWT--EIDIDDALELLSPSFVHPK----------------
--------------------------VRAYAVSRLETASNEELLLYLLQLVQALRYDNPI
S---SDER----------------------------------------------------
-------------------------FQPSPLALFLVNRAISSPSIGNDLYWYLVVEIEDE
------------------PVS------KLFSSVMFLFQKELSKSVEGR--LIRETLSAQA
KFVEKLLRISKSVQ---SFRGTRLKKIEYLKVLLEDHKYHLLDFH-ALPLPLDPSVNIVG
IIPDACTVFKSTMQPLRLLFKCQD------------------------GSKYPIIFKNGD
DLRQDQLVIQILTLMDKLLKKEKLDLHLKPYRILATGPTHGAVQFV-PSKTLATILAE--
--------------------------------------------YHGSVLAYLRENN---
--------------PD--------------------------------------------
-------DGLNSANYGIDPVAMDNYVRSCAGYCVITYLLGVGDRHLDNLLITKDGHFFHA
DFGYILGRDPKLFSPAMKLSKEMVEGMGGYNSP-FYQQFKSYCYTTFTALRKSSNLILNL
FSLMVDANIPDIKFDKEKV------------------------VYKVKERFCLQMSESDA
IKYFEQLINDSVSALFPQIIDRMHNLAQYMRS
```
