## Supplementary material for "Coding Sequence Insertions in Fungal Genomes are Intrinsically Disordered and can Impart Functionally-Important Properties on the Host Protein": MAFFT_MSAs: XP_718835.1_blasthits_MAFFT.txt

```
>XP_718835_Candida_albicans
------------------------MTSIKPFQMEDLFELNPVNLDPLTENFNVSFYSQYL
IEWPQLFYKSVETPNG-------QASGYMMAKTEGQLSKKE-------WHTHITAVTVSD
QYRRIGLASKLCLELENLTQVK--DTLFIDLFVKVTNTLGRILYEKLGYSVFRRVVGYYG
---REIQKDR-NKIDDSVDAFDMRKSLPRDVNNETVRENGEKVYVLPNEIVF
>XP_002417283_Candida_dubliniensis
------------------------MTSIKPFQMEDLFELNPVNLDPLTENFNVSFYSQYL
IEWPQLFYKSVETPYD-------QASGYMMAKTEGQLSKKE-------WHTHITAVTVSD
QYRRIGLASKLCLELENLTQVK--DTLFIDLFVKVTNTLGRILYEKLGYSVFRRVVGYYG
---REMHIDR-NKIDDSVDAFDMRKSLPRDVNNETVRENGEKVYVLPNEVVF
>XP_002549923_Candida_tropicalis
------------------------MTSIKPFQLEDLFELNPVNLDPLTENFNISFYSQYL
TDWPQLFYKSVETPNN-------ESSGYMMAKTEGKLSKKE-------WHTHITAVTVSD
KYRRIGLASKLCLELENLTQVK--DTLFIDLFVKVTNTLGRILYEKLGYSVYRRVVGYYG
---REMPEDR-NKIDDDIDAFDMRKSLPRDVDNETIRNNGEKVYVLPNEVVF
>XP_003866446_Candida_orthopsilosis
------------------------MTSIKPFQLEDLFTINPVNLDPLTENFNISFYSQYL
ISWPNLFYKSVEHPAN-------VTSGYMMAKTEGQLSKME-------YHTHITAVTVHD
QYRRISLASKLCLQLEKISEVQ--STLFIDLFVKVTNSLGKMLYEKLGYSVYRRVVGYYG
GGSGEIPDDR-NAINDDIDAFDMRKSLPLDKNNQTVRVLGERVYVLPNEVVF
>XP_001528094_Lodderomyces_elongisporus
------------------------MTTIKPFQLEDLLTANPVNLDPLTENFNISFYSNYL
TTWPQLFYKAVEHPSA-------EMSGYMMAKTEGQLAKLE-------YHTHITAVTVSP
QYRRISLASKLCLALEQISDVQ--QTLFIDLFVKVTNALGRKLYEKLGYCVYRRVVGYYG
---RLMPEDR-NKIDDDIDAFDMRKALPRDSEGKTVREKGELVYVLPNEVVF
>XP_007376859_Spathaspora_passalidarum
------------------------MTSIKPFQIEDLFEFNSVNLDPLTENFNISFYLQYL
TDWPQLFFKSVELSRH--FGQPHEISGYMMGKTEGKLAKKE-------WHTHITAVTVQD
QYRRLGLASELCLELEKMTSVAPYETLFVDLFVKVTNTLGRQLYEKLGYSVYRRVVGYYG
---QTMPMDR-NAIDDEIDAFDMRKSLPRDTNNETIRDKGDKVYVLPQEVTF
>XP_043049280_Scheffersomyces_spartinae
------------------------MSSIRPFQMDDLFSVNPINIDPLTENFNPSFYSQYL
IEWPTFFFKSTEETHG-LFDQLYEISGYMMGKTEGRLDKKE-------WHTHITAVTVMP
TYRRLGLAQGLCVQLEKMSVGGVYDTLFVDLFVKVTNSLAYKMYKGLGYSVYRRVIGYYG
---RTVPEDR-NNLDDEIDAFDMRKALPRDIKRETVRDNGEKVYVLPNEIEF
>XP_001382733_Scheffersomyces_stipitis
------------------------MTSIVPFQIEDLFDINPVNLDPLTENFNVSFYLQYL
TEWPSLFFKSTEKYSD--FGQDYEISGYMMGKTEGKLSKME-------WHTHITAVTVQD
QYRRLGLASDLCVQLEKMTSVEPYETLFVDLFVKVTNTLARQMYEKLGYSVYRRVVGYYG
---GEMPTDR-NKVSDEIDAFDMRKSLPRDVENQTIRENGDKVYVLPQEVTF
>XP_020063731_Suhomyces_tanzawaensis
------------------------MTSIKPFQIEDLFEVNAVNLDPLTENFNVSFYQQYL
TEWPDLFFKSTEIYAG----TTPEISGYMMAKTEGSLSKKE-------WHTHITAVSVQD
TYRRLGLASQLCKQLERLTSVDAYNTLFVDLFVKVTNKQARQLYEGLGYSVYRRVIGYYG
---KEMPTDR-TVINDLVDGFDMRKSLPRDVHNETVRENGDKVCVLPNEVVF
>XP_020079409_Hyphopichia_burtonii
--------------------------------MSDLFEINSVNLDPYTENFNLLFYFQYL
IDWPSLFFKSVEPSINGYFNQPYNVSGYMMGKTEGQLSKKE-------WHTHITAVTIDE
QYRRIGLASDLCINLENLTAVKPHETLFVDLFVKATNDVARTLYEKLGYSIYRRVVGYYG
---RELPQDR-NKINDDIDAFDMRKALPRDSNKETVRESGHKVYVLPQEVVF
>XP_015465621_Debaryomyces_fabryi
------------------------MTSIKPFQIEDLFEINPVNLDPLTENFNLQFYFQYL
IEWPSLFFKSVEVSND--FNQNHEISGYMMGKNEGKLSKKE-------WHTHITAVTVNA
QYRRIGLASDLCLHLENLVKDKPHETLFIDLFVKVTNILAQHLYEKLGYSVYRRVVGYYG
---RDPPTDK-NAINDQIDAFDMRKLLPKDINNETVRANGREVNVFPHEVAF
>XP_459677_Debaryomyces_hansenii
------------------------MTSIKPFQIEDLFEINPVNLDPLTENFNLQFYFQYL
IEWPSLFFKSVEVSND--FNQDHEISGYMMGKNEGKLSKKE-------WHTHITAVTVNA
QYRRIGLASDLCLHLENLVKDEPYETLFIDLFVKVTNVLAQHLYEKLDYSVYRRVVGYYG
---RDPPTDK-NATDDQIDAFDMRKSLPKDVKNETVRANGREVNVFPHEVAF
>XP_006686586_Yamadazyma_tenuis
------------------------MTSYKPFQLEDLYDINSINLDPLTENYPLDFYSEYL
IKWPSLFFKSVEISDNSTFGDTSEISGYMIAKNEGKLSKLE-------WHTHISAVTIHN
QYRRVGLASDLCIFLENIVNKDPDNTLFIDLFVRVTNTLALQLYEKLGYSIYRRVVGYYG
---RNLPQDT-KHLDDEIDGYDMRKSLPADVNDETIRLNGHKVCVLPQDVVF
>XP_001482466_Meyerozyma_guilliermondii
------------------------MTSIKPFQIEDLLDVNPVNLDPLTESYNVQFYLEYL
IQWPTLFFKSTEI-SDFANVEKREISGYMMGKAEGQLAKKE-------WHTHITAVSVNS
YYRRLGLASHLCSELERLTKGPPYETLFVDLFVKVTNTLAQQLYEKLGYSVYRRVVGYYG
---RTLPTDS-SKIDDKIDAFDMRKLLPRDVNRETVRADGKNHNVLPQDVTF
>XP_018714976_Metschnikowia_bicuspidata
------------------------MTSIKPFKMEDLYELNSVNLDPFTENFNLLFYLQYL
CDWPTLFFKSVED-TG---NAKREISGYMMGKTEGQLVMKE-------WHTHITAVTIGR
NFRRIKLASDLCTHLEQITAIAPHEALFVDLFVKVTNTVARQLYEKLGYLVYRRVIGYYG
---DKYPTDR-DHVNDDVDAFDMRKALPRDVKRETVRENGEKFNVFPHEVTF
>XP_002616517_Clavispora_lusitaniae
------------------------MTSIKPFKMEDLFEINPVNLDPFTENFNLSFYFQYL
CDHPQLFFKSVEPVAP---DF-PDISGYMMGKTEGQLSKKE-------WHTHITAVTINS
DYRRIGLASDLCLHLERITAVKPYETLFIDLFMKVTNNVARQLYEKLGYSIYRRVVGYYG
---SVYPTDR-NAISDD-DAFDMRKALPCDTKKETVRENGQNHYVLPQEVVF
>XP_025343977_Candida_haemuloni
------------------------MTSIKPFEMNDLFDLNPVNLDPFTENFNLSFYFQYA
TQWPDLFFKSVEE-AP---EFSPKISGYMMGKTEGQLSKKE-------WHTHITAVTISR
DYRRLGLASDLCLHLERITAVVPYETLFVDLFVKVTNSVARQLYEKLGYSVYRRVIGYYG
---ATYPKDK-NHTDDELDGFDMRKALPRDVNRETVRENGEKHYVLPDEVVF
>XP_024711568_Candida_pseudohaemulonis
------------------------MTSIKPFEMNDLFDLNPVNLDPFTENFNLLFYFQYA
TQWPDLFFKSVEE-AP---EFAPKISGYMMGKTEGQLAKKE-------WHTHITAVTISR
DYRRLGLASDLCLHLERITAVQPYETLFVDLFVKVTNSVARQLYEKLGYSVYRRVIGYYG
---QNYPTDR-NHTDDELDGFDMRKALPRDVNRETVRENGEKHYVLPAEVVF
>XP_025336302_Candida_duobushaemulonis
------------------------MTSIKPFEMNDLFDLNPVNLDPFTENFNLSFYFQYA
TQWPDLFFKSVEE-AP---EFAPNISGYMMGKTEGQLAKKE-------WHTHITAVTISR
DYRRLGLASDLCLHLERITAVQPYETLFVDLFVKVTNSVARQLYEKLGYSVYRRVIGYYG
---QNYPTDR-NHTDDELDGFDMRKALPRDVNRETVRENGEKHYVLPAEVVF
>XP_028892131_Candida_auris
------------------------MTSIKPFEMNDLFDLNPVNLDPFTENFNLSFYLQYA
TQWPDLFFKSVEE-AP---EFSPKISGYMMGKTEGQLAKKE-------WHTHITAVTINR
DYRRIGLASDLCLHLERITAVEPYRTLFVDLFVKVTNSVARQLYEKLGYSVYRRVIGYYG
---SVYPTDR-NKPNDDLDGFDMRKALPRDVHKETVRDDGEKHYVLPDEVVF
>NP_015456_Saccharomyces_cerevisiae
------------------------MTTIQPFEPVDLFKTNNVNLDILTENFPLEFYFEYM
IIWPDLFFKSSEMTVDP-TFK-HNISGYMMAKTEGK--TTE-------WHTHITAVTVAP
RFRRISLASKLCNTLETMTDVMPHEVNFIDLFVKCNNQLAIKLYEKLGYSVYRRVVGYYN
SAEDGYPDTL-KKVDDNKDAFDMRKAMARD-RNRSVRPDGRSHKCYPHDVRF
>XP_018219135_Saccharomyces_eubayanus
------------------------MTTIQPFEPVDLFKANNVNLDILTENFPLEFYFEYM
ILWPDLFFKSLEMTVDP-DFK-HNISGYMMAKTEGK--TTE-------WHTHITAVTVAP
RFRRISLASKLCTTLETMTDVMPHEVNFIDLFVKCNNQLAIKLYEKLGYSVYRRVVGYYN
SSEDGYPDTL-KKVDDNKDAFDMRKAMARD-KAKSVRPDGRNHKCYPHDVRF
>XP_033769873_Saccharomyces_paradoxus
------------------------MTTIQPFEPIDLFKTNNVNLDILTENFPLEFYFEYM
IIWPDLFFKSLEMTVDP-AFK-HNISGYMMAKTEGK--TTE-------WHTHITAVTVAP
RFRRISLASKLCNTLETMTDVMPHEVNFIDLFVKCNNQLAIKLYEKLGYSVYRRVVGYYN
STEDGYPDTL-KKVDDNKDAFDMRKAMARD-KNRSVRPDGRNHKCYPHDVRF
>XP_003674108_Naumovozyma_castellii
------------------------MTTVQSFEATDLFKLNNVNLDILTENFPLEFYFEYL
ILWPELFFKSVETTIGD-TSN-DNISGYMMAKTEGK--THE-------WHSHITAVTVAP
EFRRISLASKLCNSLEAMTDSPPHEVNFIDLFVKCNNVLALNLYEKLGYSVYRRVIGYYN
SPADGYPLTL-KKTDDDKDAFDMRKSMVRD-EGRSIRKNGRNEKCYPHEVKF
>XP_003667858_Naumovozyma_dairenensis
------------------------MTTLQPFEATDLFKLNNVNLDTLTENFPLEFYFEYL
ILWPELFFKSVETTLTG-VSH-DDISGYMMGKTEGK--ANE-------WHTHITAVTVAP
EFRRISLASKLCNTLDAMTDSPPHEVNFIDLFVKCNNVLAINLYEKLGYSVYRRVVGYYN
TPEDGYPETL-KKIDDDKDAYDMRKSMGRD-KGKSVRDDGRNHKCYPHDVRF
>XP_003955104_Kazachstania_africana
------------------------MTTVQPFEATDLFKLNNVNLDTLTENFPLEFYFEYL
ILWPELFFKSVEYTANS-NSN-HDISGYMMAKTEGK--GQE-------WHSHITAVTVCP
EFRRISLASMLCNTLEAITDSEPHNVNFIDLFVKCNNQLAIMLYEKLGYSVYRRVVGYYN
SNEDGYPETL-KKINDGKDAFDMRKAMARD-KGQNIRKDGRKHKCYPHEVKF
>XP_022462680_Kazachstania_naganishii
------------------------MTTIEPFEATDLLYLNNVNLDALTENFPLEFYFEYL
ILWPDLFFKSVESTVDCKISR-DNISGYMMAKTEGK--QQE-------WHSHITAVTVAP
EFRRISLASRLCNTLESITDSSPRNVNFIDLFVKCNNALAVRLYEKLGYSVYRRVVGYYN
GPDDPYPDST-KTISDEKDAFDMRKSMARD-KGKSTRKDGRSQRCLPQDVRF
>XP_445620_Candida_glabrata
------------------------MTSIDPFEPSDLFQLNNVNLDTLTENFPLEFYLEYL
ILWPELFFKSNETAS----NN-ALYSGYMMAKTEGK--GPE-------WHSHITAVTVAP
EFRRISLASRLCNTLEAITDADPHEVNFIDLFVKCNNDLAIKLYEKLGYSVFRRVVGYYN
SQKDGYPSSL-KKVNDDKDAFDMRKSMPRD-KGKSTRKDGRKHKCYPHDVRF
>XP_004179856_Tetrapisispora_blattae
------------------------MTTLQPFEVTDLLKLNNVNLDILTENFPVEFYFEYL
ILWPNLFFKSQETSVDSEETK-YDISGYMMAKTEGK--GQD-------WHSHITAVTVDS
VFRRISLASKLCNSLAAMVDSKPHDVNFIDLFVKCNNELAIKLYEKLGYSVFRRVVGYYN
SSEDGYPNTL-KYIDDDKDAFDMRLGMERD-LGKSIRKDGRNFKCYPHDIKF
>XP_003685381_Tetrapisispora_phaffii
------------------------MSTLDPFEATDLFNLDNVNLDVLTENFPVEFYFEYL
ILWPGLFFKTVEQTVDASITT-NNISGYMMAKTEGH--GND-------WHSHITAVTVAP
EFRRLFLASILCNTLEKITDVLPHNVNFIDLFVKCDNALAIKLYEKLGYSVFRRVVGYYN
TAGDGYPETL-KKCNDDKDAFDMRKGMIRD-KGKSIRSDGRKHRCFPHDIKF
>XP_001646185_Vanderwaltozyma_polyspora
------------------------MSTIQPFEATDLFKLDNINLDILTENFPVEFYMEYL
ILWPDLFFKSLETTIDSQVNN-NNISGYMMAKTEGK--AHE-------WHTHITAVTVAS
EFRRISLASRLCNSLEAITDSNPHNVNFIDLFVKCNNDLAIMLYEKLGYSVYRRVIGYYN
SSEDGYPNTL-KKVNDDKDAFDMRKSMQRD-KGRSTIADGRKNKCYPHDVKF
>XP_003682372_Torulaspora_delbrueckii
------------------------MTSIQPFEATDLFNLNEVNLDILTENFPLDFYFEYL
ILWPELFFKSTELTLKD--DR-RNISGYMMAKTEGR--GQL-------WHSHITAVTVAP
TFRRISLASKLCEALETITDSRPHETNFIDLFVKCNNSLAVKLYEKLGYSVYRRVVGYYN
SSEDGYPSTL-KNVDDDKDAFDMRKSMPRD-QGRSVRIDGRKHKCYPHDVRF
>XP_037145344_Zygotorulaspora_mrakii
MKIENSITEKKVHFETEDNEKNQEMTSLQPFEATDLFRLNNINLDILTENFPLGFYFEYL
VFWPQLFFKSIETTIDENDNC-SNISGYMMAKTEGK--GHD-------WHCHITAVTIAP
TFRRVSLASRLCKALEAITDSRPHEVNFVDLFVKCNNYLAIKLYEKLGYSVFRRVIGYYS
SGDDGYPTSL-KNTDDNTDAFDMRKSMPRD-KERSIRNDGRKHKCYPHDVRF
>XP_002495154_Zygosaccharomyces_rouxii
------------------------MTSLQPFELTDLFSLNNVNLDTLTENFPLEFYFEYL
ILWPELFFKSWEQTA---------VSGYMMAKTEGK--AHE-------WHSHITAVTVAP
EFRRVSLASRLCDTLQAITDSEPHQVNFIDLFVKCNNHLAIALYEKLGYSVYRRVIGYYN
SAEDGYPESL-KIADDDKDAFDMRQSMPRD-QGRSLRADGRRHRCYPHDVKF
>XP_003646305_Eremothecium_cymbalariae
------------------------MTSIQPFEATDLFKLNDVNLDIFTENFPLEFYFEYL
ILWPSLFFKSLETTSLP--NQ-EHISGYMMAKTEGK--GQD-------WHSHITAVTIAP
DYRRISLASMLCNTLEVITDFRPHEVNFIDLFVKCNNSLAIKLYEKLGYNVYRRVVGYYN
SLEDGYPNSL-NKVDDDKDAFDMRKSMKRD-EGRSTRENGRKNRCYPHHVRF
>NP_984134_Eremothecium_gossypii
------------------------MSSVKPFEATDLFKLNVINLDPFTENFPIEFYLEYL
ILWPSLFFKSVETTSHT--AR-DAVSGYMMAKTEGK--AAE-------WHAHITAVTVSP
SFRRIALASMLCNVLETTTDFKPHEVNFIDLFVKCNNALAIRLYEKLGYSVYRRVVGYYN
TAEEYRLHSL-KVLREDKDAFDMRKAMPRD-CGRSIRPNGRKHLCHPHEVRF
>XP_452031_Kluyveromyces_lactis
------------------------MTSVQPFEATDFFSLNAVNLDTFTENFPIEFYLEYL
ILWPSLMFKSIEMTSPLHGSEEYEISGYMMGKTEGK--GQD-------WHAHITAVTISP
RFRRISLASMLCDTLKTITDNSPHNVNFIDLFVKCNNQLAISLYEKLGYSVYRRVVGYYN
SQTDPIPSRS-TKPNDLKDAFDMRHGMERD-QGKSLRADGRKHNCLPMDIRF
>XP_022677907_Kluyveromyces_marxianus
------------------------MTSIQPFEATDFFSLNAVNLDTFTENFPVEFYLEYL
ILWPSLMFKSVELTSPAPGSNGNEISGYMMGKTEGK--GQD-------WHAHITAVTISP
RFRRISLASMLCDTLKTITDNPPHNVNFIDLFVKCNNQLAICLYEKLGYSVFRRVVGYYN
SHTDPIPTRA-TKPNDLKDAFDMRHGMERD-HGKSIRADGRKHNCLPQDVRF
>XP_022626583_Lachancea_lanzarotensis
------------------------MTTIQPFEATDLLRLNNVNLDSLTENFPIEFYLEYL
ILWPGLFFESQELTKRDKTGQ-CEISGYMMAKTEGK--GND-------WHSHITAVTIAP
EFRRISLASGLCNTLETITDNQPHNVNFIDLFVKCNNNLAISLYEKLGYSVFRRVVGYYN
SSGDQYPNAL-NKIHDDKDAFDMRKGMQRD-KGRSTRTEGRKNRCYPHDVRF
>XP_002554803_Lachancea_thermotolerans
------------------------MTTVQPFEATDLLSLNHVNLDVLTENFPLEFYLEYL
IVWPELFFESQEVTKPKAGGQ-HEISGYMMAKTEGK--GPE-------WHSHITAVTIAP
EFRRIALASGLCSALETITDNQPHNVNFIDLFVKCDNGLALKLYEKLGYSVFRRVVGYYN
SSADSYPTGL-NKIHDDKDAFDMRKAMARD-GGRSIRKDGRKHRCFPHEVRF
>XP_020057374_Aspergillus_aculeatus
------------------------MSSIRRMSPTDLLSLNLTNLDPLTENYDLGFYLNYL
MRWPSLFSSVQDRQE--------GIVGYIMGKLEEQPAQMRHSEHYTPWHGHITVLTVAP
AWRRLGHARRLTERLERGSDIN--DAWFVDLYVRAGNKVAVDMYKGMGYSVFRRVVGYYS
---D---DPS-GMSETGEDAFDMRKPCSRDKNLQHVREKGEEFLVDPVDVS-
>XP_001269644_Aspergillus_clavatus
------------------------MSSIRRMSPTDLLSLNLTNLDPLTENYDLGFYLNYL
MRWPSLFSAVKDRDE--------GVVGYIMGKLEEQHPSMRHSEHYTPWHGHITVLTVAP
AWRRLGHARRLTERLEHGSDIN--DAWFVDLYVRSGNKVAVDMYKGMGYSVFRRVVNYYS
---D---DPT-GMSDSGEDAFDMRKPCSRDKNLQHVRDKGEDFLVSPEDVS-
>XP_001265149_Aspergillus_fischeri
------------------------MSSIRRVSPTDLLSLNLTNLDPLTENYDLGFYLNYL
MRWPSLFSAVKDRTE--------GIVGYIMGKLEEQHPSMRHSEHYTPWHGHITVLTVAP
AWRRLGHARRLTERLEHGSDIN--DAWFVDLYVRAGNKVAVGMYKGMGYSVFRRVVNYYS
---D---DPT-GMSDSGEDAFDMRKPCSRDKNLQHLRENGEEFLVNPEDVS-
>XP_041143223_Aspergillus_flavus
------------------------MSSIRRMSPTDLLSLNLTNLDPLTENYDLGFYLNYL
MRWPSLFSSVQDRRE--------GIVGYIMGKTEEQHPSMRHSEHYTPWHGHITVLTVAP
AWRRLGHARRLTERLERGSDIN--DAWFVDLYVRSGNKIAVDMYKGMGYSVFRRVVNYYS
---D---DPT-GMSDSGEDAFDMRKPCSRDKNLQHVRENGEDFLVSPEDVS-
>XP_750267_Aspergillus_fumigatus
------------------------MSSIRRVSPTDLLSLNLTNLDPLTENYDLGFYLNYL
MRWPSLFSAVKDRTE--------GIVGYIMGKLEEQHPSMRHSEHYTPWHGHITVLTVAP
AWRRLGHARRLTERLEHGSDIN--DAWFVDLYVRAGNKVAVGMYKGMGYSVFRRVVNYYS
---D---DPT-GMSDSGEDAFDMRKPCSRDKNLQHIRENGEEFLVNPEDVS-
>XP_660349_Aspergillus_nidulans
------------------------MTSIRRMSPTDLFSLNLTNLDPLTENYDLGFYLNYL
MRWPSLFSSVKDRRE--------GIAGYIMGKLEEQHPSLKASEHYTPWHGHITVLTVAP
AWRRLGHARRLTERLERGSDIN--NAWFVDL-----------------YSVFRRVVNYYS
---D---DPT-GMSEKGEDAFDMRKPCSRDKKLEHIRENGENFPVSPEHVS-
>XP_001388868_Aspergillus_niger
------------------------MSSIRRMSPTDLLSLNLTNLDPLTENYDLGFYLNYL
MRWPSLFSSVQDRQE--------GIVGYIMGKLEEQPASMRHSEHYTPWHGHITVLTVAP
AWRRLGHARRLTERLEQGSDIN--DAWFVDLYVRAGNKVAVGMYKGMGYSVFRRVVNYYS
---D---DPT-GFSDSGEDAFDMRKPCSRDKKLQHIRDNGEEFLVDPIHVS-
>XP_015404870_Aspergillus_nomiae
------------------------MSSIRRMSPTDLLSLNLTNLDPLTENYDLGFYLNYL
MRWPSLFSSVQDRRE--------GIVGYIMGKTEEQHPSMRHSEHYTPWHGHITVLTVAP
AWRRLGHARRLTERLERGSDIN--DAWFVDLYVRSGNKIAVDMYKGMGYSVFRRVVNYYS
---D---DPT-GMSDSGEDAFDMRKPCSRDKNLQHVRENGEDFLVSPEDVS-
>XP_023090104_Aspergillus_oryzae
------------------------MSSIRRMSPTDLLSLNLTNLDPLTENYDLGFYLNYL
MRWPSLFSSVQDRRE--------GIVGYIMGKTEEQHPSMRHSEHYTPWHGHITVLTVAP
AWRRLGHARRLTERLERGSDIN--DAWFVDL-----------------YSVFRRVVNYYS
---D---DPT-GMSDSGEDAFDMRKPCSRDKNLQHVRENGEDFLVSPEDVS-
>XP_040635183_Aspergillus_ruber
------------------------MTSIRRMTPTDLFSLNLTNLDPLTENYDLGFYLNYL
MRWPSLFSVVQDRGE--------GIAGYIMGKLEEQHPSMRHSEHYTPWHGHITVLTVAP
AWRRLGFARRLTERLERGSDIN--NAWFVDLYVRAGNKVAVDMYKGMGYSVFRRVVNYYS
---D---DPS-GMSETGEDAYDMRKPCSRDKKLEHVRENGEDFPVGPEDVL-
>XP_040700902_Aspergillus_sydowii
------------------------MSSIRRMSPTDLFSLNLTNLDPLTENYDLGFYLNYL
MRWPSLFSSVQDRRE--------GIAGYIMGKLEEQHPSMKHSEHYTPWHGHITVLTVAP
AWRRLGHARRLTERLEQGSDIN--NAWFVDLYVRAGNKVAVDMYKGMGYSVFRRVVNYYS
---D---DPT-GMSETGEDAYDMRKPCSRDKKLEHIRENGEDFPVSPEHVS-
>XP_001211764_Aspergillus_terreus
------------------------MTSIRRMSPTDLFSLNLTNLDPLTENYDIGFYLNYL
MRWPSLFSSVQDRRE--------GIVGYIMGKLEEQPASMRHSEHYTPWHGHITVLTVAP
AWRRLGHARRLTERLERGSDIN--DAWFVDLYVRASNKIAVGMYKGMGYSVFRRVVNYYS
---D---DPS-GLSETGEDAFDMRKPCSRDKDLQHVREKGEEFLVNPEDVS-
>XP_022484858_Penicillium_arizonense
------------------------MSSVERMSPLDLLKTNLTNLDPLTENYDLGFYLNYL
NKWPSLFSTVKDRDA--------GIVGYIMGKLEEQHPSMRNSEHYTPWHGHITVLTVAP
AWRRLGFARRLTEQLERGSDSN--DAWFVDLYVRAGNKVACNMYKDMGYSVFRRVVNYYS
---D---DPS-GLSDTGEDAFDMRKPCSRDKKLEHVRENGEEFRVGPEDVM-
>XP_014537160_Penicillium_digitatum
------------------------MSSIERMSPLDLLDLNLTNLDPLTENYDLGFYLNYL
NKWPSLFSTVKDHDA--------GIVGYIMGKLEEQHPAMRHSEHYTPWHGHITVLTVAP
AWRRLGFARRLTEQLERGSDSK--DAWFVDLYVRAGNKVAYDMYKGMGYSVFRRVVNYYS
---D---DPS-GMSETGEDAFDMRKPCSRDKKLEHVRENGENFPVGPEDVM-
>XP_016595162_Penicillium_expansum
------------------------MSSIERMSPLDLLDLNLTNLDPLTENYDLGFYLNYL
NKWPSLFSTVKDHEA--------GIVGYIMGKLEEQHPAMRHSEHYTPWHGHITVLTVAP
AWRRLGFARRLTEQLERGSDSN--DAWFVDLYVRAGNKVAYDMYKGMGYSVFRRVVNYYS
---D---DPS-GMSETGEDAFDMRKPCSRDKKLEHVRENGENFPVGPEDVM-
>XP_040652032_Penicillium_griseofulvum
------------------------MSSIERMSPLDLLDLNLTNLDPLTENYDLGFYLNYL
NKWPSLFSTVKDHDA--------GIVGYIMGKLEEQHPAMRHSEHYTPWHGHITVLTVAP
AWRRLGFARRLTEQLERGSDSN--NAWFVDLYVRAGNKVAYDMYKGMGYSVFRRVVNYYS
---D---DPS-GMSDTGEDAFDMRKPCSRDKNLEHVRENGENFPVGPEDVM-
>XP_038924366_Penicillium_roqueforti
------------------------MSSIERMSPLDLLDLNLTNLDPLTENYDLGFYLNYL
NKWPSLFSTVKDHDA--------GIVGYIMGKLEEQHPAMRHSEHYTPWHGHITVLTVAP
AWRRLGFARRLTEQLERGSDSN--DAWFVDLYVRAGNKVAYDMYKGMGYSVFRRVVNYYS
---D---DPS-GMSDTGEDAFDMRKPCSRDKKLEHVRENGENFPVGPEDVM-
>XP_002561343_Penicillium_rubens
------------------------MTSIERMSPLDLLDLNLTNLDPLTENYDLGFYLNYL
NKWPSLFSTVKDHEA--------GIVGYIMGKLEEQHPAMRHSEHYTPWHGHITVLTVAP
AWRRLGFARRLTEQLERGSDSN--DAWFVDLYVRAGNKVAYDMYKGMGYSVFRRVVNYYS
---D---DPS-GMSDTGEDAFDMRKPCSRDKKLEHVRENGENFPVGPEDVM-
>XP_040817125_Penicillium_solitum
------------------------MSSIERMSPLDLLDLNLTNLDPLTENYDLGFYLNYL
NKWPSLFSTVKDHEA--------GIVGYIMGKLEEQHPAMRQSEHYTPWHGHITVLTVAP
AWRRLGFARRLTEQLERGSDSN--DAWFVDLYVRAGNKVAYDMYKGMGYSVFRRVVNYYS
---D---DPS-GMSENGEDAFDMRKPCSRDKKLEHVREDGENFPVGPEDVM-
>XP_022582353_Penicilliopsis_zonata
------------------------MSYIRRMTPTDLLSLNLTNLDPLTENYDLGFYLNYL
MRWPSLFSAVQDRSE--------GIVGYIMGKLEEQHPSMRSSEHYTPWHGHITVLTVAP
ASRRLGHARRLTERLERGSDIN--DAWFVDLYVRAGNKVAVGMYKGMGYSVFRRVVNYYS
---D---DPS-GLSETGEDAFDMRKPCSRDKRLQHVRENGEDFLVNPEDVS-
>XP_016614285_Cladophialophora_bantiana
------------------------MPTIRRVQPSDLFHLNLCNLDPYTENYDLNFYLTYL
MRWPSLFQCIEEHGR---------IVGYIIGKVETSPAHLQGTPHYLPWHGHITALSIAP
QYRRLGYGKLLTESLEKACNQQ--DAWFVDLFVRASNKNAIKMYQSMGYSTYRIVVKYYA
---D---DPT-GVSKEGEDALDMRKPLDRDKDRIHVRKNGENFKVDPEDVF-
>XP_008725643_Cladophialophora_carrionii
------------------------MPTIRRVQPSDLFHLNLCNLDPYTENYDLNFYLTYL
MRWPSLFQCIEEHGQ---------IVGYIIGKVEESPSHLLNTEHYLPWHGHVTALSIAP
QYRRLGYGKLLTESLEKACNQQ--NAWFVDLFVRKSNRNAIKMYESMGYSTFRTVVKYYS
---D---DPT-GISKNGEDALDMRKPLDRDVDRQHVRGNGEDFKVDPEDVF-
>XP_016243334_Cladophialophora_immunda
------------------------MPTIRRVQPSDLFHLNLCNLDPYTENYDLNFYLTYL
MRWPSLFQCIEEHGQ---------IVGYIIGKVETSPAHLQGTPHYLPWHGHITALSIAP
QYRRLGYGKLLSESLEKACNQQ--DAWFVDLFVRASNKNAIKMYHSMGYSTYRTVVKYYS
---D---DPT-GVSKEGEDALDMRKPLDRDKDRIHVRENGESFMVDPEDVF-
>XP_007741187_Cladophialophora_psammophila
------------------------MPTIRRVQPSDLFHLNLCNLDPYTENYDLNFYLTYL
MRWPSLFQCIEEHGQ---------IVGYIIGKVETSPAHLQGTPHYLPWHGHITALSIAP
QYRRLGYGKLLTESLEKACNQQ--DAWFVDLFVRASNKNAIKMYQSMGYSTYRTVVKYYA
---D---DPT-GVSKEGEDALDMRKPLDRDKDRIHVRKNGENFKVDPEDVF-
>XP_018696990_Fonsecaea_erecta
------------------------MPTIRRVQPSDLFHLNLCNLDPYTENYDLNFYLTYL
MRWPSLFQCIEEHGQ---------IVGYIIGKVETSPANLQGTPHYLPWHGHITALSIAP
QYRRLGYGKLLSESLEKACNQQ--NAWFVDLFVRASNKNAIKMYQSMGYSTYRIVVKYYS
---D---DPT-GVSKEGEDALDMRKPLDRDKDRIHVRENGESFRVDPEDVF-
>XP_022512890_Fonsecaea_monophora
------------------------MPTIRRVQPSDLFHLNLCNLDPYTENYDLNFYLTYL
MRWPSLFQCIEEHGQ---------IVGYIIGKVESSPAHLKGTPHYLPWHGHITALSIAP
QYRRLGYGKLLSESLEKACNQQ--DAWFVDLFVRRSNKNAIKMYQSMGYSTYRTVVRYYS
---D---DPT-GVSKDGEDALDMRKPLDRDKDRVHVRENGESFKVDPEDVF-
>XP_016632958_Fonsecaea_multimorphosa
------------------------MPTIRRVQPSDLFHLNLCNLDPYTENYDLNFYLTYL
MRWPSLFQCIEEHGQ---------IVGYIIGKVETSPASLQGTQHYLPWHGHITALSIAP
QYRRLGYGKLLSESLEKACNQQ--DAWFVDLFVRASNKNAIKMYQSMGYSTYRTVVKYYS
---D---DPT-GVSKEGEDALDMRKPLDRDKDRIHVRENGESFLVDPEDVF-
>XP_022502522_Fonsecaea_nubica
------------------------MPTIRRVQPSDLFHLNLCNLDPYTENYDLNFYLTYL
MRWPSLFQCIEEHGQ---------IVGYIIGKVESSPAHLKGTPHYLPWHGHITALSIAP
QYRRLGYGKLLSESLEKACNQQ--DAWFVDLFVRRSNKNAIKMYQSMGYSTYRTVVRYYS
---D---DPT-GVSKDGEDALDMRKPLDRDKDRVHVRENGESFKVDPEDVF-
>XP_013287267_Fonsecaea_pedrosoi
------------------------MPTIRRVQPSDLFHLNLCNLDPYTENYDLNFYLTYL
MRWPSLFQCIEEHGQ---------IVGYIIGKVESSPAHLKGTPHYLPWHGHITALSIAP
QYRRLGYGKLLSESLEKACNQQ--DAWFVDLFVRRSNKNAIKMYQSMGYSTYRTVVRYYS
---D---DPT-GVSKDGEDALDMRKPLDRDKDRVHVRENGESFKVDPEDVF-
>XP_007759222_Cladophialophora_yegresii
------------------------MPTIRRVQPSDLFHLNLCNLDPYTENYDLNFYLTYL
MRWPSLFQCIEEHGQ---------IVGYIIGKVEESPSHLLNTEHYLPWHGHVTALSIAP
QYRRLGYGKLLTESLEKACNQQ--NAWFVDLFVRKSNKNAITMYESMGYSTFRTVVKYYS
---D---DPT-GISKNGEDALDMRKPLDRDVDRKHVRERGEDFKVDPEDVF-
>XP_016240374_Exophiala_spinifera
------------------------MPIIRRVQPSDLLHLNLCNLDPYTENYDLNFYLTYL
MRWPSLFQCIEEHGQ---------IVGYIIGKVETSPAQLQGTPHYLPWHGHITALSIAP
QYRRFGYGKLLSESLEKACNQQ--NAWFVDLFVRKSNTNAIKMYESMGYSTFRTVVRYYA
---D---DPT-GVSQDGEDALDMRKPLDRDKDRIHVRENGESFKVDPEDVF-
>XP_016268336_Exophiala_oligosperma
------------------------MPIIRRVQPSDLLHLNLCNLDPYTENYDLNFYLTYL
MRWPSLFQCIEEHGQ---------IVGYIIGKVETSPAQLQGTPHFLPWHGHITALSIAP
QYRRLGYGKLLSESLEKACNAQ--NAWFVDLFVRKSNTNAIKMYETMGYSTYRTVVRYYA
---D---DPT-GVSQDGEDALDMRKPLDRDKDRIHVRENGENFKVDPEDVF-
>XP_013317324_Exophiala_xenobiotica
------------------------MPIIRRVQPSDLLHLNLCNLDPYTENYDLNFYLTYL
MRWPSLFQCIEEHDQ---------IVGYIIGKVETSPAQLQGSPHFLPWHGHITALSIAP
QYRRLGYGKLLSESLEKACNQQ--NAWFVDLFVRRSNRNAIKMYESMGYSTFRTVVKYYS
---D---DPT-GVSTEGEDALDMRKPLDRDKDRIHVRENGESFKVDPDDVF-
>XP_007724280_Capronia_coronata
------------------------MPTIRRVQPSDLFHLNLCNLDPYTENYDLNFYLLYL
MKWPSLFQCIEEHGQ---------IVGYIIGKVEESPRHFQGTPHYLPWHGHVTALSIAP
QYRRLGYGKLLTESLETACNQQ--EAWFVDLFVRASNKNAIKMYESMGYSTYRTVVKYYS
---D---DPT-GLSTEGEDALDMRKPLDRDKDRKHVRENGASFKVDPEDVF-
>XP_007732365_Capronia_epimyces
------------------------MPTIRRVQPSDLFHLNLCNLDPYTENYDLNFYLTYL
MRWPSLFQCIEEHGQ---------IVGYIIGKVESSPAHLQGSPHYLPWHGHITALSIAP
RYRRLGYGKLLSEALEKACNQQ--NAWFVDLFVRASNKNAIKMYESMGYSTYRTVVKYYS
---D---DPT-GLSAEGEDALDMRKPLDRDKERKHVRENGASFRVDPEDVF-
>XP_009154366_Exophiala_dermatitidis
------------------------MPTIRRVQPSDLFHLNLCNLDPYTENYDLNFYLTYL
MRWPSLFYCIEEHGQ---------IVGYIIGKVEESPPHLRGTPHALPWHGHVTALSIAP
QYRRLGYGKLLTESLEKACNQQ--NAWFVDLFVRKSNKNAIKMYESMGYSTYRTVVKYYS
---D---DPT-GVSAEGEDALDMRKPLDRDKDRIHVRENGASFKVDPEDVF-
>XP_013261901_Exophiala_aquamarina
------------------------MPTIRRVRPSDLFQLNLCNLDPYTENYDLGFYLQYL
MRWPSLFQCIEEQGQ---------IVGYIIGKVEETPKHLQASPHYLPWHGHVTALSIAP
QYRRLGYGKLLTESLETACNQQ--DAWFVDLFVRKSNQNAIKMYESMGYSTFRTVVKYYS
---D---DPT-GVSKDGEDALDMRKSLDRDVSRSHVRENGETFQVDPDDVF-
>XP_016221997_Exophiala_mesophila
------------------------MPTIRRVQPSDLFHLNLCNLDPYTENYDLGFYLTYL
MKWPSLFQCIEEHGQ---------IVGYIIGKVESSPASLQASPHFLPWHGHVTALSIAP
QYRRLGYGKLLTEALEKACNQQ--DAWFVDLFVRKSNKNAIAMYESMGYSTYRTVVKYYS
---D---DPT-GVSKDGEDALDMRKSLDRDKDKRHVRENGESFQVDPEDVF-
>XP_013270037_Rhinocladiella_mackenziei
------------------------MPTIRRVQPSDLLHLNLCNLDPYTENYDLNFYLTYL
MRWPSLFQCIEEHGQ---------IVGYIIGKVETSPAHLQGTPHYLPWHGHITALSIAP
QYRRLGYGKLLSESLEKACNQQ--NAWFVDLFVRASNKNAIKMYESMGYSTYRTVVKYYS
---D---DPT-GVSTEGEDALDMRKPLDRDKDRKHVRENGASFKVDPDDVF-
>XP_018005239_Phialophora_attinorum
------------------------MPIVRRVKPSDLFHMNHCNLDPYTENYDIGFYMSYL
MKWPSMFQCVEEHGK---------IVGYIIGKVESSPPHLQHSPHYLPWHGHVTALTIAP
EYRRLGYGKLLTEALERACDAQ--NAWFVDLFVRMSNKNAIKMYESMGYSTFRVVVDYYA
---DNLVDPSAGV---GESALDMRKPLSRDAKREHVREDGMKHSVFPEDVF-
>NP_587922_Schizosaccharomyces_pombe
------------------------MTDTRKFKATDLFSFNNINLDPLTETFNISFYLSYL
NKWPSL--CVVQESDLSD----PTLMGYIMGKSEGTGKE---------WHTHVTAITVAP
NSRRLGLARTMMDYLETVGNSE--NAFFVDLFVRASNALAIDFYKGLGYSVYRRVIGYYS
-------NPH-G---KDEDSFDMRKPLSRDVNRESIRENGENFKCSPADVSF
```
