## Supplementary material for "Coding Sequence Insertions in Fungal Genomes are Intrinsically Disordered and can Impart Functionally-Important Properties on the Host Protein": MAFFT_MSAs: XP_718836.2_blasthits_MAFFT.txt

```
>XP_718836_Candida_albicans
------------------------------------------------------------
------------------------------------------------------------
------------------------------------------------------------
------------------------------------------------------------
------------------------------------------------------------
------------------------------------------------------------
------------------------------------------------------------
------------------------------------------------------------
------------------------------------------------------------
------------------------------------------------------------
------------------------------------------------------------
------------------------------------------------------------
------------------------------------------------------------
------------------------------------------------------------
------------------------------------------------------------
------------------------------------------------------------
------------------------------------------------------------
------------------------------------------------------------
------------------------------------------------------------
----------------MSLQKISAFPDGNSFVHFNHSIGKLVIANSEGLMKILNTNDPES
QPISIDILDNLTSLSSHE--DKS-IVLTTTEGKLELIDLSTN----TSKGVLYRSELPLR
DTVFINQGNRVLCGGDENKLVIVDL---QTTGEE--DSNNKVSTISLPDQ---VVNISYN
TSGELSAISLSNGNVQIYSVVN-EQ-PNLIYTINSVIPTKIHTSM---------------
-------------------------------------DK-VDYNDEH-HDELFSTKTQWS
TNGQLLLVPTIDNQIHVYDRQDWTKVVKEFN--N--DN-VKIIDFNLSA-QGN-LAIMSL
-N-S---FKVYNFSSEKLINEDDF-EFDEDGYPLNIIWKD------NN-LFVGSTVGETL
HLRNV-----VKGKTD-------DV------L-NSLFI-SDAEE----------------
-------EEEEEEREVGRKKL------------GVEEDEGNDTDALLRDSDIEQDIN--V
E------DRIGQRKRNRRPYKLHEEDD--------------LVI----------------
--------------------DEDDN--E----------------------------NLGF
D-------------DRVVS------------NGYS-T--NG--------HKRYKSRSP--
--------SEAI-PKISKIKPYSPGSTPFE----HRGASADRRYLTMNNIGYTWVVQNKD
TTDDATSGSGSGGNSITVSFFDRSLNTEYHFTDYHNFDLASMNQRGVLLGTS-----ST-
--GHIYYRSHNEA-TNDS----WDRKLPLLVS-EYITSICITNNAS--------ATNTII
VGTNLGYLRFFNQFGVCINI--LKTLPVVTLIASATVNAKLFVINQVTTN------VYSY
SILDINQDY--KYIQHNAPMPLKDH-T----PL---------------------------
IKGIFFNEFN-------------------DPCIVGGEDDTLLILHSWRESNNAKWIPILN
CHKVLTEYGTNSNKKNWKCWPLGFIGDKLNCLILKNN-SQYPGFPLPLPIELEVELPIKN
---------------------------------KFEEDE--------AEENFLRSLTLGK
LISDSLN-----DELPG-EIEEDEVMERLNQYSMLFDKSLLKLFGESCKE--SKLGKAFS
IARLIK--TDKALLAASRIAERMEFLNLASKIGQLRESL---------------------
------------------------------------------------------------
--------------------------------V-DIDGDSD-------------------
------------------------------------------------------------
------------------------------------------------------------
------------------------------------------------------------
------------------------------------------------------------
-------------------------
>XP_002417282_Candida_dubliniensis
------------------------------------------------------------
------------------------------------------------------------
------------------------------------------------------------
------------------------------------------------------------
------------------------------------------------------------
------------------------------------------------------------
------------------------------------------------------------
------------------------------------------------------------
------------------------------------------------------------
------------------------------------------------------------
------------------------------------------------------------
------------------------------------------------------------
------------------------------------------------------------
------------------------------------------------------------
------------------------------------------------------------
------------------------------------------------------------
------------------------------------------------------------
------------------------------------------------------------
------------------------------------------------------------
----------------MSHQKISAFPDGNSFVHFNHSIGKLIIANSEGLMKILNTNDPES
QPISIDILDNLTSLSSNE--DKS-IVLTTTEGKLELIDLSTN----TSKGVLYRSELPLR
DTVFINQGNRVLCGGDENKLVIVDL---QTTGSEDDDDNNIVSTITLPDQ---VVNISYN
MAGELSAISLSNGNVQIYSVVN-EQ-PNLIYTISSVIPTKIHTSM---------------
-------------------------------------DK-VDYNDEH-HDELFSTKTQWS
INGQFLLVPTVDNQIHVYDRQDWTKVVKKFT--N--DN-VKIIDFNLSA-QGN-LAIMSL
-N-S---FKVFNFSSEKLINEDDF-EFDEDGYPLNIIWKD------NN-LFVGSTVGETL
HLRNA-----VKGKTD-------DV------L-TSLFI-SDAEE----------------
-------DEEEDENG-SRKKG------------VVEEDEGNDTDALLRDSDDEQDIN--I
E------DRVGQRKRNRRPYKLHEEDD--------------LVI----------------
--------------------DEDDN--E----------------------------NLGF
D-------------DRGMS------------NGYS-T--NG--------HKRYKSRSP--
--------LEAAPPKASKIKPYSPGSTPFE----HRGTSADRRYLTMNNIGYTWVVQNKD
TTDDAT--NGSGGNSITVSFFDRSLNTEYHFTDYHNFDLASMNQRGVLLGTS-----SA-
--GQIYYRSHNEA-TNDS----WDKRLPLLVG-EYITSICITNNAS--------ATNTII
VGTNLGYLRFFNQFGVCINI--LKTSPIVTLIASAT--AKLFMINQIATN------VYSY
SILDINQDY--KYIQHNAPMPLKDH-F----QL---------------------------
IKGIFFNEFN-------------------DPCIVGGEDDTLLILHSWRESNNAKWIPILN
CHKVLTEYGSNSNKKNWKCWPLGFVGDKLNCLILKNN-SQYPGFPLPLPIELEVELPIKV
---------------------------------KYEEDE--------AEENFLRSLTLGK
LISDSLN-----DELPG-EVDEDEVMERLNQYSLLFDKSLLKLFGESCKE--SKLGKAFS
IARLIK--TDKALLAASRIAERMEFLNLASKIGQLRESL---------------------
------------------------------------------------------------
--------------------------------V-DIDGDSD-------------------
------------------------------------------------------------
------------------------------------------------------------
------------------------------------------------------------
------------------------------------------------------------
-------------------------
>XP_002549924_Candida_tropicalis
------------------------------------------------------------
------------------------------------------------------------
------------------------------------------------------------
------------------------------------------------------------
------------------------------------------------------------
------------------------------------------------------------
------------------------------------------------------------
------------------------------------------------------------
------------------------------------------------------------
------------------------------------------------------------
------------------------------------------------------------
------------------------------------------------------------
------------------------------------------------------------
------------------------------------------------------------
------------------------------------------------------------
------------------------------------------------------------
------------------------------------------------------------
------------------------------------------------------------
------------------------------------------------------------
----------------MGSKKFSAFPDGNSYVHFNNTINRLIIANSEGLIKVFNTEDSES
EPISIDILDNLTSVTSNG--DKN-LVLTTTDGKLELVDLTTN----TSKGVLHRSELPLR
DTVFINQGNRVLCGGDENKLTIIDL---QT----NDEDDNKITNITLPDQ---LLNISYN
YAGELASVSLSNGDVQIYSVVN-EQ-PNLLHTLKNILPSKIHVSM---------------
-------------------------------------DK-VDFNEEH-HDELLSTSTEWS
QNGQYLLVPTVDNSIQVYDRQDWNNPIKNFK--N--DS-GKIIDFKLSP-LGK-LAILSL
-N-V---FKVFDFDSGKLIHEDDF-DFDEDAYPLNLDWKD------GT-LFVGSTNGETL
QLDNV-----VS-KSK-------DV------L-TSLFV-SDAED----------------
-------DEAEEPI-----------------------DAGNETDELLRKSDDEQDIDDLE
N------DDIDIRKKRRNNLKLHEEDD--------------LVI----------------
--------------------DEE----E----------------------------DIEP
A-------------SRN-G------------NVYR-S--NG--------HKRFKSSSP--
--------SVAV---VSKIKPYSPGSTPFE----NKGASIDRRYLTMNNIGYAWIVQNKD
GRNTSS----TNNNSITVSFFDRALHSEYHFTDYHNFDLASMNQRGILLGSS-----ES-
--GLLYYRSHNEA-TNDQ----WERKLPLLPG-EYLTSICITDMKS--------ANNTII
IGTSLGYLRFFNQFGVCINV--MKVLPIITLIASAT--NNLFMINQVSYN------VYSY
SIIDINQDY--KYIQHNSQMPIKEA-A----PL---------------------------
IKGIFFNEFN-------------------DPCIVGGEDDTLLVLQSWRDSQNAKWIPILN
CQLALTEYGSNDNKKNWKCWPLGLVNDKLNCLILKNN-NQYPGFPLPLPIELDIELPIKL
---------------------------------KHEEDE--------AEENFLRSLTMGK
LITDSLN-----DELNV-DVEEDEVMERLNQYSILFDKSLLKLFGEACKE--SKLGKAFS
IARLIK--TDKALLAASRISERMEFLNLATKIGQLRDSL---------------------
------------------------------------------------------------
--------------------------------V-DIDSD---------------------
------------------------------------------------------------
------------------------------------------------------------
------------------------------------------------------------
------------------------------------------------------------
-------------------------
>XP_003866448_Candida_orthopsilosis
------------------------------------------------------------
------------------------------------------------------------
------------------------------------------------------------
------------------------------------------------------------
------------------------------------------------------------
------------------------------------------------------------
------------------------------------------------------------
------------------------------------------------------------
------------------------------------------------------------
------------------------------------------------------------
------------------------------------------------------------
------------------------------------------------------------
------------------------------------------------------------
------------------------------------------------------------
------------------------------------------------------------
------------------------------------------------------------
------------------------------------------------------------
------------------------------------------------------------
------------------------------------------------------------
----------------MSYKKISIFPDGNSYAYFDDYSKRLVIANSEGIIKLVNVDDFDS
QPVSIDFLQNLTSVSFHN--DK--LAVTTTEAKLELIDLAKH----ESQGVIFRSELPLR
DLSFINQGNRILCGGDDNKLVIVDL---QN--------DNQYKTITLPDQ---LLNIAYD
QTGELCSISLSNGAVQIYSVFN-EE-LNLLHTLENANCKKINLST---------------
-------------------------------------DK-IDFNNEH-NDELYTTKTQWS
KDGQFLLIPTANNIIQVYQRLDWSK-VKQFT--S--DS--KIIDYNLFG-H-K-LAILTL
-N-T---YKVVNFDSASTLHEDDF-ELNEDALPLNIEWEN------KTSLLIGSTYGDIL
RLKDV-----VKDLGG-------DA------TGASLFV-DDLEE----------------
-------SDDE-----------------------------------FAKSDDQTEVNQM-
---------------------LHREGEPNGANGANGANGKRLFL----------------
--------------------DDDEE--E----------------------------ENSI
L-------------DDD-D------------EGYK-PTLNG--------FKKHKSTPP--
--------SVRSYNISSKIIPYSSGSTPFV----NKGEIVDRRYLTMNNIGYAWIVINKE
P---------GATNSITVSFFDRSLNSEYHFTDYQKFDLASLNQKSIVLGES-----ST-
--GTIFYKSHNDV-GNDS----WEKTIPLIKGEEYLTSICITNSK---------GNNTIV
VGTSLGYLRFFNEYGICLNV--IKTIPVVSLAASF---GIILMINQVTTN------VYTY
TIFDIYQDY--KIIQQSCPIPLKEAKS----QL---------------------------
IKGVFFNEYN-------------------DPCIVGGHDDTLLVLQSWRETGNAKWIPILN
LHNAITEYGSNENKLAWSCWPLGVINDSLNCLILKNG-G-YPGFPLPLPVEIDTEIPIKS
------------------------------GRGDEEEVE--------SEEQFLRSFTMGK
LISDTIS--NFEDEQQGEDVDQDSLMTKLEQYSTMFDKSLIKLFAEACQH--SRLNKAYS
IAKLMK--TDKALLAANKVSERMEFLTLANKIGQLREQL---------------------
------------------------------------------------------------
--------------------------------L-EDLED---------------------
------------------------------------------------------------
------------------------------------------------------------
------------------------------------------------------------
------------------------------------------------------------
-------------------------
>XP_001528093_Lodderomyces_elongisporus
------------------------------------------------------------
------------------------------------------------------------
------------------------------------------------------------
------------------------------------------------------------
------------------------------------------------------------
------------------------------------------------------------
------------------------------------------------------------
------------------------------------------------------------
------------------------------------------------------------
------------------------------------------------------------
------------------------------------------------------------
------------------------------------------------------------
------------------------------------------------------------
------------------------------------------------------------
------------------------------------------------------------
------------------------------------------------------------
------------------------------------------------------------
------------------------------------------------------------
------------------------------------------------------------
------------------------------------------------------------
------------------------------------------------------------
------------------------------------------------------------
------------------------------------------------------------
------------------------------------------------------------
-------------------------------------M-SRIVDFSL---QGNHLAILTL
-N-D---YKVYNFITGKTIKEDDF-EFNYEGLPLNIEWRN------KTDLLIGSTHGDVL
VLRSA-----IPNNEN-------GAQ-----GVAQLFV-DDMED----------------
-------DDDD------------------------DDDHDDDDDDI---DDDDGELGNKK
R------AKMAATQANGYNTNNNVDGDGDGDDVGNNQNEIDELLSKAEARQNNHHKRLRE
GNLKTNGKVHGFDGDNNNNNDDDDD--DGN-------------KLDDDFD------DSIL
D-------------NENYY------------RPVTEGYVNG--------YKKRRSGTPTY
DQQQQKQHRVGFYEAASKIVPYSPGSTPFL----NKGETVDRRYLAMNNVGYAWIVVNKE
L---------GTSNSITVSFFDRSLNSEYHFTVDQRFDLASLNHKCILLGDSSK------
--GLVYYKSHNDAGSSDA----WERVIPLVKD-EYITSICVTNHPN---------FNTIV
VGTNVGYLRFFNQFGVCLNI--IKTNPVVALSAASTT-SNIFMVNQNAAN------VYSY
SIIDIDQDN--KFIQHNGVIPIKDRANR---QL---------------------------
IKGLFFNEYN-------------------DPCIVGGADNTLLILQAWREPGNARWVPLIN
CHNVITEYGSNENKKNWSCWPLGLVNDSLNCLILKNG--QFPGFPLPLPVEIEIEIPTKL
-----------------------------------SHDE------DSAEEEFLRSLTLGK
LLNDTLTNRDEDDQDPGQEEEEDALMDKLNQYSLLFDKSLLKMFGEACKE--LKLNKAFS
IAKLIK--NDKALLAASKISERMEYLSLAAKIGQLREQL---------------------
------------------------------------------------------------
--------------------------------LIELDSD---------------------
------------------------------------------------------------
------------------------------------------------------------
------------------------------------------------------------
------------------------------------------------------------
-------------------------
>XP_007376860_Spathaspora_passalidarum
------------------------------------------------------------
------------------------------------------------------------
------------------------------------------------------------
------------------------------------------------------------
------------------------------------------------------------
------------------------------------------------------------
------------------------------------------------------------
------------------------------------------------------------
------------------------------------------------------------
------------------------------------------------------------
------------------------------------------------------------
------------------------------------------------------------
------------------------------------------------------------
------------------------------------------------------------
------------------------------------------------------------
------------------------------------------------------------
------------------------------------------------------------
------------------------------------------------------------
------------------------------------------------------------
----------------MSHKKITAFPDGNSYVHYNPTSDRLLIGNSEGLIKLFNIAEPEL
EPVSIDIIDNLTSLAHDS--DSNRAVVTSTSGQLELIDLKSG----ESNGIIHRSDLPLR
DAVFVNSGKRVVCGGDDDKLVVVDV---Q---------DKSTQSITLPDQ---MVNLAYN
FSGEIISVCLSNGNVQLYSVVN-EQ-PNLIHSLNNVLNAKINTSL---------------
-------------------------------------DQ-IDFNQEN-HDELVCSKTHWS
SNGRYLLVPTIENEVHVYQRDDW-KIIKKFD--N--DN-AKIVDFALSA-NGKHLVILSH
-D-G---FKIFDFDSGNVIHEDTV-DFD-GYYPLNTAWRG------NH-LFIGTTNGEVL
SLKNI-----VSESA------------------SNLFV-DEAEE----------------
-------SDIEDDEG--------------------EKDDGNDTDVLLRDSDDENEEPAL-
--------------ARKREYKLHEEDE--------------LII----------------
--------------------DEDDE--E----------------------------LNGL
S-------------NGH-S------------ESYKRSKLNG--------H----STSN--
--------GHAHVP-TFEIKPYSPGSTPFN----H--GSVKKRYLTMNNLGYVWIVKTIE
L---------ESQQSITVSFFDRSVHREYNFIDYSGFDLASLNARGILLARSADSKKEG-
--GLVYYRDHDDS-Y--S----WERKIPLVVN-EYITSVCISNSNS--------ENDLIV
VGTNMGYLRVFDQFGLCVNV--IKTTPVVSLISSSR--ATLFMINQVA-N------VFTY
SIIEL-ADF--KYYQQNVMLPLKHSDK----LL---------------------------
IKGVFFNEYD-------------------DPILVGGEDDTVLVLHQWRQEQNSKWIPLLN
CHDAIV--GHNRNKKNWKCWPLGLIGEKLNCLILKGGDSEYPGFPLPLPVEIDIEMPIVV
KERA-----------KEKKKSDLDDLGLGEGDDDDEEDEEETRVEEDAEEVFVRSTTFGK
LLSETLN-----DE-NTEDTDRSDIMERLNECANLFDKSLLKLFGQACSQ--SQLNKAWS
IVKMIK--KDKAQYAAFRIAERMQFMNLANKIRELREMS---------------------
------------------------------------------------------------
--------------------------------L-EEEEDD--------------------
------------------------------------------------------------
------------------------------------------------------------
------------------------------------------------------------
------------------------------------------------------------
-------------------------
>XP_043049279_Scheffersomyces_spartinae
------------------------------------------------------------
------------------------------------------------------------
------------------------------------------------------------
------------------------------------------------------------
------------------------------------------------------------
------------------------------------------------------------
------------------------------------------------------------
------------------------------------------------------------
------------------------------------------------------------
------------------------------------------------------------
------------------------------------------------------------
------------------------------------------------------------
------------------------------------------------------------
------------------------------------------------------------
------------------------------------------------------------
------------------------------------------------------------
------------------------------------------------------------
------------------------------------------------------------
------------------------------------------------------------
----------------MSERRIHTFPEGNSFVSYNQNVDRLTIGNTIGLVKMINIEDPDK
DPISIDIMENITSLCQHG--HS--VAAATISGVLELLEIRTP----SSRQTVFRSPLPLR
AAIFINDGTRLACGGDDTKLIIIDL---TA--------ENKAIEINIPDQ---LVDVSYN
HTGELLAVSLSNGDVLVYSATN-DE-PRLVELLPKIGVPKIHTSM---------------
-------------------------------------DE-VDYNGEN-QDELVCTRTSWT
TKGDYLLVPSISNSIKLYARANWLEPAGDFPL----SN-NKIVDYLL---NGSALIVAYT
-NGE---IVVYDFKTKRELKRTAV-DLD-GYYLIDIHVYR------RN-AFLGTSKGEII
ELSNF-----IPTSNN-------AM--------SYLF--DEAEE----------------
-------SENEDEGEDV------------------EEDEEGDAADILREEEN--------
--------------IKSRKVMLHNEDS--------------MLL----------------
--------------------DADDE--DDEHVHQLGGAKRTLLDLEEEKGASDIGSDDAL
DNFQDAEELDALFGDNTYS------------HKKARFTSNG-----NGSHKPFTTTTA--
-------STSFSTYNEKEVVPYSPGGTPWH---------GDRRYLSMNSIGYVWITKYAD
----------LTSKSVTVSLFDRAVHKDYHLTDTDEYDLCSLNKLGILLGVSGYSTKHQA
NNGKIYFRFHRDN--FDA----WEKQIPLHSG-EYVTNISLTHQQPDEDERRLNEETKII
VGTSFGYVRIYNLYGLCLHI--MKLAPVVATMSSSK--GIVFIINQLGNN------IFGA
SILNTETNI--TFLQQNSVLPLKQSPTNSTVPL---------------------------
IKGMFFNENG-------------------DPCLVAGIDDTLLVMTGWRESNNARWVPLLN
CHEAITEGGKNPNKKNWKCWPLGLYEENLLCLILKNN-SQYPGFPLSLPIEINIQVPVNV
------------------KEDTRNDKKDDDGDEDGEEKENTTAGQLDLEESYIRALTMGK
LVNDSYI-----EEAEGEGEETEKLMDAIQNYAVQFDGSLLKLFAGAVQN--EQLKRAFS
IARMIK--SEKALTSALKICERMDQAKLGFRIGELRNAL---------------------
------------------------------------------------------------
--------------------------------F---DDDGL-------------------
------------------------------------------------------------
------------------------------------------------------------
------------------------------------------------------------
------------------------------------------------------------
-------------------------
>XP_001382732_Scheffersomyces_stipitis
------------------------------------------------------------
------------------------------------------------------------
------------------------------------------------------------
------------------------------------------------------------
------------------------------------------------------------
------------------------------------------------------------
------------------------------------------------------------
------------------------------------------------------------
------------------------------------------------------------
------------------------------------------------------------
------------------------------------------------------------
------------------------------------------------------------
------------------------------------------------------------
------------------------------------------------------------
------------------------------------------------------------
------------------------------------------------------------
------------------------------------------------------------
------------------------------------------------------------
------------------------------------------------------------
---------------MATRGKIAAFPDGNSFVAYNDSVDNLVIGNSEGLVKVFNIHEPDL
EPTSIDILENLTSLSNHG--AK--LLITTTGGELELIDLKSS----ESKGSIYRSGLPLR
DSLFINEGKRVLCGGDDNKLVVIDL---EN--------GNNTSSVSLSDQ---FLSVAYN
YTGELLAVGLSSGDVQLYSVTN-EQ-PNLIHTIPNVLVSKIHTSM---------------
-------------------------------------DK-IDYNEEH-EDELVSTRPQWT
SDGRYLLVPTAVNKISVFDRSNWAEPIKSF---D--SE-AKIIDFRLSP-TSDHLAVLDF
-DGV---VRLFDFDSKKTLREIEL-DLD-GKFPLNLAWKD------TQ-LFVGTTDGSIL
TFKDV-----VDSATT-------RE------IN-RLFM-GEADE----------------
-----------------------------------SDGEDSNTEELGQDEEENEEEA--P
D------VKSELSKP---GYRLHAEDS--------------LVI----------------
--------------------DQDED--D-------------------MPDYSN-------
--------------DRR--------------KRHK---PNG--------YSAPRQTTA--
--------RSFGTVIEGEIKPYSPGSTPWN-SENKGSATVERRYLSMNSIGYSWVVKSSS
GTDG------MSQQTVSVTFFDRGLHKDYHFVDYNGYDLCSINEKGALFASSGYSSKSAL
DNGRIYYRKH-DS-EQDA----WERRIPLLRG-EYITSVCVTNSHLLANM---SDESYIT
VATNFGYVRFYNLHGLCVNL--LKMTPVVTMISSSN--SVLFIINQVAAN------LYSY
SLVDMNQDY--KFIQQDVLLPLKKHADSPDIPL---------------------------
IKGIFFNEYN-------------------DPCIIPGIDDTLLILQSWREANNARWVPILN
CHNAVTDYGN-DNRKGWKCWPLGVYDDQLNCLILKNN-HEHPGFPLPIPIVLNIELPILI
KDKS-----------KKKKNDILEEELGDSDAEEPEVKQ------DDPEENFLRSRTFGS
LAFDSHN-----DD-NTEETEEGQIEERLNEYMALFDRSLLKLFGESCKD--QRLNKALS
VAKLMK--TDKALMAASKISERMQFMNLATKIGELREKL---------------------
------------------------------------------------------------
--------------------------------L-NEAEEVDEEEDD--------------
------------------------------------------------------------
------------------------------------------------------------
------------------------------------------------------------
------------------------------------------------------------
-------------------------
>XP_020063730_Suhomyces_tanzawaensis
------------------------------------------------------------
------------------------------------------------------------
------------------------------------------------------------
------------------------------------------------------------
------------------------------------------------------------
------------------------------------------------------------
------------------------------------------------------------
------------------------------------------------------------
------------------------------------------------------------
------------------------------------------------------------
------------------------------------------------------------
------------------------------------------------------------
------------------------------------------------------------
------------------------------------------------------------
------------------------------------------------------------
------------------------------------------------------------
------------------------------------------------------------
------------------------------------------------------------
------------------------------------------------------------
----------------MSQDKISAFLDGNSLVWYHEDSKNLIIGNSEGLLKIFNVNEPDL
EPVSIDINENLTALAAHG--NT--LALTCTSGNLEQVSLETN----QSKGSVYRSELPLR
DVIFINEGKRILSGGDDNKLVILDV---ET--------QSNPNIISLPDQ---LLNLSYN
HTGEILALSLANGNIQLYSVIN-EV-PSLIHTINNALPTKIHTSL---------------
-------------------------------------EK-IDYNDEH-RDELVSTKTLWS
SNGTHLVLPSSNNTIKVYDRSDWSE-TKEFTIEG--S----IWDFALV----EPFLVVLK
-ENR---VQVLDYTSKRIVADKSF-DLE-GNLALNVAVNE------GD-VYIGTSGGEVI
SFKGL-----LERSSE-------PQPSKSNGIS-SLFL-DEAEE----------------
-------D---------------------------SNDEAEDTDALLRDSDDEPE-----
----------P-KRPNENGYRLHQEDS--------------MVI----------------
--------------------DEEEE--D-------------------------------F
T-------------ERR--------------KRHK---PNG--------FIPPRHIPT--
--------Q----VPVEDLKPYSPGSTPWGGLENNQSSSTDRRYLFMNSIGYVWAVKNIA
DSES------TNQQSITVSFFDRSVHKDYHFVDYFQYDLCSINDKGTLLAYSGHKDKKST
DNAKIYYRNH-DS-EQES----WERKIPLLKE-EYLTSVSITSSAQ---S---TGDATIV
VGTNFGYLRFFNHYGVCINI--MKTTPVVSLISSSA--SVLFAINQLTNG------VYTY
SIIDVNLDY--KYIQQDVLLPLKKPTNQ-DIPL---------------------------
IKGTFFNEFN-------------------DPCLVGGADDTLLVLQAWREPGNSKWTPLMN
CHSIVTEDGNNSNKKNWKCWPLGLYKDQLSCLILKNN-KQYPAFPLPLPIELEIKLPIQI
----------------------------------REKSQ------KNPEEIFLRSLTMGK
LVSEALN-----DD-NHNEEQD-EIMERLTQYSMMFDRSLLKMFGEACKE--TRLNKALS
IAKMIK--TDKALAAAAKISERMQFMTLATKIGKLREEL---------------------
------------------------------------------------------------
--------------------------------V-SLSDEEE-------------------
------------------------------------------------------------
------------------------------------------------------------
------------------------------------------------------------
------------------------------------------------------------
-------------------------
>XP_020079411_Hyphopichia_burtonii
------------------------------------------------------------
------------------------------------------------------------
------------------------------------------------------------
------------------------------------------------------------
------------------------------------------------------------
------------------------------------------------------------
------------------------------------------------------------
------------------------------------------------------------
------------------------------------------------------------
------------------------------------------------------------
------------------------------------------------------------
------------------------------------------------------------
------------------------------------------------------------
------------------------------------------------------------
------------------------------------------------------------
------------------------------------------------------------
------------------------------------------------------------
------------------------------------------------------------
------------------------------------------------------------
--------------MKVTELPVSAFLDGYGFVTYNTTIDKLIVGNSEGIVKIFNIDEPDL
EPTSIDIIENLTSLSSEG--DR--LLVTNTAGHLECVDLSKN----ESLGVIHRTELPLR
DSIFINEGKRILCGGDDNKLFIIDQ---EN--------DNGLSTITLPNQ---FLNVSYN
STGELLAVSLSNQDIQIYSVIN-ET-PNLIQTIPKVLIENIKISM---------------
-------------------------------------DK-PDYEDESTYAELLSTKTEWS
MNGEFLAIATNDNSINIYNRSNWETPSQTLHNDDKPEN-VKIIDFHYSPLRNDYMAILYD
-NES---IEFFNTKSSELVDTISF----KASKPTSLTWNK------DS-LFVGTTKGHFV
RLSNVSFPDTNGSNSK-------TA---------KLFVNNEAEE----------------
-------S---------------------------NDEENADDDDLVNEPNGKP------
--------------------VSHLEDS--------------MII----------------
--------------------DEDEE--D---------------QEDNPMKYYNKGADYIL
D-------------DLS-R------------KRQK--TSNG--------YIS--KMNN--
--------RNPIQQEHEDIAPYSCGSTPWAKSDTGSNNSPNRRYLTMNSTGYVWSVRTNL
GDGNL-----DQQQSISISFFDRKDNKDYYFTDYSGYDLCSMNSKGLVLATSGYKEKHSN
HNGKLFYRNH-DS-INDS----WDREVPLLKN-EHLTSVSITGTST---S---RSDGFIV
VGSNLGYLRIFDFHGLCLNI--MKTTPIVTLSISFT--SVLFMINQVSPN------LFTY
SLIDLEDGY--KYIQQNIFLPLKKSTN-PSKPL---------------------------
LKGVFFNEHN-------------------DPCLVGGSDDTLLILESWRNTNNSRWLPILN
CHDVLTENGTNESKKHWKCWPLGLYQDQLNCLILKNN-QQYPGFPLPLPIELEIKIPSSV
-PKA-----------KSSVDELFESDPSDKKLVETKQSE------NEAEETFLRVSSMGR
VVFESSQ----DEEIMEDDVARDEIQERLELYSNEFERSLIKLFISACQD--SRLSRATS
IAKLMR--KDQTLLGAAKVADRMQFSNLALKINKLRESM---------------------
------------------------------------------------------------
--------------------------------M-SFEDEEDEEDQ---------------
------------------------------------------------------------
------------------------------------------------------------
------------------------------------------------------------
------------------------------------------------------------
-------------------------
>XP_015464962_Debaryomyces_fabryi
------------------------------------------------------------
------------------------------------------------------------
------------------------------------------------------------
------------------------------------------------------------
------------------------------------------------------------
------------------------------------------------------------
------------------------------------------------------------
------------------------------------------------------------
------------------------------------------------------------
------------------------------------------------------------
------------------------------------------------------------
------------------------------------------------------------
------------------------------------------------------------
------------------------------------------------------------
------------------------------------------------------------
------------------------------------------------------------
------------------------------------------------------------
------------------------------------------------------------
------------------------------------------------------------
----------------MIEDKITAFPNGNSFVRYHPAIEKLVIGNSEGLIKIFNINEPDL
EPVSIDINENLTSLSFHS--NT--LLVTNTAGNLELINLKEN----ESKGTIYRSELPLR
DSVFINEGKRLLCGGDDNKLVLIDM---LN--------EKSVSTLPIPDQ---LLNMSYN
VTGEILSLSLSNGNIQIYSVIN-EV-PNLIETISNILPVKINSSL---------------
-------------------------------------DT-IDYIGEN-NDELIATKTQWS
SNGESLLIPTAFNSIKVYDRSNWTDVVKEFKLKD--SD-VRMVDFELSP-NNKHLAVSYK
-DLT---LKVFDFSSKKLLKDVKL-ELQDGHYPTNLIWSEIPKSSDYN-LCIGTTNGCIV
TYRDL-----VSEDSE-------P-------ISRNLFL-DEAEE----------------
-------------------------------------SDANNTDDLFNDSDDEAQ-----
----------AQSKPNG---ILHEEDS--------------LVI----------------
--------------------DQDDE--DE--------------DDNEMPDYYNKDVDSYL
D-------------ERRSN------------KRFK---LNGSKFKSPSPYISDR--IS--
--------E----TKEFELQPYSPGSTPWSQSQNKSLSDTDRRYLSMNSIGYIWSVKTAS
NPEN------LNQQSITISFFDRSINKDYHFIDYYQYDLCSMNEKGVLLACSGYKDKTGK
QGGKVFYRFH-DT-VQDS----WERKIPLLKD-EYITSVSITNNSRFETD---YSDALII
IGTNFGYVRFFNLHGLCINL--IKTPPVATLVASSS--SIIFMINQISPN------VYAY
SIIDVNQDY--KFIQQDVLLPLKKCTKHPQLPL---------------------------
IKGIFFNEYN-------------------DPCLVPGIDDTLLILSTWRETNNAKWIPILN
CKEVITENGTSESKKNWKCWPLGLYKDQLNCLILKTE-NQYPGFPLPLPIELEIKLPVMC
AKSK-----------EIESN---------GGSDSASNNE------EDAEESFLRASTMGR
IVNDSLN-----DG-ENEEFND-EILERLQNYSMIFDKSLLKLFASACQE--SRLNRALS
IAKLIK--NDKALMAASKISERLEFLNLAGKISKLREDL---------------------
------------------------------------------------------------
--------------------------------V-NLSEGEDDDEN---------------
------------------------------------------------------------
------------------------------------------------------------
------------------------------------------------------------
------------------------------------------------------------
-------------------------
>XP_002770446_Debaryomyces_hansenii
------------------------------------------------------------
------------------------------------------------------------
------------------------------------------------------------
------------------------------------------------------------
------------------------------------------------------------
------------------------------------------------------------
------------------------------------------------------------
------------------------------------------------------------
------------------------------------------------------------
------------------------------------------------------------
------------------------------------------------------------
------------------------------------------------------------
------------------------------------------------------------
------------------------------------------------------------
------------------------------------------------------------
------------------------------------------------------------
------------------------------------------------------------
------------------------------------------------------------
------------------------------------------------------------
----------------MIEDKITAFPNGNSFVRYHPAIEKLVIGNSEGLIKIFNINEPDL
EPVSIDINENLTSLSFHS--NS--LLVTNTSGNLELINLNEN----ESKGTIYRSELPLR
DSVFINEGKRLLCGGDDNKLVLIDM---LN--------DKSVSTLPIPDQ---LLNMAYN
MTGEILSLSLSNGNIQIYSVIN-EV-PNLIETITSILPVKINSSL---------------
-------------------------------------DT-IDYIGEN-NDELISTKTQWS
SNGESLLIPTSSNSIKVYDRSSWTDFVKEFKLDH--SD-VRIVDFELSP-NNKHLAVGYK
-DLT---LKVFDFNSKKLLKDVKL-ELQDGHYPTNLIWSEIPRSSNYN-LCIGTTNGCIV
TYSDL-----VGKDSE-------P-------ISGNLFL-DEAEE----------------
-------------------------------------SDANNTDDLFNDSDDEEQ-----
----------ALAKPNG---ILHEEDS--------------LVI----------------
--------------------DQDDE--DEN-------------DNNEMPDYYNKDVDSYL
D-------------ERRSN------------KRFK---LNGSKYKSPSPYISDR--SS--
--------E----NKEFELQPYSPGSTPWSQSQSKSLSDTDRRYLAMNSIGYIWSVKTAS
NPEN------LNQQSITISFFDRSINKDYHFIDYYQYDLCSMNEKGVLLACSGYKDKTGK
LGGKVLYRFH-DT-VQDS----WERNIPLLKD-EFITSVSLTNNSRIEND---YSDALII
IGTNLGYVRFFNLHGLCINL--IKTPPVVTLMASSS--SIIFMINQISPN------VYTY
SIIDVNQDY--KFIQQDVLLPLKKCTKYPNLPL---------------------------
IKGVFFNEYN-------------------DPCLVPGIDDTVLILSTWRETNNAKWIPILN
CKEVITENGNSESKKNWKCWPLGLYKDQLNCLILKTD-NQYPGFPLPLPIELDIKLPVTN
GKSK-----------ENEVN---------GGTD-ASKNE------DDAEETFLRASTMGR
IVNDSLN-----DG-ENEEFND-EILERLQNYSMIFDKSLLKLFASACQE--SRLNKALS
IAKLIK--NDKALMAASKISERLEFLNLASKISKLREDL---------------------
------------------------------------------------------------
--------------------------------V-NLSEGEDDDEN---------------
------------------------------------------------------------
------------------------------------------------------------
------------------------------------------------------------
------------------------------------------------------------
-------------------------
>XP_006686184_Yamadazyma_tenuis
------------------------------------------------------------
------------------------------------------------------------
------------------------------------------------------------
------------------------------------------------------------
------------------------------------------------------------
------------------------------------------------------------
------------------------------------------------------------
------------------------------------------------------------
------------------------------------------------------------
------------------------------------------------------------
------------------------------------------------------------
------------------------------------------------------------
------------------------------------------------------------
------------------------------------------------------------
------------------------------------------------------------
------------------------------------------------------------
------------------------------------------------------------
------------------------------------------------------------
------------------------------------------------------------
--------------MAFARDRINAFPEGNSLVEYNPHINKLLVVNSVGILKIFKIDNPEL
EPTSVDVLENLTSLSSSN--DK--LLVANTAGHLELVDLNTN----ESKGIVYRSELPLR
DSVLINEGKRLVCGGDDDKLIIINL---EE--------GNSSSSIKLPQQ---VVNISYC
MNAEILAVSLSNGDVQIYSTIN-EE-PNLLETLKSAVSSKIHSSM---------------
-------------------------------------DE-IDYSDDH-KHELVATKCQWL
RNGEFLLTPSSEG-IRTYNR-DW-ELEKEFKFGN--DA-DSIIDFKVSS-NGRSVAVLNK
-DFK---VVVFDSVSGDVTNKFDL-ENSEDLF-INLEWYK------DQ-LFLGSNKGVVT
QIKDF-----IDSASK-------GS------------L-GDIDD----------------
-------------------------------------DGGSNTDVLASNSDAEP------
-----------------NGINRNAFDD--------------SII----------------
--------------------DAEDE--S-----------------DEDFPYYNKDVGSVL
D-------------RHK--------------KRHR--GNDG------------KITIS--
--------QSAV---EGDLLPYSPGSTPFS-----RSANVERRYLTMNSIGYVWVVKTDE
TE--------GSQQSITVSFFDRSVNKDYHFNDYHKFDLCGINRHGVLLGHSNYQSSKSY
--GSLYYRSH-ES-DQES----WDKKIPLHTG-EYLTSISITDN----------EDSIVV
VGTSLGYLRFYNQQGLCVNI--IKVNPIVSVIASSI--NSIFLVSRLSVN------LYSF
SIINC-YDY--KFIQQDAILPLKSDWKS---PL---------------------------
IKGIFFNEYN-------------------DPCLVPGNDDTLMILSSWREPSNSKWIPILN
CAQEVTDN-NNASKKNWKCWPLGLFGDKLNCILSKNN-DQYPGFPLAMPIELSIKMPINH
IDTS-----------QS----------------EQQEDE-------DYEENYVKAKAMGI
ITNDSLT-----DQ-DYQEFND-EISDKLAYYSNLFDKSLLKLFADTCKQ--GNLPKSYS
IAKLMK--NDKALIAASKICQRFEFNNLAVKIGKLRDSL---------------------
------------------------------------------------------------
--------------------------------V-DFDDVE--------------------
------------------------------------------------------------
------------------------------------------------------------
------------------------------------------------------------
------------------------------------------------------------
-------------------------
>XP_001482467_Meyerozyma_guilliermondii
------------------------------------------------------------
------------------------------------------------------------
------------------------------------------------------------
------------------------------------------------------------
------------------------------------------------------------
------------------------------------------------------------
------------------------------------------------------------
------------------------------------------------------------
------------------------------------------------------------
------------------------------------------------------------
------------------------------------------------------------
------------------------------------------------------------
------------------------------------------------------------
------------------------------------------------------------
------------------------------------------------------------
------------------------------------------------------------
------------------------------------------------------------
------------------------------------------------------------
------------------------------------------------------------
----------------MSEKKISAFPDGNSYVTYNADVEKLIIGNSGGVAKVFDVSDPEL
EPESMDIIENLTCLAHYG--ED--ILIASTSGTLEKANIFGK----STQAVVYRSELPIR
DSVFINEGKRILCGGDDNKVIVIDT---VT---------SATTTITTEDQ---VLNIAYN
PTGELVSISLADRSVAIYSVVN-ES-PSIVEVIKDVLPQKIHKSL---------------
-------------------------------------DV-VDFLGEN-EDELFATTTAWS
ADGQHLLVPTDTRSLKIFTREDFSLPITEI---R--PG-ADIVDYAVH---GNFVATLHK
-NGT---VKIIDFDSGDEIQLQNLKKLTSGHVPINIAWNK------DT-LYIGTTNGEVL
VIGGLELPEVASKKSS-------GK------LN-SLFL-DEAEE----------------
----------------------------------------SDGDDIDMSEHDRP------
--------------PYSNGNGKHMLDD--------------SII----------------
--------------------DEDDD--F-----------------------------DVL
R-------------DRG--------------KRHK---IGS-------------------
-----------VVVAEPQLEPYCPGSTPWT---AQGSSKAKRRYICMNASGYVWAVKT--
--DQ------TEQQSITVSFFDRSVNKDYHFIDYQDFDLCSMNNSGIVFGCSGYGKKT--
--GSISFKQH-ES-NQDA----WERSIPLAKG-EFITSLSLADSHD--------NNGIIV
IGTNFGFVRFFNAHGLCINA--IKAPPVVALISSSN--SFLFMINQLGGK------IFTY
SIIDIHLDY--KFVQQDVILPLERSLKA---PL---------------------------
IKGLFFNEFN-------------------DPCMVAGNDDTLMILSSWRESRNARWIPILD
CYLAVTDGGH-ELKKKWSCWPLGLYKDSLSCLILKGG-SVYPGFPLALPIEIQIKLPVSA
HKSS-----------E-------------------EASE------DDPEECFVRASTMGR
IVSDTLG-----DE-GFEENNE-EIMERLQEYSMLFDKSLLKLFANACQE--ARLNKAFS
IAKLIR--TDKAMTAAARIAERLEFLNLATKIGKLREEM---------------------
------------------------------------------------------------
--------------------------------V-ED------------------------
------------------------------------------------------------
------------------------------------------------------------
------------------------------------------------------------
------------------------------------------------------------
-------------------------
>XP_018714978_Metschnikowia_bicuspidata
------------------------------------------------------------
------------------------------------------------------------
------------------------------------------------------------
------------------------------------------------------------
------------------------------------------------------------
------------------------------------------------------------
------------------------------------------------------------
------------------------------------------------------------
------------------------------------------------------------
------------------------------------------------------------
------------------------------------------------------------
------------------------------------------------------------
------------------------------------------------------------
------------------------------------------------------------
------------------------------------------------------------
------------------------------------------------------------
------------------------------------------------------------
------------------------------------------------------------
------------------------------------------------------------
-----------------MLTKIPAYIDGNNLVHFDWKLNRLFVGNDSGILKIFNPDELDS
EPVSLDTLEFLTSIVTFG--DK--VVFTNTQGKLAVLSLGNEVVGDETHEVIYQSLKPLR
DAQIINEGSRIICGGDINEIIIVDL---LD--------ENKVDKLPVAEN---VLSFSYN
SLGELVSVALANGDVLVYSVSN-EK-PELMEKIEGQVPPKTHQSS---------------
-------------------------------------DLSIDYHSDH-ANELVCTQSLWS
PTGENIYLPTSFGSIKSFTRDDWSL-AAESSP----YT-EQLVALDLSP-CNKFIALLFK
-NGV---IHIQNLEKFALIKSLNVEFAD--TLPISLAWSK------HT-IFVGATKGELH
SIQIS-----LEEDIE-------GKG-KTISEVEKLFL-EEASD----------------
-------------------------------------------------SDSE----QIN
E------IAENSKKRDA------LDDS--------------MII----------------
--------------------DEDDD--E-D-------------EQDP-YQYHNRPVKDIL
S-------------NRR--------------KRARFLA-----------------DIP--
--------TLLDEPS-YELTPYSPGSTPWIKSANASTNTTKRRYLFMNAIGYSWSVKNDS
DDLS------NIQKSVTISFFDRSVNKDYHFIDYYDYDLCSMNERGILLGCSGHQNETSS
HKGRIFYRHH-IN-TSDS----WDRQIPLLET-EYITSICITSSTS--NT---SGDSIIV
VGTSFGYLRFFNLYGLCINI--MKVSPIISLISSAI--NTVFSIHQSGKE------TYSY
SIISVPDDY--KFHQQECNLPIK--AS--RLPL---------------------------
IKGLFFNDHS-------------------DPCLVAGHDDTLVVLSHWRETGNARWVPVLN
YNNAVSDFGLTETKKNWKCWPLGLQGDKTVCLILKNN-DVYPGFPLPLPIEFNLRLPTRC
FKSL----LANEKNNDEAEEDQIATGSNDLEGKLQKIRD------DDPEEEFLRVSTLGK
LLASSLG--DLGDE--------EETMDTLKRYSLVFDKSLLKLFNSACEE--SRLNKAFS
VVKLIK--NDKALLAATKIAERHSFSNLMAKINKLREEL---------------------
------------------------------------------------------------
--------------------------------L-EMQDDEEEENEEE-------------
------------------------------------------------------------
------------------------------------------------------------
------------------------------------------------------------
------------------------------------------------------------
-------------------------
>XP_002616518_Clavispora_lusitaniae
------------------------------------------------------------
------------------------------------------------------------
------------------------------------------------------------
------------------------------------------------------------
------------------------------------------------------------
------------------------------------------------------------
------------------------------------------------------------
------------------------------------------------------------
------------------------------------------------------------
------------------------------------------------------------
------------------------------------------------------------
------------------------------------------------------------
------------------------------------------------------------
------------------------------------------------------------
------------------------------------------------------------
------------------------------------------------------------
------------------------------------------------------------
------------------------------------------------------------
------------------------------------------------------------
-----------------MSAKIPAFLDGNSLVHFNDNLDRLLVGNSEGLIKVFNLEEPES
EPTSIDIPENLTSLTSHG--KR--IILTNTEGHLAILNMEDNITGDESFDIIYRSELPLR
DAVFINDGNRVICGGDDDKLVVIDL---NN--------GNKTSIVSVPDQ---IVNIAYN
TNGEIASVALSNGDVLMYSVIN-ES-PALIEKITGAIISKVNTSI---------------
-------------------------------------DV-VDFKGEH-AQEIASTKPVWS
ADGEVLFLPTASSTIKAYNRVDWNP-TVEFRP----QA-EYLVALGYSP-NKKFLASLHK
-NGQ---INLFDIRTGKFLKKASLDRLESGNLPINFAWLK------NS-IYVGSTNGELH
SISID-----LDDSPD-------ERA--ISAEVESLFM-DEASE----------------
-------------------------------------------------SETEERSSKGN
---------PQAIR-NG------IDDS--------------MII----------------
--------------------DENDD--M-D-------------SENG-TSIYNTAVDEYL
H-------------TRK--------------KRQRVRPEDQ-------------FDIP--
-----------SFTANSDIIPYSPGSTPWIKPLNSSSSSGMRRYLFMNSIGYSWSVKNSS
-DSA------NEQKSITISFFDRTTNKDYHFIDSHKYDLCSMNERGVVLACSGYKNEKST
HKGKIFYRHH-SN-TNDS----WDRKIPLLPN-EYITSICLTCTSG--EK---SSDSIIV
VGTNLGYVRFFNLYGLCVNL--MKLSPIMTLIASEV--STVFIVSQISPQ------HFTY
SLLDVSDDY--SFLQQDRAMPLRVPSG--GVPI---------------------------
LKGIFFNEYS-------------------DPCVVAGFDDSLTILSHWREAGNARWVPLLN
CKDVVTDYGLNESKANWKTWPLGLLDDKFICLVLKNS-NEYPSFPLPLPIELEIKLPVKC
FKYL------------EAKDTVGEEANEDTSAKISKTQE------EDPEEQYLRSSTLGR
LLNSWLT--NAEND--------EEHLEKLDNYSVTFDKSLLKLFANACQE--SRLNKAFS
IVRLIK--NDKALLAASKIAERFEYLNLSSKISKLREDL---------------------
------------------------------------------------------------
--------------------------------M-EFDNDQDQ------------------
------------------------------------------------------------
------------------------------------------------------------
------------------------------------------------------------
------------------------------------------------------------
-------------------------
>XP_025343976_Candida_haemuloni
------------------------------------------------------------
------------------------------------------------------------
------------------------------------------------------------
------------------------------------------------------------
------------------------------------------------------------
------------------------------------------------------------
------------------------------------------------------------
------------------------------------------------------------
------------------------------------------------------------
------------------------------------------------------------
------------------------------------------------------------
------------------------------------------------------------
------------------------------------------------------------
------------------------------------------------------------
------------------------------------------------------------
------------------------------------------------------------
------------------------------------------------------------
------------------------------------------------------------
------------------------------------------------------------
-----------------MSLVIPAFLDGNSYVHYHESSGRFIAGNSDGLIKVFDPESADS
EPLSLDILENLTSISSSG--AN--ILFTNTEGDLAVLELSDSPTGDETFKVIYKNDFPLR
DSTYINEGKRIATGGDADDLIIIDC---AD--------DFRVSSIQMPDS---VVSVSYN
PAGELISVGLANGDIQLVSVVN-EK-PEFLEKLTKVMHEKQHSSV---------------
-------------------------------------DI-VNFNGQH-KHEIVPTKAQWL
SNGEFLFVPTKQGTIKSFNRSDLSQ-KREFRH----SQ-DELISYTVSP-SHKFLLTLHK
-NGS---LLVFDTDIGDLVSTLKLGEFE--HLPLNVAWNG------QI-AFVGTTNGELR
SIPV------APQEPE-------EVPSRVRSEVNSLFL-DEASE----------------
-------------------------------------------------SETEEPVEVAN
G------HVPEKRRANG------LDDS--------------RII----------------
--------------------DEDDE--E-D-------------EEGDIEKFHNVPVSDYL
Q-------------HRR--------------KRQKPSHGSE-------------QEEE--
--------RPIVEPKLFNFKPYTPGSTPWITSLDSTTR---RRYLFMNSIGYVWAVRSDT
FNDP------NSHQSITISFFDRTSNKDYHFIDHYNYDLSSVNERGVLLGNSGYMENGIK
NGGHIYYRHH-AS-INDS----WERRIPLLRG-EYITSLCLTSSAS--AT---SNDSIIV
VGTNHGYLRFFNLYGLCINL--MKVSPVVALISSSI--STIFAIHRVEHN------NYNY
SIIDVSEDY--KFLQQGAPITLET-TQ--NAPL---------------------------
IKGIFFNELH-------------------DPCVVAGFDDTLMVLSHWREPGNARWVPLLS
CGEVVTDYGLTRSKKNWKSWPLGLTDDKFICLILKNN-DKYPGFPLSLPLELEVKLPIKS
FKHL--------SGEENKDKDDLDIEDNDHTSKVEKLKE------EDPEEEFLRASTLGK
LLNSSLP--DLEDQ--------DESLERLNGYSMAFDKSLLKLFANACQD--SRLNKALS
VVKLVK--NDKALLAASRIAERFEFMNLAGKITKLREDL---------------------
------------------------------------------------------------
--------------------------------H-ELEDDD--------------------
------------------------------------------------------------
------------------------------------------------------------
------------------------------------------------------------
------------------------------------------------------------
-------------------------
>XP_024711567_Candida_pseudohaemulonis
------------------------------------------------------------
------------------------------------------------------------
------------------------------------------------------------
------------------------------------------------------------
------------------------------------------------------------
------------------------------------------------------------
------------------------------------------------------------
------------------------------------------------------------
------------------------------------------------------------
------------------------------------------------------------
------------------------------------------------------------
------------------------------------------------------------
------------------------------------------------------------
------------------------------------------------------------
------------------------------------------------------------
------------------------------------------------------------
------------------------------------------------------------
------------------------------------------------------------
------------------------------------------------------------
-----------------MLVKIPAFLDGNSYVHYHELSGRFIAGNSDGLIKVFDPELPDL
EPLSLDIPENLTSISSSG--DN--VLFTNTEGHLAMMELSEPISGDETFKVIYKTDLPLR
DSTYINEGKRIVTGGDADDLVIIDC---AN--------EFNLTSIPVPDS---VVSISYN
PAGELISVGLANGDIQLVSVVN-EK-PEFLEKLSSTMHEKKHSSV---------------
-------------------------------------DV-IDFNGEH-KHEIVPTKPHWL
VNGEYLFVPSKENTIKSFNRSDLLQ-KREFKH----SQ-NDLIAYTVSP-NHKFLLTLHK
-NGS---LLLFDTDIGDLLETYKLGELD--CLPLNLAWNA------RT-AFVGTTNGELW
SLSV------TPLIPD-------EEPTRTRSEVDSLFL-DEASE----------------
-------------------------------------------------SESEVP--QVN
G------NVPEKRRANG------LDDS--------------RII----------------
--------------------DEDED--D-E-------------EEE--EDLYNKSVDDYT
H-------------QRR--------------KRQRFLNGTK-------------HATP--
--------PP-TKPVDLEIKPYTPGSTPWISTNNYTTK---RRYLFMNSVGYVWAVKSDS
PETR------DGQQSITISFFDRTSNKDYHFIDYFNYDLCSVNERGILLGNSGHKAGEDE
HSGHIYYRHH-TS-TNDS----WERRIPLLKN-EYITSLCLTSSTL--TS---SGDSLIA
VGTNLGYLRFFNLYGLCINL--MKVSPIVTLISSQI--STIFVIHQSSQD------NFNY
SIVDVSEDY--KFLQQGAPIVLKN-LP--NAPL---------------------------
IKGIFFNEFS-------------------DPCIVAGFDDTLTVLSHWREPGNARWIPILS
CSEVVSDYGITESKKNWKAWPLGLAEDKFVCLILKNN-DAYPGFPLPLPLELEVKLPVKC
FKYL--------KLKKSGEDADIDDERDDHASKMEKLNE------VDPEEEFLRASTLGK
LLNLTLP--DLDDQ--------EELLERLNGYSVAFDKSLLKLFANACQD--LRLNKALS
VVKLVK--NDKALLAASRIAERFEFMNLAGKINKLREDL---------------------
------------------------------------------------------------
--------------------------------H-ELEVDE--------------------
------------------------------------------------------------
------------------------------------------------------------
------------------------------------------------------------
------------------------------------------------------------
-------------------------
>XP_025336301_Candida_duobushaemulonis
------------------------------------------------------------
------------------------------------------------------------
------------------------------------------------------------
------------------------------------------------------------
------------------------------------------------------------
------------------------------------------------------------
------------------------------------------------------------
------------------------------------------------------------
------------------------------------------------------------
------------------------------------------------------------
------------------------------------------------------------
------------------------------------------------------------
------------------------------------------------------------
------------------------------------------------------------
------------------------------------------------------------
------------------------------------------------------------
------------------------------------------------------------
------------------------------------------------------------
------------------------------------------------------------
-----------------MSVKIPAFLDGNSYVHYHESSGRFIAGNSDGLIKVFDPELPDS
EPLSLDIPENLTSISSSG--DN--VLFTNTEGHLAMMELSEPISGDETFKVIYKTDLPLR
DSTYINEGKRIVTGGDADDLVIIDC---AN--------EFNSTSIPVPDS---VVSISYN
PAGELISVGLANGDIQLVSVVN-EK-PEFLEKLSSTMHEKKHSSV---------------
-------------------------------------DV-IDFNGEH-KHEIVPTKPHWL
VNGEYLFVPSKENTIKSFNRSDLSQ-KREFKH----PQ-DDLIAYTVSP-NHKFLLTLHK
-NGS---LLLFDTDIGDLLETYKLGELD--CLPLSLAWNA------RT-AFVGTTNGELW
SVSV------TPSIPD-------EEPTRTRSEVDSLFL-DEASE----------------
-------------------------------------------------SESEVP--QVN
G------NVPEKRRANG------LDDS--------------RII----------------
--------------------DEDED--D-E-------------EEE--EDLYNKSVDDYT
H-------------QRR--------------KRQRFSNGTK-------------HATP--
--------PP-TKPVDLDIKPYTPGSTPWISTNNYTTK---RRYLFMNSVGYVWAVKSDS
PETR------DGQQSITISFFDRTSNKDYHFIDYFNYDLCSVNERGILLGNSGHKAGGDE
HSGHIYYRHH-TS-TNDS----WERRIPLLKN-EYITSLCLTSSTS--TS---SGDSLIA
VGTNLGYLRFFNLYGLCINL--MKVSPIVTLISSQI--STIFVIHQSSQD------NFNY
SIVDVGEDY--KFLQQSAPIVLRN-SS--NAPL---------------------------
IKGIFFNEFS-------------------DPCIVAGFDDTLTVLSHWREPGNARWIPILS
CSEVVSDYGITESKKNWKAWPLGLAEDKFVCLILKNN-DAYPGFPLPLPLELEVKLPVKC
FKYL--------KSKKGSEDADIDDERDDHASKMEKLNE------VDPEEEFLRASTLGK
LLNSTLP--DLDDQ--------EESLERLNGYSVAFDKSLLKLFANACQD--SRLNKALS
VVKLVK--NDKALLAASRIAERFEFMNLAGKINKLREDL---------------------
------------------------------------------------------------
--------------------------------H-ELEVDE--------------------
------------------------------------------------------------
------------------------------------------------------------
------------------------------------------------------------
------------------------------------------------------------
-------------------------
>XP_028892132_Candida_auris
------------------------------------------------------------
------------------------------------------------------------
------------------------------------------------------------
------------------------------------------------------------
------------------------------------------------------------
------------------------------------------------------------
------------------------------------------------------------
------------------------------------------------------------
------------------------------------------------------------
------------------------------------------------------------
------------------------------------------------------------
------------------------------------------------------------
------------------------------------------------------------
------------------------------------------------------------
------------------------------------------------------------
------------------------------------------------------------
------------------------------------------------------------
------------------------------------------------------------
------------------------------------------------------------
-----------------MSLRIPAFLDGNSYVHYHELSGRFIAGNSEGLIKIFDPESPDS
EPLSVDIPENLTSLSSLG--RD--VLLTSTDGSLAVLSISESPNGDEKFEVIYKTDQPLR
DSAYINEGKRIATGGDSGDLILIDT---DG--------DSAVTTVSLGEP---IVNISYN
PAGELISVCLANGDVQLVSVMN-EN-PDVREKLPQAVPEKQPTST---------------
-------------------------------------DI-IDFDEIH-RHELVATKTHWL
GNGELFFVPTTNNTVKGYNRANLQE-QRELNP----RQ-SNLISFTTSP-NSKFILTLHK
-NGT---LVLFDAVIGELVKTFELGQLD--HLPLSVAWNA------KV-AFVGTTNGELR
SIPI------VSKDPE-------EEPTRVRSEVDSLFL-DEADE----------------
-------------------------------------------------SDTDLPQDLLN
G------HAAEKRRANG------LDDS--------------RII----------------
--------------------DEDEE--D-D-------------DFES-EVPFNRSVDDYL
R-------------DRH--------------KRQRLQNGKS-------------HTPP--
--------PPLVSASRVSLKPYTPGSTPWITSSNTSTQ---RRYLFMNQIAYVWAVKSGT
-ESS------SNQQSITISFFDRTNNKDYHFIDNFHYDLCSVNERGVLLGNSGFESGGSE
NGGHIYYRHH-TS-TNDA----WDRQIPLLKG-EYITSLCLTSSTS--TT---SSDSLIV
VGTNFGYLRFFNLYGLCINL--MKVAPIVTLISSSS--SIVFTINQPTQD------SYDY
SIIDVSDDY--KFLQQGAPITLKL-HG--DAPL---------------------------
IKGLFFNEFG-------------------DPCVVSGLDDTLTVLSQWRETGNARWVPILS
CSEVVSDYGITKSKRLWKTWPLGLQRDKFICLILKNA-NTYPGFPLSLPLELDIKLPTKS
FKHLRDSKEKTKKRKPGADDDEEEDDESDHASKLEKLNE------EDPEEEFLRASTLGK
LLHMTLP--DLEDQ--------DESLERLNGYSVAFDKSLLKLFANACQD--QKLNKALS
VVKLVK--NDKALLAASRIAERFEFMNLAAKINKLREDL---------------------
------------------------------------------------------------
--------------------------------H-EFEEEEE-------------------
------------------------------------------------------------
------------------------------------------------------------
------------------------------------------------------------
------------------------------------------------------------
-------------------------
>NP_015461_Saccharomyces_cerevisiae
------------------------------------------------------------
------------------------------------------------------------
------------------------------------------------------------
------------------------------------------------------------
------------------------------------------------------------
------------------------------------------------------------
------------------------------------------------------------
------------------------------------------------------------
------------------------------------------------------------
------------------------------------------------------------
------------------------------------------------------------
------------------------------------------------------------
------------------------------------------------------------
------------------------------------------------------------
------------------------------------------------------------
------------------------------------------------------------
------------------------------------------------------------
------------------------------------------------------------
------------------------------------------------------------
--------------MVSVIDKLVFDFGGKTLVSLAPDNNTLCVANKNGLTKILKTNNPEE
EPETLDSSKLVSSIKCYS--NSH-FLMTTMQGDALRYNIDS-----SQEELLARFALPLR
DCCVIHSGKMAVFGGDDLELILLEL-D-DE--------THKKHAIKIDEQ---VSQISYN
SQMNILAVSMINGKVQIFSLTS-TI-PNKVHELNDYIVANSYDDT-----------HRDK
ILSNMMDDIDKDNDNDLSET-ADPDENN---------VADPEFCAAN----RICTRVAWH
PKGLHFALPCADDTVKIFSIKGYSL-QKTLSTNLSSTK-AHFIDLQFDPLRGTYIAAVDL
-NNK---LTVWNWETSEIHYTREF-----KRKITNIAWKIQADSKTLD-LVLGTWSGSIA
IVQNLAESVVSNIPDQ-SVAESS-----TK---HGLFVDSESDL----------------
-------ENLEGNDDINKSDK------------LFSDITQE--------ANAEDVFTQTH
-DGP------SGLSE---KRKYNFEDE-E------------DFI----------------
--------------------DDDDG--A-----------------------------GYI
S-------------G----------------KKPH---NEHSYSRVH-----KTHSFP--
--------ISLANTGKFRYMPFSPAGTPFG--------FTDRRYLTMNEVGYVSTVK---
--N-------SEQYSITVSFFDVGRFREYHFEDLFGYDLCFLNEKGTLFGQSKT------
--GQIQYRPHDSI-HSN-----WTKIIPLQAG-ERITSVAATPVR-------------VI
VGTSLGYFRSFNQFGVPFAV--EKTSPIVALTAQN---YRVFSVHYSQFH------GLSY
SLSELGTSS-KRYYKRECPLPM-------SLPN------INSDMKK-DANLDYYNFNPMG
IKSLFFSSYG-------------------DPCIF-GSDNTLLLLSKWRSPEESKWLPILD
SNMEIWKMSGGKETTDIHVWPLALAYDTLNCILVKGK-HIWPEFPLPLPSEMEIRMPVFV
-KSKL-LEENKAILNKKN-----EIGADTEAEEGEEDKEIQIPVSMAAEEEYLRSKVLSE
LLTDTLE-----ND-GEMYGNENEVLAALNG---AYDKALLRLFASACSD--QNVEKALS
LAHELK--QDRALTAAVKISERAELPSLVKKINNIREAR---------------------
------------------------------------------------------------
--------------------------------Y-EQQLK---------------------
------------------------------------------------------------
------------------------------------------------------------
------------------------------------------------------------
------------------------------------------------------------
-------------------------
>XP_018219140_Saccharomyces_eubayanus
------------------------------------------------------------
------------------------------------------------------------
------------------------------------------------------------
------------------------------------------------------------
------------------------------------------------------------
------------------------------------------------------------
------------------------------------------------------------
------------------------------------------------------------
------------------------------------------------------------
------------------------------------------------------------
------------------------------------------------------------
------------------------------------------------------------
------------------------------------------------------------
------------------------------------------------------------
------------------------------------------------------------
------------------------------------------------------------
------------------------------------------------------------
------------------------------------------------------------
------------------------------------------------------------
--------------MVSIIDKLVFDLGGKTLVSLAPDNNTLCVANKNGLTKILKTNNPEE
EPETLDSSKSVSSIRCYS--NSN-FLMTTMQGDALKYNIDS-----MQEELLARFALPLR
DCCVIHSGKMGVFGGDDLELVLLEL-D-DA--------AHKKHTVKIDEQ---ISQISYN
SQMNILAVSLINGKVQLFSLTS-TI-PNKVHELNDYIVANSYDDT-----------HRDK
ILSNMMDDFDKDSDNDLDEA-VDSSENN---------VNDPEFCAFN----RICTRVAWH
PKGLHFALPCSDDTVKVFTIKGYSL-QKTLTLNYSAAK-AHFVDLQFDPLRGTYIAAIDL
-NNK---LTVWNWETSEVFYTKEF-----KRKLTNFTWKVQPDSKTLD-IVLGTWSGSIV
TVQNLAESVVSNVTED-SVNESS-----TK---QGLFVDSDSDL----------------
-------ENPEEDGEASKDEK------------LFSDIAQE--------ANSEDVFTQNH
DDNP------SGLNE---KRKYNFEDE-E------------DFI----------------
--------------------DDDDG--A-----------------------------GYT
S-------------G----------------KKPH---HDHPYSRTQ-----KSHPLP--
--------TILANTAKFRYRPFSPAGTPFG--------FTDRRYLTMNEVGYVSTVK---
--N-------SEQYSITVSFFDVGRFREYHFEDLFGYDLCFLNEKGTLFGQSKT------
--GQIQYRPHDTI-NSN-----WTKIIPLKSG-ERLTSIAATPVR-------------IV
VGTSLGYFRSFNQFGVPFAI--EKTSPIVALTAQD---YRVFSVHYSQFH------GLSY
SLFEQSHSI-TKYYQRERPLPM-------SLPN------VNPDLKQ-ETNFDFYNFNPMG
IKSLFFSSYG-------------------DPCIF-GYDNTLLLLSKWRSFEESKWIPVLD
SNMEIWKMSGGKETTDIHVWPLSLTYDTLNCILVKGK-HIWPEFPLPLPSEMEIRMPVLV
-KSKL-LEEKKALVNKKN-----EFEDNIEENEGEDDKEIPIPIPMAAEEEYLRSKVLSA
LLTDTLE-----ND-GELYGNENEVLAALNG---AYDKALLRLFASACSD--QNVEKALS
LAHELK--QDRALNAAAKISERAELTSLVKRINDVREAR---------------------
------------------------------------------------------------
--------------------------------Y-EQQLNNV-------------------
------------------------------------------------------------
------------------------------------------------------------
------------------------------------------------------------
------------------------------------------------------------
-------------------------
>XP_033769878_Saccharomyces_paradoxus
------------------------------------------------------------
------------------------------------------------------------
------------------------------------------------------------
------------------------------------------------------------
------------------------------------------------------------
------------------------------------------------------------
------------------------------------------------------------
------------------------------------------------------------
------------------------------------------------------------
------------------------------------------------------------
------------------------------------------------------------
------------------------------------------------------------
------------------------------------------------------------
------------------------------------------------------------
------------------------------------------------------------
------------------------------------------------------------
------------------------------------------------------------
------------------------------------------------------------
------------------------------------------------------------
--------------MVSVIDKLVFDFGGKTLVSLAPDNNTLCVANKNGLTKILKTNNPEE
EPETLDSSKLVSSVRCYS--SSY-FLMTTMQGDALKYNIDS-----SQEELLARFALPLR
DCCVIHSGKMAVFGGDDLELILLEL-D-DD--------THKKHAIKIDEQ---ISQISYN
SQMNILAVSMINGKVQIFSLTS-TI-PNKVYELNDYIVANSYDDT-----------HRDK
ILSNMMDDIDKDGDNDLEGA-VDSDENN---------VTDPEFCVAN----RICTRVAWH
PKGLHFALPCSDDTVKIFSIKGYSL-QKTLSTNHSS-K-THFIDLQFDPLRGTYIAAVDL
-NNK---LTVWNWETSEIHYAKEF-----KRKITNFTWKIQTDSKTLD-LVLGTWSGSIT
IVQNLAESFVSNIPDQ-SIAESS-----TK---QGLFVDSDSDL----------------
-------ENLEGNGDIDKSDK------------LFSDITQE--------ANAEDVFTQTH
-DGP------SASNE---KRKYNFEDE-E------------DFI----------------
--------------------DDDDG--A-----------------------------GYI
S-------------G----------------KKPH---NEHSYPRTH-----NTRSFP--
--------ISSANTAKFRYMPFSPAGTPFG--------FTDRRYLTMNEVGYVSTVK---
--N-------SEQYSITVSFFDVGRFREYHFEDLFGYDLCFLNEKGTLFGQSKT------
--GQIQYRPHDSI-HSN-----WTKIIPLQTG-ERITSVAATPVC-------------VI
VGSSLGYFRSFNQFGVPFTV--EKTSPIVALTAQN---YRVFSVHYSQFH------GISY
SLFELGPSN-KRYYKREHPLPI-------SLPN------INSDMKK-EANFDYYNFNPMG
IKSLFFSSYG-------------------DPCIF-GSDNTLLLLSKWRSPEESRWLPILD
SNMEIWKMSGGKETTDIHVWPLALTYDTLSCILVKGK-HIWPEFPLPLPSEMEIRMPVFV
-KSKL-LEEMKAISNKKN-----ELGVDIEEDEGEDDKEIQVPISMAAEEEYLRSKVLSE
LLTDTLE-----ND-GEMYGNENEVLAALNG---AYDKALLRLFASACSD--QNVEKALS
LAHELK--QDRALNAAVKISERAELSSLVKRINDIREAR---------------------
------------------------------------------------------------
--------------------------------Y-EQQLK---------------------
------------------------------------------------------------
------------------------------------------------------------
------------------------------------------------------------
------------------------------------------------------------
-------------------------
>XP_003674113_Naumovozyma_castellii
------------------------------------------------------------
------------------------------------------------------------
------------------------------------------------------------
------------------------------------------------------------
------------------------------------------------------------
------------------------------------------------------------
------------------------------------------------------------
------------------------------------------------------------
------------------------------------------------------------
------------------------------------------------------------
------------------------------------------------------------
------------------------------------------------------------
------------------------------------------------------------
------------------------------------------------------------
------------------------------------------------------------
------------------------------------------------------------
------------------------------------------------------------
------------------------------------------------------------
------------------------------------------------------------
--------------MPTVVDKSVFDSSGKTLVSLTPDNNSLCVANKVGLTKILKINNPEE
EPDILDVEKEITSIQCDS--QSS-FLMTTHNGDAYRYDFKT-----TKDQLLARFSLPVR
DCTVVHGGKMGVFGGDDLELTLIELET--D--------NFKKHSITVDEQ---ISQLSYS
SQTNILAVSFINGKIEFFSLTS-TI-PNKIHELPGYIMKTEYDDT-----------FKDK
LLTKMVDDF--DDDSDLDDD--EDT--K---------VTDPEFCTNN----RVCTRVSWH
PRGQHFAIPCDDKSVKIFNIKDYLP-IKTLI-NSSIAA-SNFIDLKFDPLHGNYIAGVDL
-NNQ---VNVWNWETSTVHYTKKL-----KEQVTNIVWRVQPDGKSLD-LILGTWTGSIV
TVQSVAESIKLTTSMQ-NLDESTD--KSTVK--NNLFVDSDSDN----------------
-------A--DSI-PSHQTPN------------LVDGEAHEDDDVDIHNSDTENLFTQEN
I---------ENK---EAKRKYVFEDEGD------------DFI----------------
--------------------DDDDG--A-----------------------------GYV
Q-------------A----------------KRPH--LSNG--KIVRGN--NRSQPT---
--------YS---ATRFRYKPVSPGGTPFG--------NSDRRYLTMNNVGYVCTVR---
--N-------NEQHSITVSFFDIGKYSEYHFEDLFGYDACCLTENGALFAQSKS------
--GQLHYKPHETM-HSN-----WTKLIPMQRG-EKITSIAATPKR-------------VF
IGTSFGYLRTFNEYGVPLAI--EKTIPIVALTAQD---FKVFIVHYSLYH------GVSY
SLFEQSSTI-NKYYQRESPLPI-------ALPQ------GDPDVDE-EFDTKFSNFNPIG
VKSLFFSNFG-------------------DPCIF-GNDNVLLVLNKWRSNLESRWVPMLD
TDMEVWKMAGGKKDTDVHVWPLGLNFDTMNCILVKGK-HAWPEFPLPLPSEMEVRMPVLV
-KSQL-LAEQEKKE---------EQQYDEDANKNE-DKELTVPVNLAAEEESLRSKVLSD
LLTDTLA-----DS-GEIYGNEQEILTALSG---AYDKAILRLFAVACSD--QNADKALS
LVQELK--QDRALNAAVKISERAEMMGLVKKINDMREAR---------------------
------------------------------------------------------------
--------------------------------F-DQQMNNM-------------------
------------------------------------------------------------
------------------------------------------------------------
------------------------------------------------------------
------------------------------------------------------------
-------------------------
>XP_003667854_Naumovozyma_dairenensis
------------------------------------------------------------
------------------------------------------------------------
------------------------------------------------------------
------------------------------------------------------------
------------------------------------------------------------
------------------------------------------------------------
------------------------------------------------------------
------------------------------------------------------------
------------------------------------------------------------
------------------------------------------------------------
------------------------------------------------------------
------------------------------------------------------------
------------------------------------------------------------
------------------------------------------------------------
------------------------------------------------------------
------------------------------------------------------------
------------------------------------------------------------
------------------------------------------------------------
------------------------------------------------------------
--------------MPTIIDKSIFDFGGKTLISLAADNNNLCVANKGGLTKVLKTNNPEE
EPEVLETAKDLTAICCDS--KDT-FLVTTFHGDVYRYNFKT-----PKEDLVARFPLPVR
DCVSIHSGKMGVFAGDDLVLTLIELNN-GD--------DFHKHSMKVDEQ---ISQLSYN
SQTNTLSVSFVNGNIQFFSMMS-TS-PNKVHELPGYIPKVTYDDDDDDDDDDDDVLSKDK
ILNKIDKDFT-NDDSDLEDSDHEDTAKR---------IKDSEFSTNN----RLCTRVAWH
PRGQHFAVPCDDKTVKVFTIKDYGL-LKTLT-NPSITA-SNYIDMKYEPLNGNFIAAVDL
-TNK---LIVWDWHTSEIRYSKDF-----KEQITNFVWKVQPNGKALD-IILGTWTGSIL
TVQGVAESIKPSSSAS-KTEKASEGADSTKKAENKLFINSDDDD----------------
-------EDFDSN-P------------------MVDGISHEDNE-----ADTEQLFNEDF
N---------ADKNLADGKRKYYFDDE-N------------DFI----------------
--------------------DDDDG--A-----------------------------GYI
N-------------N----------------KKQH--VSNGGNSKYRGY--SQKQPTA--
--------YT---PVRFRYKPISPGGTPFG--------NSDRRYLTMNNVGYVSTVR---
--N-------SEQYSVTVSFFDIGRYNEYHFEDLFGFDTCCLNENGTLFSQSKT------
--GQLHYRPHDSV-RSN-----WTKMIPLQKG-ERITAVAATPKR-------------IF
VATSFGYLRTFNQFGLPLAV--EKMVPIVTLAAQD---YKVFTVHYSFYH------GVSF
SLLEQSPTL-SKYYQRECPLPI-------ILPQ------GDPEVDE-EFDTNFSNFNPMG
IKSLFFSTFG-------------------DPCIF-GNDNVLLVLTKWRSTLKSRWVPILD
TDMEVWKMAGGKNNIDVHAWPLALNYDTLSCILVKGK-NSWPEFPLPLPSEMEVRIPVFV
-KSQL-LEENKQKQREKEFDNQSEDEGDEDENSG--DKELAVPVNMAAEEEFLRSKVLSD
LLLDTLE-----NN-GEMYGNEQEILESLTG---AYDKALLRLFAVACSD--QNSDKALS
IVQELK--QDRALTAAAKISERAEMMNLSKRINDLREAR---------------------
------------------------------------------------------------
--------------------------------F-VNQMDNM-------------------
------------------------------------------------------------
------------------------------------------------------------
------------------------------------------------------------
------------------------------------------------------------
-------------------------
>XP_003955098_Kazachstania_africana
------------------------------------------------------------
------------------------------------------------------------
------------------------------------------------------------
------------------------------------------------------------
------------------------------------------------------------
------------------------------------------------------------
------------------------------------------------------------
------------------------------------------------------------
------------------------------------------------------------
------------------------------------------------------------
------------------------------------------------------------
------------------------------------------------------------
------------------------------------------------------------
------------------------------------------------------------
------------------------------------------------------------
------------------------------------------------------------
------------------------------------------------------------
------------------------------------------------------------
------------------------------------------------------------
-------------MSVTVVEKTVFDYGGKTLISLAEDNNLLCVANKNGMTKILKTNNPEE
EPEVIEIVKDLTSIRGSG--IAN-FIITTSKGDAFNYCFTE-----PKESLIYRSALPLR
DSAVVHSGKMCVLGGDDLELTIVDLGS-DS--------DNTKATIKTDEQ---ISQLSYT
PKTNILAVSTINGVVSFYSMTS-TK-PNKVHELPGYIPENAYNAT-----------IQDK
LLNQVLDEGD-DSDSDLDNN-LD--EEK---------ITDPEFCEEN----RISTRAAWH
PNGLYFALPCKDSTIKIFTINDYSL-IKTVS-NLSHLN-SKFIDLQFDTVHGNYLAAIDL
-ENK---LTVWNWQTSQIHYTHQF-----KQKITNIIWKANASKNDMD-IILGTWSGAVL
TVQSVAESL--NLTEPLASRESSSLKPKSK---NGLFVDSDSEL----------------
-------ENAL---ESRSGEN------------HVNDMAEE--------SNGEE--NEND
NDAADSGTLFSDVNENESKRKYHFDDE-E------------DFI----------------
--------------------DDDDG--A-----------------------------GYV
T-------------N----------------AKKL---NNATYNDKHSY--RRNNAVN--
--------FVQDRSSHFHYRPISPGATPFG--------STDRRYLTMNTIGYVSTVR---
--N-------SEQNSITVSFFDIGKFSEYHFEDVFGYDVCYLNEIGTLFAQSKT------
--GQLQYRPHDST-HSN-----WTKLIPLSKD-ERITSIAATPKL-------------II
VGTSLGYVRIFNEFAVPLAI--EKMSPIVALTAHE---YKIFSVHFSQFH------GVSY
SLFEQTPSA-SKYYQRECSLPI-------SLPS------FSLNIDE-EFDTNFEKFNPMG
IRSLFFSIYG-------------------DPCIF-GADGVLLVLNKWRSSLQSRWVPVLD
SSMEIWKMAGGKENNDVHVWPLGLSYDTLNCILVKGK-HIWPEFPLPLPSEMEIRIPILV
-KAQL-LQEHKERLQKEE-----DAFHDESDEEQKVEKEIVVPVNMAAEEELLRSKILST
LLTDTLE-----ND-GELYGNEQDILASLNG---AYDKSLLRLFAVACSE--QNAARALS
LARELK--QDKALTAAAKISERAEMMALMKKVNDIREAR---------------------
------------------------------------------------------------
--------------------------------F-EEQMNNI-------------------
------------------------------------------------------------
------------------------------------------------------------
------------------------------------------------------------
------------------------------------------------------------
-------------------------
>XP_022462675_Kazachstania_naganishii
------------------------------------------------------------
------------------------------------------------------------
------------------------------------------------------------
------------------------------------------------------------
------------------------------------------------------------
------------------------------------------------------------
------------------------------------------------------------
------------------------------------------------------------
------------------------------------------------------------
------------------------------------------------------------
------------------------------------------------------------
------------------------------------------------------------
------------------------------------------------------------
------------------------------------------------------------
------------------------------------------------------------
------------------------------------------------------------
------------------------------------------------------------
------------------------------------------------------------
------------------------------------------------------------
--------------MPEVVKKPVFEYGGKTLLSLGFDNNTLFAANKKGLTKILALNHPEK
EPEVIDILEGLTSICTVS--NSK-FVLTSSSGDAIAYDYKST---AARHQLLARFGLPVR
DCVSIHNGKMFIMGGDDLVLASVEVGATGN--------N----NIKIREQ---ISQLSYS
PTTNLLAVSFIDGTIQFFSLTS-AV-PNKVKELDGYINKNSYSDE-----------NEPS
TLDKIIAD---DVSND-----SDDNDLH---------ISDAEFQPQN----RICTRVAWH
PTGLNFAIPCSDLTVKVFSLKNYEL-LKTLVQPPKTSSVSKFIDLKFDSSQGTHVAAVNL
-DNE---LIVWDWEKSEVTYQRKF-----SQQITNFVWKIGSDSKTLD-IILGTWSGYFI
HVKDAVNTKISRDDTE--------GSKGTKVTSKSVFVQDDDSD----------------
-------EELDEVLNEGKPKS------------TLVDGVAEEGGSDDEDSNSNGVFTQER
KELNDLQNGKKRNLSEEEEEEEEEDSEAE------------EFI----------------
--------------------DDDDG--A-----------------------------GYV
P-------------A----------------KKQK--MSLPIFDKSKSF--TSGR-----
----------LVAPPTFRYKPISPGATPFG--------VGDRRYLTMNSIGYVSTVK---
--N-------NEQFSITVSFFDIGRFTEYHFEDLFGFDTCFLNENGTLFAQSKS------
--GQLHYRPYGTF-HSN-----WTKTIPLSKG-EIITAVAATPQR-------------II
VGTSFGYIRIFNQYAVPITV--EKMSPVVTLTALD---YKVFTVHYSPFH------GISY
SLLEQSPTK-SRYFQRECPLPI-------ILPQ------NMDQTDE-FGASSFTAFNPLG
IKSVFFSQYG-------------------DPCIF-GNDNVLLVLSKWTSPTESRWVPLLD
SNLELWKMTGGKDKHDIHVWPLGLSFDTLNCILVKGK-NAWPGFPLPLPSEMEVRIPVLV
-KQQI-WEETLSKRDEDEDAQADSAELGKDKGDGISGKEIKVPDNMAAEEELMRSKILSG
LLSDTLE-----NE-GELFGNENEIIAQLNN---NYDKALLRLFAVACST--QDSDKALS
LVQELK--QDRALTAAAKIAERAEMMSLMKRINDIRETR---------------------
------------------------------------------------------------
--------------------------------F-ERQMDSMK------------------
------------------------------------------------------------
------------------------------------------------------------
------------------------------------------------------------
------------------------------------------------------------
-------------------------
>XP_445623_Candida_glabrata
------------------------------------------------------------
------------------------------------------------------------
------------------------------------------------------------
------------------------------------------------------------
------------------------------------------------------------
------------------------------------------------------------
------------------------------------------------------------
------------------------------------------------------------
------------------------------------------------------------
------------------------------------------------------------
------------------------------------------------------------
------------------------------------------------------------
------------------------------------------------------------
------------------------------------------------------------
------------------------------------------------------------
------------------------------------------------------------
------------------------------------------------------------
------------------------------------------------------------
------------------------------------------------------------
---------------MSVVDKSVFDSGGRTTLALAQDNAHLCVGSKIGIVKILNTERVQD
EPRVLEVVKDLTSVCFGSKDDSK-LLVTSVTGDAYLYDARDE---GSTGKLLTRSVLPLR
DCQIIHSDKYAVFGGDDLQLTLIDL----D--------GGDRNTLKTEEQ---VSSLSYS
KQSNILAVSFINGKVQFFSVSS-AV-PNKVHELKDYIPKHSYVDS-----------GDDA
LLTDVLGSDKEDTDVEADTL----EDDK---------IKDPTFCDNN----RICTKVAWH
PNGLFFALPTKEGGVSIFDIKDYKL-QKTLS--PTAKG-KLFCDLQFDTKNGNYMAAIDL
-DGQ---LTVWDWKRGEVKLARKI-----KQDITHLVWKIQESSGQFD-LILGTWNGSII
TIKSVLPVIDSKVEEP----------LTSAGGEKNLFVEDDGNS----------------
-------D------DEAKGSN------------LVDGEAEDDNGEE---IDDENLFTQED
D-------------INEGKRKYHFDDE-D------------DFI----------------
--------------------DDDDG--A-----------------------------GYV
S-------------E----------------KKYR--KFEDTSVNTFHN--YNSSRSR--
--------YA---PKPFKYKPFSAGATPFA--------SGDRRYLTMNEIGYVSTVK---
--N-------GDQNSVTVSFFDVGRFREYHFEDLFGYDVCFLNENGTLLAQSRM------
--GQINYRPHNSL-HSN-----WTKVIPLLDG-ERITTIAATPKM-------------VY
IGTSFGYFRIFNSFGVPVAL--EKMTPIVALTAQD---YKVFTVHFSPLH------GLSY
SLFEVHTDT-SKYFQRECPLPI-------TMPQ---------AYAG-RVEPDFLSSNPLG
IKSLFFSSYG-------------------DPCIF-GIDDVLLVLSKWRSGAQSRWIPVLD
SNFELWKMSGGKDHTDVHVWPLSLNYDTLNCILVKGK-RIWPEFPLPLPSEMEVQIPVLV
-KSQL-LKEYNKEKKERAE----AGLDSDEDEDKDEETEVTIPQNLAAEEEFLRSKILSG
LLQDTIV-----ND-GELFGNENRIIASLIG---MHDKSLLRLFAIACSD--QNPERALS
IAQELK--QDKALTAAVKVSERAEMLSLVQKINDIREAR---------------------
------------------------------------------------------------
--------------------------------F-NQQMDNM-------------------
------------------------------------------------------------
------------------------------------------------------------
------------------------------------------------------------
------------------------------------------------------------
-------------------------
>XP_004179851_Tetrapisispora_blattae
------------------------------------------------------------
------------------------------------------------------------
------------------------------------------------------------
------------------------------------------------------------
------------------------------------------------------------
------------------------------------------------------------
------------------------------------------------------------
------------------------------------------------------------
------------------------------------------------------------
------------------------------------------------------------
------------------------------------------------------------
------------------------------------------------------------
------------------------------------------------------------
------------------------------------------------------------
------------------------------------------------------------
------------------------------------------------------------
------------------------------------------------------------
------------------------------------------------------------
------------------------------------------------------------
----------MSTASVTPIVKTVYE-KGKTTIALTKDNK-LCATNKSGLTKVINLNDPEE
EPETFETSPEYTSITCDY--NSD-LIMTTFGGDLLKYNVED-----GNMKLLARKGLPLR
DSVVVHSGKSILVGGDELELGLISIDGITD--------NNNK--ISIPEQ---INQLSYS
SKTNILAVSYINGLVEFYSLSS-LV-PNKVHSLDGYISKNSYNDE-----------FRDK
ILTKMSDDLD-DSDLDDNLENTDTPIQDDSIPRKLLAIKDHEFMNEN----RLCTRTAWH
PNGLLFALPCDDASIKLFNIKNYTL-DKTLSSNNKTNN--KIIDLKFDPLHGNFIASIDI
-NNN---LTLWNHVNSTIHYSTKL-----KYNITNFVWKLENDSKSLT-LILGTWNGSIV
ELKEIAISTQLEDSSN---------ELIGKSKDKNLFVNSDDEA----------------
-------DD-----DYSQNRL------------VDDEAKYEDN------DDTENLFTQDN
G-----------------KRKHTYNDE-L------------DFI----------------
--------------------DDDDG--A-----------------------------GYI
D------------------------------HAHR--EYDHSYEKRSSK--RRNLERP--
--------NAYHLPY-FKYKPISQGSTPFG--------TNDRRYLTMNGVGYVTTVR---
--N-------AEQNSVTVSFFDLGRFNEYHFEDLFGFDTCFLNENSVLFGQSKT------
--GQIHFRPHNSL-HSN-----WTKFIPLQKG-EIITCLASTSKR-------------VY
IGTSLGYLRTFNQYGLSINV--EKLSPIVSIAVQD---YRIFTVHYSNTG------GISY
SLSEQTPKS-IKYFQREYTLPL-------TLPKNKSLYNSGQDEEF-EDDSEFLNFNPFG
IKGLFFSMYG-------------------DPCIF-GADDVLLVLANWRSSLTSRWIPVLD
TNMELWKLSGGKKHTDVHVWPLSLANDTLNCILVKGK-KVWPEFPLPLPSEMELRIPILV
-KSQI-LEENNPRLKRADNIED-NDSDENNDANQEEEKELQIPVNLAAEEEFLRSKILSG
LLTDTLE-----ND-GELYGNESQILSSLNA---SYDKALLRLFATACSE--RHGEKALS
IVQELK--QDRALAAAVKICERADMMSLMKRINDIREAR---------------------
------------------------------------------------------------
--------------------------------F-QQTT----------------------
------------------------------------------------------------
------------------------------------------------------------
------------------------------------------------------------
------------------------------------------------------------
-------------------------
>XP_003685483_Tetrapisispora_phaffii
------------------------------------------------------------
------------------------------------------------------------
------------------------------------------------------------
------------------------------------------------------------
------------------------------------------------------------
------------------------------------------------------------
------------------------------------------------------------
------------------------------------------------------------
------------------------------------------------------------
------------------------------------------------------------
------------------------------------------------------------
------------------------------------------------------------
------------------------------------------------------------
------------------------------------------------------------
------------------------------------------------------------
------------------------------------------------------------
------------------------------------------------------------
------------------------------------------------------------
------------------------------------------------------------
-------------MTPKIVVKDIFDYGGKTLISLVSDNDTVIVANKKGMVKVLKADKPEQ
EPEVIEIAQGLTSVHGDT--NGT-LILTNIEGNAFRYTIQT-----GKEQLLTRSSLPLH
DSAIVHSGRITVIGGDDLELSLINLENAGD--------SFQKETFKVDEQ---VSQLSCN
SKTNILAVSFVNGKVQFFSLNT-AI-PNKVHELSDYIPAVTYDLT-----------FKDP
LLENIL-----GNDKDEDTDGSDDEDEK---------ISDSEFCDDN----RICTRTAWS
PSGLLFALPCKDKTIKMFSIKNYEL-VKTLT-TPDNVS-VYFIDLQFDCQYGNYIAAADL
-NNK---IFVWKCDTGELIYSNAF-----KKQLTNISWRLQEDGTKLQ-LIAGTWSGSII
TIKDLAKTS----EEA--------QTEGAKN--SNLFVNSDISE----------------
-------SENE---TEE---N------------QKDGANIDDL------DDKENLFTQEV
D------------EEENTKRKVPYDDE-E------------DFI----------------
--------------------EDDDG--A-----------------------------GYV
I-------------P----------------NKRH--HFSSTHGGNATP--VAYSSG---
------------RPKPFQYTTISPGSTPFG--------SLDRRYLTMNTVGYVVTVR---
--N-------NEQNSITISFFDLSRFTETHFEDLFGYDICSLNENATLFAQSKS------
--GQIHYRPHSAM-HSN-----WTKVLPLQRD-EKITSVAATNKR-------------VY
IGTSFGYLRTFNIFGVPLAV--EKVTPIVSLVANE---FRIFIVHYSPFN------GVSY
SLYEQGPQS-SKYFQRESPLPI-------FVPQ-----SGLGSSGR-SNDL-FTSFNPLG
IKSMFFNIYG-------------------DPCIF-GSDNLLMVLSKWRSTMEARWVPLLD
ANIEIWKMSGGKETSDVSVWPLGLTYDVLNCILVKGK-NFWPGFPLPLPSELGVRVPILV
-KSKV-LQETKNKKKLQSEAEVAMSDDETK----ETNEELEIPVNMAAEEEYIRSKVLSS
LLSDTLE-----ND-GELYGNENEVLTSLVG---TQDKSLLRLFADACSE--QNSDKAMS
IVFELK--QDRALNAAVKISERAEMLGLVRRINAIREAK---------------------
------------------------------------------------------------
--------------------------------F-EEQMNSIE------------------
------------------------------------------------------------
------------------------------------------------------------
------------------------------------------------------------
------------------------------------------------------------
-------------------------
>XP_001647097_Vanderwaltozyma_polyspora
------------------------------------------------------------
------------------------------------------------------------
------------------------------------------------------------
------------------------------------------------------------
------------------------------------------------------------
------------------------------------------------------------
------------------------------------------------------------
------------------------------------------------------------
------------------------------------------------------------
------------------------------------------------------------
------------------------------------------------------------
------------------------------------------------------------
------------------------------------------------------------
------------------------------------------------------------
------------------------------------------------------------
------------------------------------------------------------
------------------------------------------------------------
------------------------------------------------------------
------------------------------------------------------------
-------------MTPKVIDKSIFDCGGKTLISLASDGSTLCVANKSGLAKVLQTEKPEE
EPEVLETSKNLTSVHCDT--NSS-FILTTVEGDVYRYNFKN-----GKDQLLARFALPIR
DSTLAHSGKIVVIGGDDLELALIELD--GE--------TPKKHTVKVVEQ---VSQLSCT
SQTNILSVSYTNGVVQFFSLNS-TK-PNKVHEITSVIPANSYRDS-----------TGNN
ALDAIL-----DDSIDDSDD--DEEEKK---------VKDPEFCDEN----RICTRAAWH
PTGLHFALPSKDNNVQVYSIRDYKL-ERTLT-TSTKYP-SHFTDLQFDTLNGSYIASIDL
-NNV---LVVWDWANAKVIYTDTF-----KNKLTNITWKVQKESNKLD-LILSTWSGDVI
SIQDLVESTPNLEKEA--------SKEGTGR--SNLFVDSDISE----------------
-------GSDE---EEQGDPN------------NDDG-----------------------
Q------------EKESSKRKYHFDDE-E------------DFI----------------
--------------------DDDDG--A-----------------------------GYV
A-------------P----------------KRPD--NISTNY--KQTN--NRSHSG---
----------IVRTPNFHYGPISPGATPYG--------NSDRRYLTMNSIGYVVSVR---
--N-------NDQNSVTVSFFDLGKFSEYHFEDLFGYDICSLNDRGTLFGQSKT------
--GQIHYRPHSSL-NAN-----WTKSIPLQRG-ERITCVTATPKR-------------IN
IGTSYGYLRTFNQFGVAISV--EKMSPIVCMAAYE---YKVFTVHYSVFH------GVSY
SLFEQSPSN-LRYFQRECPLPI-------MLPQ------GNPEVDR-AFDSDFTHFNPMG
IKSIFFSIYG-------------------DPCIF-GNDNVLLILSKWRSAMKSRWIPILD
SNMEVWKMSGGKDSNDVHVWPLGLTYDTLNCILVKGK-NPWPDFPLPLPSELEVRIPTLV
-KSQI-LQETKNKKKLRTEEGIL--DDEEEDGEGEGNEELEIPVNMAAEEEYLRAKVLST
LLNDTLD-----ND-GELYGNEREILKGLTG---EHDKSLLRLFADACAE--QSSDKALS
IAQELE--QDRALNAAMKISERAELMTLVKKINTLREAR---------------------
------------------------------------------------------------
--------------------------------F-EQQQ----------------------
------------------------------------------------------------
------------------------------------------------------------
------------------------------------------------------------
------------------------------------------------------------
-------------------------
>XP_003682380_Torulaspora_delbrueckii
------------------------------------------------------------
------------------------------------------------------------
------------------------------------------------------------
------------------------------------------------------------
------------------------------------------------------------
------------------------------------------------------------
------------------------------------------------------------
------------------------------------------------------------
------------------------------------------------------------
------------------------------------------------------------
------------------------------------------------------------
------------------------------------------------------------
------------------------------------------------------------
------------------------------------------------------------
------------------------------------------------------------
------------------------------------------------------------
------------------------------------------------------------
------------------------------------------------------------
------------------------------------------------------------
--------------MPRIIDKSVFEYGGKTLVALTPDFKTLCVANKNGLSKLLPVDKPEE
EPEILEISKSLTSVECDS--QSG-FLLTTVQGDAYWLNTKT-----ATDQLLARSALPLR
DCCVIHSGKMGVFGGDDLELFLIEL-N-DE--------AHRKHSIKVDEQ---ISQFSYT
AQTNLLSISFINGVVQFFSVSS-TR-PYKVHELTGYIPANTYKEF-----------DSEA
SLSESARTGARDGDTF-----DEEQEQR---------ITDPEFCDEN----RICTRAAWH
PRGLQFALPCADFTIKVFNIKGYSL-MKTLK-NPAFSA-VNFIDLKFDPLQGNFLASIDL
-ENI---LVVWNWQTTEIMYKSEF-----KHKLTNLIWKVQKDSKTLD-IILGTWTGEIV
TIQGVAESLPSPNSGS----DSIIKDPNAKQ--NSLFVDSDLDE----------------
-------SDVD---DASRSKD------------VLPEENDS--------EN---IF--TQ
E-------------ANGGKRRYHFDDE-E------------DFI----------------
--------------------DDDDG--A-----------------------------GYV
S-------------Q----------------KKAR--QQSPNLPLP------GRMPGA--
--------SLVPSS--FRYKPISPGATPYG--------NGDRRYLTMNDVGYVSVVK---
--N-------NEQNSITVSFFDIGRFREYHFEDLFGYDVCSLNEKGTLFGQSKS------
--GLLHYRSHNMM-HSN-----WTKTIPLQKG-ERISSIAATPHR-------------VF
VGTSFGYMRVFNQYGVPLTV--EKVSPVVALTAQE---CKVFVVHYSPYH------GLSY
SMFEQSPTE-SRYYQRESPLPM-------VLPQ------SDPNVGF-DVAREFVKFNPIG
LKSVFFSTYG-------------------DPCIF-GSDNVLMVLSKWRSPLESRWLPVLD
ADLEIWKMTGGKENSQVHVWPLGLNYDTLNCIFVKGK-NMWPEFPLPLPSEMEMRIPILV
-KSKV-LEDRKRKADSNGSNE--EEVNDQDSADEKENSELVIPPNMAAEEEFLRSKVLSA
LLKDTLD-----ND-GELYGNENEILASLNG---AYDKSLLRLFAAACAD--QNIEMAAS
LVKELK--QDRALIAAVKISERAELMELTKRVNEIREAR---------------------
------------------------------------------------------------
--------------------------------F-QQQVGNY-------------------
------------------------------------------------------------
------------------------------------------------------------
------------------------------------------------------------
------------------------------------------------------------
-------------------------
>XP_037145336_Zygotorulaspora_mrakii
------------------------------------------------------------
------------------------------------------------------------
------------------------------------------------------------
------------------------------------------------------------
------------------------------------------------------------
------------------------------------------------------------
------------------------------------------------------------
------------------------------------------------------------
------------------------------------------------------------
------------------------------------------------------------
------------------------------------------------------------
------------------------------------------------------------
------------------------------------------------------------
------------------------------------------------------------
------------------------------------------------------------
------------------------------------------------------------
------------------------------------------------------------
------------------------------------------------------------
------------------------------------------------------------
--------------MSKIIDKSVFDYGGKTLVSLASDNKTLCVANKNGLSKVLQINKPED
EPEILEIAKNLTSIRCAS--DTT-CLVTTLQGDAYRYDLEH-----PMDQLLVRSALPFR
DCTILHGGRMAVFGGDDLEMSIVEL-D-NE--------AFTKHVVKVDEQ---ISQLSYS
TQTNLLSVSFINGNVQFFSLSS-TR-PNKVQELKGYIPANSYNDA-----------HTDR
LLQ---KLNEIDEVTYPETPDDGEDHDV---------IKDAEFCDEN----RICTRPAWH
PTGLQFGLPCEDSTVKIFSVKGYEL-IKTLV-NSSFSK-SHFIDLQFEPLHGNYVAAVDL
-QNR---LTIWNWLTSEISFKKEF-----KQKITNFVWRPQPDSKTLD-LIMGTWSGEII
IVHSAVESVKDVNSDY----QSNVD--GIKK--TSLFVESDLEE----------------
-------SDSD---FAT-GRH------------QGPSDKHI--------ENGEHVFDENR
D-------------QDGSKRIYHFDDE-E------------DFI----------------
--------------------DDDDG--A-----------------------------GYV
T-------------E----------------KKHK--NDRSTFD-S------KNYQGK--
--------FITPASHTYHYKPLSPGATPFG--------NSDRRYLTMNNVGYVSLVK---
--N-------NLQNSITVSFFDIGRFKEYHFEDIFGYDVCSLNENGALFAQSRS------
--GQVHYRSHTML-NSN-----WTKTIPIQQG-EKITCVAATPKR-------------IF
LGTSFGYMRTFNQFGVPLSV--EKMSPVVAISAQD---YRVFAVHYSQYN------GVSY
SIFEQSSHL-SKYYQKECSLPI-------ALPQ------SIARGNS-NIETDFTSFNPLG
IKSLFFSTYG-------------------DPCIF-ASDNVLLVLSKWRHSAESKWLPLLD
ANMEVWRISGGNEKSQVHIWPLGLTYDTLNCILVKGK-NMWPEFPLPLPSEMEVRIPIYV
-KSVI-LQEIKKKRDEALAGE--AEAA-TNTGHERELTEVAVPSQMAAEEEFLRSKVLSS
LLGDSLE-----ND-GELYGNENELLASLNG---AYDKSLLRLFATACSD--QNSDMALS
LAQELK--QDRALIAAAKISERAELPNLVKRVNDLREAR---------------------
------------------------------------------------------------
--------------------------------F-EQQM-NYAQ-----------------
------------------------------------------------------------
------------------------------------------------------------
------------------------------------------------------------
------------------------------------------------------------
-------------------------
>XP_002495145_Zygosaccharomyces_rouxii
------------------------------------------------------------
------------------------------------------------------------
------------------------------------------------------------
------------------------------------------------------------
------------------------------------------------------------
------------------------------------------------------------
------------------------------------------------------------
------------------------------------------------------------
------------------------------------------------------------
------------------------------------------------------------
------------------------------------------------------------
------------------------------------------------------------
------------------------------------------------------------
------------------------------------------------------------
------------------------------------------------------------
------------------------------------------------------------
------------------------------------------------------------
------------------------------------------------------------
------------------------------------------------------------
--------------MPEVVDKSAFDFGGKTLIALTPNGNQLCVTNKAGLSKVLQMNNPEE
EPEVFEIPENVTSVVCDS--NTS-FIVTTLKGDCFRYDF-S-----GKDQLLARSMLPMR
DCDVVHNGKMVVIGGDDMELSLVEL---SE--------GFKRYSIKADEQ---VAQLSYS
SQTNLLSVSYIDGRVCFYSISS-TR-PNKVKALEGYIPKNSYNDD-----------HRDE
LLNHG------DEEKD------DADDDT---------VRDVEFRVEN----RICARAAWH
ANGLHFALPCHDYTVKIFSIKDYKL-MKTLS-NPHSSK-AFFIDLKFEPLHGLYLAAVDH
-NNR---LTIWNWQTSEVFYKKEL-----GQRITNFVWKVHPDNKTLD-IILGTWSGNII
NVKRAAESTEENLNKT--------------NQTKGLFVDSEADE----------------
-------EENLNEPNLH--------------------------------SPPGEVFTDDE
N--------------DTGAKRHHYDDE-Q------------DFV----------------
--------------------DDDDG--A-----------------------------GYV
S-------------EHPPL------------KRAK--QGRGRIL--------APSLGA--
--------NFQASPKPFTYRPLSQGATPFG--------NSDRRYLTMNNVGYVCVVR---
--N-------NEQNSITVSFFDIGRFVEYHFEDVFGFDVCSLNENGALFAQSKA------
--GQLHYRPHNSL-LSP-----WTKTLPLQRG-ERITSVSHTPKR-------------VF
VGTSLGYVRIFNEHGVPLMV--EKMSPIVALTAQD---YKVFAIHFHNYH------GITY
SLFERSPTS-SKYYQRESPLPL-------TLPQ------DNLQL-E-DIDSEFVGFNTLG
IKNFFFSAYG-------------------DPCVF-GIDNVLLVLSKWRSATENRWLPVLD
ANMEIWKMSGGKE-TDVKVWPLGLNYDMLNCILVKGR-NMWPEFPLPLPSEMEMSIPIFV
-KSKL-LEEQND-----------QERNGGGDDDEMERQELKIPVQWAAEESFLRSKVLSI
LLSDTLA-----HE-GELYGNENEILASLTG---VHDKSLLRLFAGACTE--QNNEMALS
LAQDLK--QDRALNAAIKIAERAELLQLVKRIDTLRESR---------------------
------------------------------------------------------------
--------------------------------I-QNEIHE--------------------
------------------------------------------------------------
------------------------------------------------------------
------------------------------------------------------------
------------------------------------------------------------
-------------------------
>XP_003646297_Eremothecium_cymbalariae
------------------------------------------------------------
------------------------------------------------------------
------------------------------------------------------------
------------------------------------------------------------
------------------------------------------------------------
------------------------------------------------------------
------------------------------------------------------------
------------------------------------------------------------
------------------------------------------------------------
------------------------------------------------------------
------------------------------------------------------------
------------------------------------------------------------
------------------------------------------------------------
------------------------------------------------------------
------------------------------------------------------------
------------------------------------------------------------
------------------------------------------------------------
------------------------------------------------------------
------------------------------------------------------------
--------------MLGVSDKLVFASGSKTLVALSSDQASLFAINNNQLTKVLLLEKPED
EPDILETCQSPTSIS-SS--REE-ILVTSVNGDIFQYT-KD-----GISNLLFRSVLPLR
DCAVIHSGKACIVGGDDLELTIIEL---ES--------H-KKDTLKLDEQ---VSQLSYN
AQMNILAVTLVNGVIDFYSLTS-MA-PNKIKSLESYAVANFYTDE-----------LEDA
-----------------------------------------EFSDEN----RICTRVSWH
PRGLKFAIPCKDYTVKIFNLSDFSS-TKTLK-SPN-DS--YFTNLLFDPYQGRYLAATDL
-ANR---LFVWDVNSGNLHCSKDL-----DFKLSNMCWRLH-ND-QLE-LLFGTWNGEVV
TVRPIAGVDYFI-KHKSVTEDEITSKP--K---NALFLESDDEN----------------
-------TSHVS--TPS-------------------SVDNDRREL----IPSENMFTDIE
D---------GEKSGEGYKRTYNFEDE-E------------QFI----------------
--------------------DDDDN--A-----------------------------GYI
T------------------------------KKPK--TKDHYV---A-----SSHKYS--
--------KYRQKPYKFNYRPISPGGTPFG--------STDKRYLTMNSIGYIWTVR---
-GN-------VEQYTVTVSFFDVGRYREYHFEDLFGYDACSLTEEGTLFAQSKT------
--GQLMYRPHDSF-KDTK----WVTKIPLSPN-ESITAVAATPTR-------------ML
VATSFGYFRTFNEFGVPLSL--EKMTPIVALAAQG---HKVFTVHYSTYQ------GLSY
SLFEQNPQAGNRFYQRESQLPI-------ELPS-----FNNET-HA-SADETFNEFNPLG
IRSIFFSNFG-------------------DPCIF-GQDGVLLVLSKWRNTMESRWIPLVD
TNLEIWKLSGGKQPDDVHVWPLGLNYDTMYYILIKGK-HIWPEFPLPLPSEMEIRIPVLD
-KSLA-LRD-----------------------ENLEDEEVVVPTVLAAEEEFLRSKVLSE
LLSDTLE-----HD-GELYGNENEILQSLAG---VRDKSLLRLFAAACSD--QHSDKALS
LLREIK--QDKALTAAIKIAERAELMNLVKKINDLREAR---------------------
------------------------------------------------------------
--------------------------------F-EIQYNKL-------------------
------------------------------------------------------------
------------------------------------------------------------
------------------------------------------------------------
------------------------------------------------------------
-------------------------
>NP_982644_Eremothecium_gossypii
------------------------------------------------------------
------------------------------------------------------------
------------------------------------------------------------
------------------------------------------------------------
------------------------------------------------------------
------------------------------------------------------------
------------------------------------------------------------
------------------------------------------------------------
------------------------------------------------------------
------------------------------------------------------------
------------------------------------------------------------
------------------------------------------------------------
------------------------------------------------------------
------------------------------------------------------------
------------------------------------------------------------
------------------------------------------------------------
------------------------------------------------------------
------------------------------------------------------------
------------------------------------------------------------
--------------MPEIIDKLVFASGGKTLVTYQNDRDTLFAVNKNQLTKILQLDKPED
EPEILSTCNEPTSIHLCS--DRR-LLVTSANGDVHLYS-AN-----GKDDLLFRSPLPIR
DCAAIHDETMCVVGGDDLELTFIEL---KT--------AGNKETLKLDEQ---VSQLSYS
PHMNILAVTLVNGNVHFYSLTS-AT-PNEVKKLEDYAVSNFYSDS-----------SDTA
--------------SQ---------------------TDGVQYCDEN----RICTRVAWH
PRGLHFAIPCKDYTVKIFNLSDFSI-SKTLA-SGS-TS--HFTNLSFDPFQGRYVAAVDL
-SNN---LLVWELSSGQISYSKRL-----DYKVSNVCWKLD-GD-SMH-LLLGTWDGELL
TVKDIGQYDRTAGKLAADNASAQTKKP--K---NALFLDSDDEN----------------
-------DSDVSPASPT-------------------LIGEQGRNT----I-SADIPTDTE
H---------GDENEKG---AYNYEDD-E------------QFI----------------
--------------------DDDDN--A-----------------------------GYV
P------------------------------IKRK--SA--YVPSLV-----SNSKRP--
--------RIADSGPVFRYKPISPGGTPFG--------SSDKRYLTMNGIGYVWTVR---
-GT-------EGQYSVTVSFFDVGRYREYHFEDLFGYDLCSLTDEGTFFGQSKT------
--GELLYRVH-SF-NGTK----WTKRIPLAPS-EIITGIASTGKK-------------LV
VATSLGYIRTFNEHGLPLAL--EKMTPIVALAAQE---HKIFAVHYSIYH------GLSY
SLFEQNPETGSKYYQRECSLPL-------TLPL-----FGPENKYI-STGDTFNDFNPIG
IKSLFFSTFG-------------------DPCIF-GSDNVLLVLCKWRNSMESRWVPIVD
SNLEIWKLSGGKQPEDIHVWPLGLNYDMLNYILIKGK-NLWPGFPLPLPSEMEIRLPLLD
-KTQV-LKN-----------------------DTSPDEEVVIPPALAAEEEFLRSQVLAG
LLADTLK-----YD-GEFFGNENEILANLNG---VRDKSLLRLFASACSD--HNTEKALS
LVKELK--QDKALNAAQKIAERAELLRLVSSINDIRNSR---------------------
------------------------------------------------------------
--------------------------------F-ESELNNL-------------------
------------------------------------------------------------
------------------------------------------------------------
------------------------------------------------------------
------------------------------------------------------------
-------------------------
>XP_452023_Kluyveromyces_lactis
------------------------------------------------------------
------------------------------------------------------------
------------------------------------------------------------
------------------------------------------------------------
------------------------------------------------------------
------------------------------------------------------------
------------------------------------------------------------
------------------------------------------------------------
------------------------------------------------------------
------------------------------------------------------------
------------------------------------------------------------
------------------------------------------------------------
------------------------------------------------------------
------------------------------------------------------------
------------------------------------------------------------
------------------------------------------------------------
------------------------------------------------------------
------------------------------------------------------------
------------------------------------------------------------
-------------MAIKLTENRVFVAGGNTQARLSSDSSRLFTLNKNALVKVLNLTDLEK
EPDIIDICEEPSAFVLSQNSADG-LYVVSRNGDLYWYNVLE-----NKNKLCFRSSLPLR
DLALVHDDKVCVVGGDDLEMTLVAL---EE--------GNSNVKLTLDEQ---LVSLSYN
KQNNILAVSLSNGNVVFYSLSS-TT-PNRIHTLHDQLPKIFFNDD---------------
----------LPADTENNTENADSVAID---------GLDPMLCEDN----RTCTRVAWT
NKGDQYAIPAKDSVIKLFKLSDHDL-VTSFK--PSVHV-NNWDALTIDQIHSNTIAAVGN
-SNQNSHLFIWNLSTGTQLVHESF-----RYSITSLSWRVNDQRTKLS-LVAGTWSGDVI
TFNDIVSVN---------------TTVAYSNTGGKLFVGSDDEKLFDDSDIDDLSKQTSN
GPEFYEPSKNDNNRRSKYENN--------------DKADDKGEVSED--INSDNLFTDAE
M------DQ------HEPKRTYNFENE-D------------DFI----------------
--------------------EDDNG--E-----------------------------AAQ
Y------------------------------KRPK--THVQSIPSLTANHVNHRR-----
---------IYQPPAQFQYRPFSTGATPFG--------NSDKRYLTINQLGHVWTTR---
-NE-------GGSNSITVSFFDVSRFREYHFDDLFKYDLCSLTDEGILLGQSKM------
--GQIQYKPHSPS-GDS-----WTKKIPLLSK-ERVTSIACTPKR-------------VI
VGTSLGYLRTYNDFGLPLAI--EKMSPIVALSAHE---YKVFTIHYSQYH------GITY
SMFQQHPQTGNKYFQRESPLPI-------TLPQQNQPGNDDEDIEFLKYDDIFNSFNPLG
IKSLFFSSFG-------------------DPCMF-GHDNVLLILSKWRSGSDARWVPIVD
TNLELWKMSGGKHPKNVHVWPLGLNFDTFSYLLLKGK-NAWPDIPMTVPTEMEVRIPVVS
-KSEL--------QKTQ----DDNRNDSSDVEDIDNSNGVEIPMYLAAEEEFLRSKILSD
LLKDTMD-----NE-GEIYGNETDLLQHLVA---THDKSLLRLLAYVCSE--QDVNKAVS
IVNELK--QDKALSAARKIAERAELLPLVRKINTIIEAK---------------------
------------------------------------------------------------
--------------------------------F-EADFNNI-------------------
------------------------------------------------------------
------------------------------------------------------------
------------------------------------------------------------
------------------------------------------------------------
-------------------------
>XP_022677899_Kluyveromyces_marxianus
------------------------------------------------------------
------------------------------------------------------------
------------------------------------------------------------
------------------------------------------------------------
------------------------------------------------------------
------------------------------------------------------------
------------------------------------------------------------
------------------------------------------------------------
------------------------------------------------------------
------------------------------------------------------------
------------------------------------------------------------
------------------------------------------------------------
------------------------------------------------------------
------------------------------------------------------------
------------------------------------------------------------
------------------------------------------------------------
------------------------------------------------------------
------------------------------------------------------------
------------------------------------------------------------
-------------MGIKVTENRVFVAGGNTRAYLSNDNTRLFTLNKNALVKVQNLDDLEK
EPDIIDVCEEPSTLALSETNPNF-IYVVSKKGDLYWYDVKE-----YTSGLCFRSSLPLR
DLSLIHDDKVCVVGGDDLEMTLVAL---EK--------DKDNIKVTLDEQ---LVSLSYN
KQNNILAVSLSNGNIDFYSLSS-TI-PNKIHTLTDQLPKIFYDDD---------------
----------KAEDSTSG-EGQDSIPID---------GLDSLLCDDN----RTCTRISWS
NKGDCYAVPAKDGTIKLFNLSDHSL-TTTFK--PSVAV-NNWDALIVDQLHSNTITAVGN
-INKTSHLFIWNISTGVQTSHETT-----TYSVTSLCWRINSSMNTLS-LIAGTWSGDII
TFNDIAKVK---------------ESPGSSNLNRTLFAESDDEDLFEESRVGEFSKNTST
DPDLTSKFQNDGSRK---ESN------------KIDKRVHEDEGSED--INSDNLFTDAE
E------EEDVGEGTHR-KRTFNYEDE-N------------DFI----------------
--------------------EDDDG--E-----------------------------AAL
Y------------------------------KKAR--NHYDSVPSLVTT--NSRRSNY--
--------QTVQP--QFQYRPFSTGATPFG--------NSDKRYLTINQIGHVWTTR---
-NE-------SGSNSITVSFFDVSKFREYHFDDLFKYDLCSLTDEGILLGQSKL------
--GQIQYRPHGVS-GET-----WTKKIPLLPK-ERITSIACTPKR-------------II
VGTSFGYLRTFNEFGLPLAI--EKVSPIVAVTAYE---YRIFTIHYSQYH------GISY
SMFQQHPQTGDKYFQRECPLPI-------TLPQQVQGQTEDIDKEFLKFEDIYHAFNPLG
IKSLFFSSFG-------------------DPCIF-ANDNVLLVLSRWRSGNEARWIPIVD
TNLELWKMSGGKNVKDVHVWPLGLNFDTFSFLLLKGK-NCWPDIPMTVPTEMEVRMPSIS
-KTDI--------TKKKTEEDDDEYENDTKTDGINDQSEVEIPLDLAAEEEFLRSSVLSR
LLKDTMD-----NE-GEIYGNEADLLQHLIS---SHDKSLLRLLAYVCSE--QDVNKAVS
IVYELK--QDKALAAARKIAERAEILPLVRKINAIIEAK---------------------
------------------------------------------------------------
--------------------------------F-EADFNNL-------------------
------------------------------------------------------------
------------------------------------------------------------
------------------------------------------------------------
------------------------------------------------------------
-------------------------
>XP_022626575_Lachancea_lanzarotensis
------------------------------------------------------------
------------------------------------------------------------
------------------------------------------------------------
------------------------------------------------------------
------------------------------------------------------------
------------------------------------------------------------
------------------------------------------------------------
------------------------------------------------------------
------------------------------------------------------------
------------------------------------------------------------
------------------------------------------------------------
------------------------------------------------------------
------------------------------------------------------------
------------------------------------------------------------
------------------------------------------------------------
------------------------------------------------------------
------------------------------------------------------------
------------------------------------------------------------
------------------------------------------------------------
--------------MASMIDRSIFTSGAKTSIECSTDGSRLFAVNKSGLTKILQLNKPEE
EPDVLETCRDPTSIAILS--NST-FIMGSMKGDVNLYSSQE-----SESRLLLRCALPVR
DVALVHNGKTIAIGGDDLEVTLFSLSD-QS--------ERVKTTLKVEDQ---VRKLSYN
PQMSVLAVSQVNGSIHFYSLTS-TT-PRHTHRLDHCIASHFYNDD-----------FQDA
LLQAVDPTEAEEDSDE---------------------VKDPEYCDEN----RVSSRVEWH
PHGLQYAVPCQDRSIRIYNLKDYAQ-IKTLT-YSQIKR--EFVDIRYSPQNGSYLAAIDL
-DNR---LTVWDTTTGEVHTTREI-----KHNITNLSWALQSND-SLD-LHFGTWNGGII
SIRNVAEN-----IKKPPILHEK-DKPL-E---NKLFVNSEDEH----------------
-------SEASDHYNQA------------------GTTENGRDDM----DESQGLFTDDE
A---------SGTK------RLHLNDE-D------------DFI----------------
--------------------DDDDG--A-----------------------------GYV
L------------------------------KKPK------Y-PASATY--RPSSSNK--
--------EI--RTQRFRYRPYSPGGTPFG--------TSDRRYLTMNNIGYAFTVKTGE
GSS-------SSRSTVTTSFFDLGRYKEYHFEDLYGYDLCSLTEDGALFAQSKI------
--GRLHYRAHNNV-E-S-----WNKLVPLQNS-EKITSVAATSKK-------------IV
VGTSLGYVRTFNLFGLPLEI--EKVAPVVALAAQD---YKVFAVHFSPHH------GITY
TLFEQNAQTGSKYYNRETSLPI-------KLPV-----DLENDDVE-ELSETFAAFSPLG
IKSVFFSAYG-------------------DPCVF-GADDVLLVLSRWRSVAQSRWIPLMD
TKLELWKSSNGREVKDLHVWPLGLTFNVLNHILVKGH-HVWPDFPMPLPSEMEVRVPMLI
-KSEIQLGR-----------------------DAENEQELQIPVQMAAEEEFVRSKFMSE
LLTDTLE-----HE-GEVYGNETQILASLNA---AYDKSLLRLFATACSE--QDIGKALT
LAQELK--QDKALNAAVKIAERAELMNLMRRVNDIREAR---------------------
------------------------------------------------------------
--------------------------------Y-EQQLNNV-------------------
------------------------------------------------------------
------------------------------------------------------------
------------------------------------------------------------
------------------------------------------------------------
-------------------------
>XP_002554811_Lachancea_thermotolerans
------------------------------------------------------------
------------------------------------------------------------
------------------------------------------------------------
------------------------------------------------------------
------------------------------------------------------------
------------------------------------------------------------
------------------------------------------------------------
------------------------------------------------------------
------------------------------------------------------------
------------------------------------------------------------
------------------------------------------------------------
------------------------------------------------------------
------------------------------------------------------------
------------------------------------------------------------
------------------------------------------------------------
------------------------------------------------------------
------------------------------------------------------------
------------------------------------------------------------
------------------------------------------------------------
--------------MPSTIEKSIFSSGGKTCIGISADGTRFYAVNKNGLTKVLPLDKPEE
EPDVVETCKDPSSLAVVS--NSQ-FVVTSLKGDVYLCSVAE-----AQNHLLLRCALPIR
DVALVHNGKTAAVGGDDLELILVGLAD-GS--------AKTRTTVTLEDQ---VRHLSYN
QHMSILAVSQVNGSIHFYSMNS-AT-PHHIRKLDGYIGSHFYNDN-----------FQDK
LLQSINSEEAEDIEDG---------------------AGDHEYCDQN----RVCTRVAWS
PQGLQFAIPCEDRSVKIFSLKDYSL-SHSLS-SPSIKS--QFADLSFSPQTGAFIAAVDL
-RNR---VTIWDASTGEIHFTKEL-----PQRITNICWQLQPDN-LLD-LHLGTWTGDIV
VIRGVAEN-----RTAQPVPPEKAEQPQKQ---NGLFVSSDDEG----------------
-------EEAVINGSPAPLGE------------GLGRTIGQDDDP----LGSEGLFTDEE
D---------ESSK------RKTFGDE-D------------DFI----------------
--------------------DDDDG--A-----------------------------GYV
N------------------------------KRPR------YTPPSI-----PRNAVR--
--------AIGRRPRKFRYRPFSQGATPFG--------SSDRRYLTMNNIGYACTVRSGD
GGS-------SLRSTVTISFFDLGRFKEYHFEDLFNYDVCALTEEGALFAQSKL------
--GQLHYRAHNNY-QSS-----WTKKIPLQRS-EKITAAAATPKR-------------II
VGTSFGYIRTFNQFGIPLGV--EKMAPVAAIAAHE---FKVFAVHYSLHH------GITY
TLFEQDPKTQDRYFQRESSLPI-------TLPS-----NLEAE--E-EFNETFSEFNPLG
IKSLFFSAYG-------------------DPCIF-GFDDVLLVLSKWRSAAQSRWVPLLD
AQLELWKMSNGKDVNDVHVWPLGLTHNILNHILVKGY-NIWPEFPMPLPSEMEVRVPLLV
-KDQVEVSS-----------------------EGKESGEVVVPASMAAEEEFLRSKILGE
LLSDTLE-----HE-GEVYGNENQILMALAG---AYDKSLLRLFAAACSE--QEVSKAES
LALELK--QDKALNAAAKVAERAELMTLVKKVNDIREAR---------------------
------------------------------------------------------------
--------------------------------F-EQQLGNT-------------------
------------------------------------------------------------
------------------------------------------------------------
------------------------------------------------------------
------------------------------------------------------------
-------------------------
>XP_020059623_Aspergillus_aculeatus
------------------------------------------------------------
------------------------------------------------------------
------------------------------------------------------------
------------------------------------------------------------
------------------------------------------------------------
------------------------------------------------------------
------------------------------------------------------------
------------------------------------------------------------
------------------------------------------------------------
------------------------------------------------------------
------------------------------------------------------------
------------------------------------------------------------
------------------------------------------------------------
------------------------------------------------------------
------------------------------------------------------------
------------------------------------------------------------
------------------------------------------------------------
------------------------------------------------------------
------------------------------------------------MSSEAMRPR--G
RPAH---------------------TPGTTVLAYTPDGQRVITGGSNSAIRIYTVGQ-DG
EPKTVDEGVDGHLGIGAT--NES-FIMGAEDGTVWQYEIQSG----KMVKLLVRCMLPVR
DIAISRDGEWAAVASDELTVKIVNI-------------EDMTKVKYLREQSKGVKHVTFD
PSGRYVTVSCTDGFLYIYSTLS-DE-PELVQKLDGVIRRLEPEVE---------------
----------------------------------------------------ATSRIVWH
PDGTAFASAEATRDIAIFSTGEW-KKEKVFAGGHN----GQITALAWSP-NGALLATAGA
-DGQ---ILLWETRTQKVLQRYDF------ANVINLAWHP-TKNS----VSFTTSDGELF
IYDDFVSKE-HQPLLE-------------KPLQAAPIFSGALTE----------------
-------ISDNV-RR-PLANR----PKETIER-RQRAGSLDSLDEIL-NGD------VGM
D----------------------------------------DFV----------------
--------------------EDDDG--A-----------------------------GYA
-EDINGFG-----------------------KRVGSHTDEI-----DGHTDKRVLTAF--
------------A-KPKIHPPLQPGSTPWR---------GNRRYLCLNLTGCVWTVDQE-
----------T-HNTITVEFYDRELHRDFHFTDPYLYDRACLNDNGTLFSNNPTDGSP--
--ATIFYRPHETWTTRAD----WRTQLP--KG-EFIRALALSESY-------------IV
AVTTKDYVRVYTLFGTPFKVYRQKS-PAVTCAAWR---DYIMTVGNGPLSSDGRTATLRY
SVENVKRD---EICQNEDVVAL----PED-----------------------------TE
LQSVFFSDNG-------------------DPCIY-DSEGVLLVLQHWRNNGQARWVPLLD
TK-QLERLASGRKEETY--WPVAVAQDKFHCIILKGG-DKYPYFPRPLLSEFDFRIPISD
------------------TPG-KGAEDD---EDSGS---IRHDG-ARFEEAFVRGNILLS
LFEDLVS--------TT--NATASQRAELARKEVEVDKILLQLLAVECREGEERGMKALE
LVQMMRDRNGKMVEAAVKVAERYGRGVLQDKIRELAERR---------------------
------------------------------------------------------------
--------------------------------YLG-EDD---------------------
------------------------------------------------------------
---------------------------------------ERM------------------
------------------------------------------------------------
------------------------------------------------------------
-------------------------
>XP_001269431_Aspergillus_clavatus
------------------------------------------------------------
------------------------------------------------------------
------------------------------------------------------------
------------------------------------------------------------
------------------------------------------------------------
------------------------------------------------------------
------------------------------------------------------------
------------------------------------------------------------
------------------------------------------------------------
------------------------------------------------------------
------------------------------------------------------------
------------------------------------------------------------
------------------------------------------------------------
------------------------------------------------------------
------------------------------------------------------------
------------------------------------------------------------
------------------------------------------------------------
------------------------------------------------------------
------------------------------------------------MATEALRPR--G
RPAH---------------------TPGTTVLTYTPNGRRIVTGGSNSAIRVYTVGE-DG
EPKTIDEGVDGNLGIGAT--NDS-FIMGAEDGTVWKYGIESG----KMEQLLVRCALPVR
DLAVTKDGEWVAVASDELTVKLVNI-------------ENMTIVKYLRDQAKGTKHVSFD
PNGRYIAVSCTDGLVYIYSSFS-DE-PELVRKLDGVIRRLEPEDE---------------
----------------------------------------------------ATSRIVWH
PDGTAFASAEATRDVAIYSVSEW-KKEKVFSGGHN----GDITSVSWSP-NGALLATAGA
-DGQ---ILIWETKTQKVLHRYDF------GNVINLAWHP-SKNS----LSFTTSDGELF
IYDGFLPEE-HQHHLQ-------------KPLQAAPIFPGVLAE----------------
-------VSGNA-AR-SLTNR----PKESIER-PRRAGTPDSLDDLL-GSD------QGM
E----------------------------------------DFV----------------
--------------------EDDDG--A-----------------------------GYA
-EGVNPYG-----------------------KRTNEHLEDI-----DGHLDKRLLTSY--
------------S-KPKTHQPLQSGSTPWR---------GNRRYLCLNLTGCVWTVDQE-
----------T-HNTVTVEFYDRELHRDFHFTDPYLYDRACLNENGTLFSNNPTDGSP--
--ATIFYRPHETWTTRAD----WRTQLP--QG-ELIRALALSESY-------------IV
AVTTKDYVRVYTLFGTPFKVFRQKS-PAVTCAAWR---DYVMTIGNGPLGSDGLTATLKY
SIENVKRD---EVCQNEDVVAL----PEG-----------------------------SE
LRSVFFSDSGVSDLLRKQTLCVQHTDIKQDPCIY-DSEGVLLILQHWRINGQARWVPLLD
TK-QLERLAGGRKEETY--WPVAVAQEKFHCIILKGG-DKYPYFPRPLLSEFDFRVPISD
------------------APH-KDSSEE---EEDGA---SRDDAAARFEESFVRGNVLLS
LFQDLLS--------ST--NATPSQRAELARKEIELDKILLQMLAVECREGEERGMKALE
LVGMMKDRSGKMIEAAAKVAERYGRGVLEDKIRDLAEKR---------------------
------------------------------------------------------------
--------------------------------FMG-TDD---------------------
------------------------------------------------------------
---------------------------------------DDELA----------------
------------------------------------------------------------
------------------------------------------------------------
-------------------------
>XP_001264937_Aspergillus_fischeri
------------------------------------------------------------
------------------------------------------------------------
------------------------------------------------------------
------------------------------------------------------------
------------------------------------------------------------
------------------------------------------------------------
------------------------------------------------------------
------------------------------------------------------------
------------------------------------------------------------
------------------------------------------------------------
------------------------------------------------------------
------------------------------------------------------------
------------------------------------------------------------
------------------------------------------------------------
------------------------------------------------------------
------------------------------------------------------------
------------------------------------------------------------
------------------------------------------------------------
------------------------------------------------MATEALRPR--G
RPAH---------------------TPGTTVLTYTPDGRWIVTGGSNSAIRVYTVGE-DG
EPKTIDDGVDGNLGVVAT--NDS-FIMGAEDGTVWKYGIGSG----RMEQLLVRCALPVR
DLAISKDGEWVAVASDELTVKIVNI-------------EDMTKVKYLREQAKGTKHVSFD
PNGRYIAVSCTDGLLYIYSTFS-EE-PELVRKLDGVIRRLEAEDE---------------
----------------------------------------------------ATAEIAWH
PDGTAFAAAEVTRDIVIYSVSEW-KKEKVFSGGHN----GDITSVSWSP-NGALLATAGA
-DGK---ILIWETKTQQVLHRYDF------ANVINLAWHP-TNNS----LSFTTSDGELF
IYDGFVPKE-HQHHIQ-------------KPLQAAPIFPGVLAE----------------
-------VSGNA-GR-SLANR----PKESIER-PGRGGTPDSLDDLL-GSD------QGM
E----------------------------------------DFV----------------
--------------------EDDDG--A-----------------------------GYA
-EGVNLYG-----------------------KRTNGHLDDI-----AGPAEKRLLTSY--
------------T-KPKAHPPLQPGSTPWR---------GNRRYLCLNLTGCVWTVDQE-
----------T-HNTVTVEFYDRELHRDFHFTDPYLYDRACLNENGTLFSNNPTDGSP--
--ATIFYRPHETWTTRAD----WRTQLP--QG-ELIRALALSDSY-------------IV
AVTTKDYVRVYTLFGTPYKVYRQKS-PAVTCAAWR---DYVMTIGNGPLGSDGLTATLTY
SIENVKRD---EVCQNEDVVAL----PEG-----------------------------SE
LRSVFFSDTG-------------------DPCIY-DSEGVLLILQHWRTNGQARWVPLLD
TK-QLERLAGGRKEETY--WPVAVAQEKFHCIILKGG-DKYPYFPRPLLSEFDFRIPISD
------------------RPQ-KASDDE---GDE-----SRNDASARFEESFVRGNVLLS
LFQDLLS--------ST--NATPSQRAELARKEIELDKILLQMLAVECREGEERGMKALE
LVRMMKDRNGKMIEAAAKVAERYGRGVLEDKIRDLAEHR---------------------
------------------------------------------------------------
--------------------------------YMG-TGD---------------------
------------------------------------------------------------
---------------------------------------DDELA----------------
------------------------------------------------------------
------------------------------------------------------------
-------------------------
>XP_041146371_Aspergillus_flavus
------------------------------------------------------------
------------------------------------------------------------
------------------------------------------------------------
------------------------------------------------------------
------------------------------------------------------------
------------------------------------------------------------
------------------------------------------------------------
------------------------------------------------------------
------------------------------------------------------------
------------------------------------------------------------
------------------------------------------------------------
------------------------------------------------------------
------------------------------------------------------------
------------------------------------------------------------
------------------------------------------------------------
------------------------------------------------------------
------------------------------------------------------------
------------------------------------------------------------
------------------------------------------------MASEAIRPR--G
RPAH---------------------TPGTTVLAYTPNGRRIITGGSNSAIRIYTVGQ-DG
EPKTVDEGIDGHMGIGAT--NES-FIMGAEDGTVWQYEIESG----RMENLLVRCALPVR
DIAVSNDGEWAAVASDELTVKIVKI-------------EDMTKVKYLRDQSKGTKHVTFD
PSGRYIAVSCTDGILYIYSLLA-EE-PELVQKLDGAIRRLEPEDE---------------
----------------------------------------------------ATSRVVWH
PDGTAFAAAEATRDIAIFSTSEW-KKEKVFSGGHN----GDVTAISWSP-NGALLATAGA
-DGQ---VLLWETKTQKVLQRYDF------PNVINLAWHP-SNNS----LSFTTSDGELF
IYDGVVSNE-QQPLLQ-------------KPLQAAPIFPGHLAE----------------
-------ISDNV-RR-PLTNR----PKESIER-RAG--TPDSLDDIL-GSD------QGM
E----------------------------------------DFV----------------
--------------------DDDDG--A-----------------------------GYA
-EGVNAFG-----------------------KRTNQHLDEI-----DGHAEKRLLTSY--
------------S-KPRIHPSLQPGSTPWR---------GNRRYLCLNLTGCVWTVDQE-
----------T-HNTVTVEFYDRELHRDFHFTDPYLYDRACLNEHGTLFSNNPTDGKP--
--ATIFYRPHETWTTRAD----WRTQLP--RG-ELIRALALSDSY-------------IV
VVTTKDYVRVYTLFGTPFKVYRQKS-PAVACVAWR---DYVMTIGNGPVGSDGRTATLRY
SVENVKRD---EICQNEDVVAL----PEG-----------------------------AE
LQSVFFSDTG-------------------DPCIY-DSEGVLLILQHWRNPGQARWVPLLD
TT-QMERVASGRKEETY--WPVAVAQDKFHCIILKGG-DKYPYFPRPLLSEFDFRIPISE
------------------RPG-KGVGKQ---GE-GL---AQSDD-GKFEEAFIRGSVMLS
LFQDLLG--------ST--NATSTQRAELARKELELDKILLQMLAVECREGEERGMKALE
LVQMMKDRNGKMTEAAVKVAERYGRGVLEDKIRELAEKR---------------------
------------------------------------------------------------
--------------------------------YLG-EGD---------------------
------------------------------------------------------------
---------------------------------------DDELA----------------
------------------------------------------------------------
------------------------------------------------------------
-------------------------
>XP_750479_Aspergillus_fumigatus
------------------------------------------------------------
------------------------------------------------------------
------------------------------------------------------------
------------------------------------------------------------
------------------------------------------------------------
------------------------------------------------------------
------------------------------------------------------------
------------------------------------------------------------
------------------------------------------------------------
------------------------------------------------------------
------------------------------------------------------------
------------------------------------------------------------
------------------------------------------------------------
------------------------------------------------------------
------------------------------------------------------------
------------------------------------------------------------
------------------------------------------------------------
------------------------------------------------------------
------------------------------------------------MATEALRPR--G
RPAH---------------------TPGTTVLTYTPDGRRIVTGGSNSAIRVYTVSD-DG
EPKTIDDGVDGNLGVVAT--NDS-FIMGAEDGTVWKYGIGSG----KMEQLLVRCALPVR
DLAISKDGEWVAVASDELTVKIVNI-------------EDMTKVKYLREQAKGTKHVSFD
PNGRYIAVSCTDGLLYIYSTFL-EE-PELVRKLDGVIRRLEAEDE---------------
----------------------------------------------------ATAKIAWH
PDGTAFAAAEVTRDIGIYTVSEW-KKEKVFSGGHN----GDITSVSWSP-NGALLATAGA
-DGK---ILIWETKTQQVLHRYDF------ANVINLAWHP-TNNS----LSFTTSDGELF
IYDGFVPKE-HQHHIQ-------------KPLQAAPIFPGVLAE----------------
-------VSGNA-GR-SLTNR----PKQSIER-PGRGGTPDSLDDLL-GSD------QGM
D----------------------------------------DFV----------------
--------------------EDDDG--A-----------------------------GYA
-EGVNLYG-----------------------KRTNGHLDDI-----AGPAEKRLLTSY--
------------T-KPKVHPPLQPGSTPWR---------GNRRYLCLNLTGCVWTVDQE-
----------T-HNTVTVEFYDRELHRDFHFTDPYLYDRACLNENGTLFSNNPTDGSP--
--ATIFYRPHETWTTRAD----WRTQLP--QG-ELIRALALSDSY-------------IV
AVTTKDYVRVYTLFGTPYKVYRQKS-PAVTCAAWR---DYVMTIGNGPLGSDGLTATLTY
SIENVKRD---EVCQNEDVVAL----PEG-----------------------------SE
LRSVFFSDTG-------------------DPCIY-DSEGVLLILQHWRTHGQARWVPLLD
TK-QLDRLAGGRKEETY--WPVAVAQEKFHCIILKGG-DRYPYFPRPLLSEFDFRIPISD
------------------RPQ-KASDDE---GDE-----SRNDASARFEESFVRGNVLLS
LFQDLLS--------ST--NATPSQRVELARKEIELDKILLQMLAVECREGEERGMKALE
LVRMMKDRNGKMIEAAAKIAERYGRGVLEDKIRDLAERR---------------------
------------------------------------------------------------
--------------------------------YME-TGD---------------------
------------------------------------------------------------
---------------------------------------DDELAA---------------
------------------------------------------------------------
------------------------------------------------------------
-------------------------
>XP_662743_Aspergillus_nidulans
------------------------------------------------------------
------------------------------------------------------------
------------------------------------------------------------
------------------------------------------------------------
------------------------------------------------------------
------------------------------------------------------------
------------------------------------------------------------
------------------------------------------------------------
------------------------------------------------------------
------------------------------------------------------------
------------------------------------------------------------
------------------------------------------------------------
------------------------------------------------------------
------------------------------------------------------------
------------------------------------------------------------
------------------------------------------------------------
------------------------------------------------------------
------------------------------------------------------------
-------------------------------------------------MSDPVRPR--G
RPAH---------------------TPGTTVLTYTPDGRYIITGGSNSAIRIYTDGE-DG
EPKTVEEGADAHLAIGAT--NEY-FFMGAEDGTVWQYEVKSG----RMDKLLTRTALAVR
DIAITKDNGWVAVASDELTVKLVNI-------------EDMTKVKYMREQTKGTKHITFD
PNGRYVAVSCTDGIVYLYSMDT-EE-PELARKLDGVIRRLEPEDE---------------
----------------------------------------------------ATARVVWH
PDGTAFATADASRDIALFSVGEW-KKEMSFSGGHN----GDITAMSWSP-NGALMVTAAK
-DGQ---VLLWESKTQKILHRYNF------PNVINLAWHP-TKNG----VSLTTSDGEIF
IFDGFVPKD-YQALLQ-------------KPLQAAPIFPGALTE----------------
-------ISDNV-QR-PLASR----PKEAL-----RRGSIDSLDDIL-GYD------QDM
E----------------------------------------DFV----------------
--------------------EDDDG--A-----------------------------GYV
-EDVNGFG-----------------------KRTNKHLGDI-----EGHMDKRTLTSF--
------------P-KPKIHPPLQPGSTPWR---------GNRRYLCLNLTGAVWTVDQE-
----------T-HNTVTVEFYDRELHRDFHFTDPFLYDRACL-----------IDDSP--
--ATIFYRPHETWTTRAD----WKTTLP--KG-EHIR-----------------------
-VTTKDYVRVYTLYGTPFRVYRQKS-PAVTCAAWR---DYVMTIGNGPLGSDGRTGTLRY
SIENVKRD---EICQNEDVVAI----PEG-----------------------------AE
LKSVFFTDMG-------------------DPCIY-DTEGVLLVLQHWRTQGQARWVPLLD
TK-QLERLASGRKEETY--WPVAVAQDKFHCIILKGG-DRYPYFPRPMLSEFDFQIPISD
------------------KPK-PQEEDE---EGST----ARNDS-MRLEESFVRGNLLLS
LFQDLLS--------AT--HATATQRAELSRKELELDKVLLQLLAIECREGEERGMKALE
LVHMMKDRNGKMVEAAVKVAQRYNRGVLEDKIRDLAARRHSTATGLWVNVIISSIFEFPF
SKFQFFNLQLSDNEYSNALITPLSSPAMPKFALSRSSTFASSRTTRFYRFRSNSSRCASS
HSQIRHDIPRSPSPQAHLPLLPSQSGPGFSFKYSL-TDDLTPPNDHKPPDERIIKLGKTL
RILSPLLPTILTNPLPPHILSPNVTLHLFPSTHPHLPTVKGRTLYRAALWAVPVAWSSVP
LVGNVKLQILSERIVRGGIVPDPQVDTAHGTQAKNGDCGDERLVVRWRTEKPNSHSSSSS
SKSETSTLSTASSSPLKRDPKTGDESKTNTNKGLSVLLGGDAPIFKLSRDDQFTGLFIFS
FDEEGRVLTQTIEHAEDAGGWERTAKFVTLTDWLIGKARGSLDTPQPAGLCCSGTGQDPG
HGREGRWRSDEAEKIRISGASGSSL
>XP_001392061_Aspergillus_niger
------------------------------------------------------------
------------------------------------------------------------
------------------------------------------------------------
------------------------------------------------------------
------------------------------------------------------------
------------------------------------------------------------
------------------------------------------------------------
------------------------------------------------------------
------------------------------------------------------------
------------------------------------------------------------
------------------------------------------------------------
------------------------------------------------------------
------------------------------------------------------------
------------------------------------------------------------
------------------------------------------------------------
------------------------------------------------------------
------------------------------------------------------------
------------------------------------------------------------
------------------------------------------------MASEAMRPR--G
RPAH---------------------TPGTTVLAYTPDGRRVITGGSNSAIRIYTVGQ-DG
EPKTIDEGVDGHLGIGAT--NES-FIMGAEDGTVWQYEIESG----RMEKLLVRCALPVR
DIAVSKDGEWAAVASDELTVKVVNI-------------EDMTKVKYLREQAKGTKHVTFD
PSGRYVTVSCTDGMLYIYSMLS-DE-PELVRKVDGVIRRLEPEDE---------------
----------------------------------------------------ATSQIVWH
PDGTAFASAEATRDIAIFSVGEW-KKEKVFSGGHN----GEVTAISWSP-NGALLATAGK
-DGQ---VLLWETKSQKVLERYDF------ANVINLAWHP-SNNS----LSFTTSDGELF
IYDGIVPRE-HQPLLQ-------------KPLQAAPIFSGPLTE----------------
-------ISNNV-RP-PLANR----PKQTIER-RAR--TPDSLDDVL-DYD------VGM
E----------------------------------------DFV----------------
--------------------EDDDG--A-----------------------------GYA
-EDL-ARG-----------------------KRAGSHLDDA-----DGRPDKRLLTSF--
------------A-KPKVHPPLQPGSTPWR---------GNRRYLCLNLTGCVWTVDQE-
----------T-HNTVTVEFYDRELHRDFHFTDPYLYDRACLNEHGTLFSNNPTDGSP--
--ATIFYRPHETWTTRAD----WRTQLP--KG-EFIRALALSDSY-------------IV
AVTTKDYVRVYTLFGTPFKVYRQKS-PAVTCAAWR---DYIMTVGNGPLGSDGRTATLRY
TVENVKRD---EVCQNEDVVAI----PEG-----------------------------AE
LRSVFFSDAG-------------------DPCIY-DSEGVLLVLQHWRTNGQARWVPLLD
TR-QLERLASGRKEETY--WPVAVAQDKFHCIILKGG-DRYPYFPRPLLSEFDFRVPITD
------------------TPG-KGPDEE---EEEGN---TRGEG-ARLEEAFVRSNIMLS
LFEDLLG--------ST--NATTGQRAELARKELEVDKFLLQLLAVECREGEERGMKALE
LVQMMRDRNGKMVEAAVKVAQRYGRGVLEDKIRDLAERR---------------------
------------------------------------------------------------
--------------------------------YMG-ADD---------------------
------------------------------------------------------------
---------------------------------------DDELA----------------
------------------------------------------------------------
------------------------------------------------------------
-------------------------
>XP_015402201_Aspergillus_nomiae
------------------------------------------------------------
------------------------------------------------------------
------------------------------------------------------------
------------------------------------------------------------
------------------------------------------------------------
------------------------------------------------------------
------------------------------------------------------------
------------------------------------------------------------
------------------------------------------------------------
------------------------------------------------------------
------------------------------------------------------------
------------------------------------------------------------
------------------------------------------------------------
------------------------------------------------------------
------------------------------------------------------------
------------------------------------------------------------
------------------------------------------------------------
------------------------------------------------------------
------------------------------------------------MASEAIRPR--G
RPAH---------------------TPGTTVLAYTPNGRRVITGGSNSAIRIYTIGQ-DG
EPKTVDEGVDGHMGIGAT--NDS-FIMGAEDGTVWQYEIESG----RMENLLVRCALPVR
DIAVSNDGEWVAVASDELTVKIVKI-------------EDMTKVKYLREQTKGTKHVTFD
PSGRYIAVSCTDGILYIYSLLA-EE-PELVQKLDGVIRRLEPEDE---------------
----------------------------------------------------ATSRVVWH
PDGTAFAAAETTRDIAIFSTSQW-KKEKVFSGGHN----GEVTAISWSP-NGALLATAGA
-DGQ---VLLWETKTQKVLQKYDF------SNVINLSWHP-SNNS----LSFTTSDGELF
IYDGIVSSE-YQPLLQ-------------KPLQAAPIFPGSLAE----------------
-------ISDNV-RR-PLANR----PKASIEQ-RAG--TPDSLDDIL-GSD------HGM
E----------------------------------------DFV----------------
--------------------DDDDG--A-----------------------------GYA
-EGVNAFG-----------------------KRTNQHLDEI-----DGHAEKRLLTSY--
------------S-KPKTHPPLQPGSTPWR---------GNRRYLCLNLTGCVWTVDQE-
----------T-HNTMTVEFYDRELHRDFHFTDPYLYDRACLNDHGTLFSNNPTDGSR--
--ATIFYRPHETWTTRAD----WRTQLP--KG-ELIRALALSDSY-------------IV
VTTTKDYVRVYTLFGTPFKVYRQKS-PAVTCVAWR---DYVMTIGNGPVGSDGRTATLRY
SVENVKRD---EICQNEDVVAL----PEG-----------------------------TE
LQSVFFSDTG-------------------DPCIY-DSEGVLLILQHWRNHGQARWVPLLD
TT-QMERLVSGRKEETY--WPVAVAQDKFHCIILKGG-DKYPYFPRPLLSEFDFRIPISE
------------------TPG-KAVGEQ---EE-GL---AQSDG-GKFEEAFIRGSVMLS
LFQDLLG--------ST--NATSAQRAELARRELELDKILLQMLAIECREGEERGMKALE
LVRMMKDRNGKMVEAAVKVAERYGRGVLEDKIRELAERR---------------------
------------------------------------------------------------
--------------------------------YMG-EGD---------------------
------------------------------------------------------------
---------------------------------------DDELA----------------
------------------------------------------------------------
------------------------------------------------------------
-------------------------
>XP_023091618_Aspergillus_oryzae
------------------------------------------------------------
------------------------------------------------------------
------------------------------------------------------------
------------------------------------------------------------
------------------------------------------------------------
------------------------------------------------------------
------------------------------------------------------------
------------------------------------------------------------
------------------------------------------------------------
------------------------------------------------------------
------------------------------------------------------------
------------------------------------------------------------
------------------------------------------------------------
------------------------------------------------------------
------------------------------------------------------------
------------------------------------------------------------
------------------------------------------------------------
------------------------------------------------------------
------------------------------------------------MASEAIRPR--G
RPARKFVYILTFSMDGVADLGTNLDTPGTTVLAYTPNGRRIITGGSNSAIRIYTVGQ-DG
EPKTVDEGIDGHMGIGAT--NES-FIMGAEDGTVWQYEIESG----RMENLLVRCALPVR
DIAVSNDGEWAAVASDELTVKIVKI-------------EDMTKVKYLRDQSKGTKHVTFD
PSGRYIAVSCTDGILYIYSLLA-EE-PELVQKLDGAIRRLEPEDE---------------
----------------------------------------------------ATSRVVWH
PDGTAFAAAEATRDIAIFSTSEW-KKEKVFSGGHN----GDVTAISWSP-NGALLATAGA
-DGQ---VLLWETKTQKVLQRYDF------PNVINLAWHP-SNNS----LSFTTSDGELF
IYDGVVSNE-QQPLLQ-------------KPLQAAPIFPGHLAE----------------
-------ISDNV-RR-PLTNR----PKESIER-RAG--TPDSLDDIL-GSD------QGM
E----------------------------------------DFV----------------
--------------------DDDDG--A-----------------------------GYA
-EGVNAFG-----------------------KRTNQHLDEI-----DGHAEKRLLTSY--
------------S-KPRIHPSLQPGSTPWR---------GNRRYLCLNLTGCVWTVDQE-
----------T-HNTVTVEFYDRELHRDFHFTDPYLYDRACLNEHGTLFSNNPTDGKP--
--ATIFYRPHETWTTRAD----WRTQLP--RG-ELIRALALSDSY-------------IV
VVTTKDYVRVYTLFGTPFKVYRQKS-PAVACVAWR---DYVMTIGNGPVGSDGRTATLRY
SVENVKRD---EICQNEDVVAL----PEG-----------------------------AE
LQSVFFSDTG-------------------DPCIY-DSEGVLLILQHWRNPGQARWVPLLD
TT-QMERVASGRKEETY--WPVAVAQDKFHCIILKGG-DKYPYFPRPLLSEFDFRIPISE
------------------RPG-KGVGKQ---GE-GL---AQSDD-GKFEEAFIRGSVMLS
LFQDLLG--------ST--NATSTQRAELARKELELDKILLQMLAVECREGEERGMKALE
LVQMMKDRNGKMTEAAVKVAERYGRGVLEDKIRELAEKR---------------------
------------------------------------------------------------
--------------------------------YLG-EGD---------------------
------------------------------------------------------------
---------------------------------------DDELA----------------
------------------------------------------------------------
------------------------------------------------------------
-------------------------
>XP_040643276_Aspergillus_ruber
------------------------------------------------------------
------------------------------------------------------------
------------------------------------------------------------
------------------------------------------------------------
------------------------------------------------------------
------------------------------------------------------------
------------------------------------------------------------
------------------------------------------------------------
------------------------------------------------------------
------------------------------------------------------------
------------------------------------------------------------
------------------------------------------------------------
------------------------------------------------------------
------------------------------------------------------------
------------------------------------------------------------
------------------------------------------------------------
------------------------------------------------------------
------------------------------------------------------------
------------------------------------------------MSSEAIRPR--G
RPAH---------------------TPGTTVLEYTPDGRRIITGGSNSAIRIYTVGQ-DG
EPTTVDEGVDGNLGIGAT--NNS-FIMGAEDGTVWQYEINSG----KMEKLLVRCALPVR
DIGISKDGEWVAVASDELTVKIVNI-------------EDMTKVKYLREQGKGAKHVTFD
PSGRYVAVSCTDGILYIYSTVS-EE-PELLRKLDGVIRRLEPEDE---------------
----------------------------------------------------ATSRAVWH
PDGTAFASAEATRDIAIYSTADW-KKEKIFSGGHN----GDVTAISWSP-NGALLATAGK
-DGQ---ILLWETKSQKVLERHDF------PNVINLAWHP-TRNS----LSFTTSDGELF
IYDDLVSKD-NLSLLQ-------------KPLQAAPIFPGPLTE----------------
-------ISDNV-RR-PLASR----PKETIER-R-RGGTPDSLDDILGGSD------ADM
A----------------------------------------DFV----------------
--------------------DDDDG--A-----------------------------GYA
-EGMNPFG-----------------------KRTNEHLDDP-----DGHVEKRLLTSF--
------------S-KPRTHPPLQPGSTPWR---------GSRRYLSLNLTGAVWTVDQE-
----------T-HNTVTVEFYDRELHRDLHFTDPYLYDKACLNEHGTLFSNSPRDGNP--
--ATIFYRPHETWTTRAD----WRTQLP--AG-EGIRALALSDSY-------------IV
AVTTKYYVRVYTLFGTPYKVYRQKS-PAVTCAAWR---DYIMTIGNGPLGSDGRTATLCY
TLENVKRD---EICQNEDVVAL----PEG-----------------------------AE
LRSVFFSDSG-------------------DPCIY-DSEGVLLILQHWRTTGQARWVPLLD
TK-QLERLAGGRKEETY--WPVAVAQGKFHCIILKGG-DKYPYFPRPLLSEFDFRIPISD
------------------TPN-KTLSED---DEGGSAAAAHNES-AKFEEAFVRNNIILS
LFQDLLS--------ST--NATPAQRAELARKELELDKTLLQMLAVECREGEERGMKALE
LVRMMRDRNGKMIEAAMKVAERYGRGLLEDKIRDLAEKR---------------------
------------------------------------------------------------
--------------------------------FMGIAED---------------------
------------------------------------------------------------
---------------------------------------DDELA----------------
------------------------------------------------------------
------------------------------------------------------------
-------------------------
>XP_040700120_Aspergillus_sydowii
------------------------------------------------------------
------------------------------------------------------------
------------------------------------------------------------
------------------------------------------------------------
------------------------------------------------------------
------------------------------------------------------------
------------------------------------------------------------
------------------------------------------------------------
------------------------------------------------------------
------------------------------------------------------------
------------------------------------------------------------
------------------------------------------------------------
------------------------------------------------------------
------------------------------------------------------------
------------------------------------------------------------
------------------------------------------------------------
------------------------------------------------------------
------------------------------------------------------------
-------------------------------------------------MSEPVRPR--G
RPAH---------------------TPGTTVLSYTPDGHYIVTGGSNSAIRIYTVGQ-DG
EPKTVEEGADGHLGIGAT--NEH-FFMGAEDGTVWQYEVQSG----RMEKLLVRCALPVR
DVAVTKDKEWVAVASDELTIKLVNI-------------EDMTKVKYLREQAKGTKHITFD
PNGRFVAVSCTDGIVYLYSMDT-EE-PELVRKLDGVIRQLEPEDE---------------
----------------------------------------------------ATARVVWH
PDGTAFAVAETTRDIAVFSVGEW-KKEMTFSGGHN----GDITAMSWSP-NGALLVTAAK
-DGQ---VLLWESKTQKILHRYDF------PNVINVDWHP-TKNA----LSLTTSDGELF
IYDGFVPKD-YQVMLQ-------------KPLQAAPIFPGALTE----------------
-------ISDNA-RR-PLANR----PKEAQPR-G-RMGSIDSLDDIL-GYD------QDM
E----------------------------------------DFV----------------
--------------------EDDDG--A-----------------------------GYA
-EGINGHG-----------------------KRTNEHLDEI-----NGHMNKRMLTSF--
------------A-TPATHAPLQPGSTPWR---------GNRRYLCLNLTGAVWTVDQE-
----------T-HNTVTVEFYDRELHRDFHFTDPYLYDRACLNEHGALFSNNPKDGGP--
--ATIFYRPHETWTTRAD----WRTQLP--QG-ELVRALALSESY-------------IV
AVTTKDYVRVYTLYGTPFKVYRQKS-SAVTCAAWR---DYIMTIGNGPLGNAGKMATLRY
TVENVKRD---EICQNEDVVAI----PDG-----------------------------SE
LKSVFFTDTG-------------------DPCIY-DSEGVLLVLQHWRTPGQARWVPLLD
TK-QLERLASGRKEETY--WPVAVAQEKFHCIILKGG-DRYPYFPRPMLSEFEFRIPVSD
------------------KPS-KAQEEE---EENV----ARNDS-MRLEESFVRGNLLLS
LFQDLVS--------ST--HATSTQRTDLSRKELELDKVLLQLLAIECREGEERGMKALE
LVHMMKDRNGKMVEAAVKVAQRYNRGVLEDKIRGLAERR---------------------
------------------------------------------------------------
--------------------------------YTG-EDD---------------------
------------------------------------------------------------
---------------------------------------DDELAL---------------
------------------------------------------------------------
------------------------------------------------------------
-------------------------
>XP_001209456_Aspergillus_terreus
------------------------------------------------------------
------------------------------------------------------------
------------------------------------------------------------
------------------------------------------------------------
------------------------------------------------------------
------------------------------------------------------------
------------------------------------------------------------
------------------------------------------------------------
------------------------------------------------------------
------------------------------------------------------------
------------------------------------------------------------
------------------------------------------------------------
------------------------------------------------------------
------------------------------------------------------------
------------------------------------------------------------
------------------------------------------------------------
------------------------------------------------------------
------------------------------------------------------------
------------------------------------------------MTSEGMRPR--G
RPAH---------------------TPGSTVLTYTPNGRYIVTGGSNSAIRIYTVGQ-DG
EPKTIDEGNDGHLGIGAT--NDS-FIMGAEDGTVWQYEVGSG----RMEKLLVRCALPVR
DIAVSRDGEWAAVASDELTVKIVNI-------------EDMTKVKYLREQTKGSKHITFD
PNGRFIAVSCTDGIVYIYSLDT-DE-PQLVQKLDGVIRRLEPEDE---------------
----------------------------------------------------ATSRIVWH
PDGTAFASAEATRDISIYSVGEW-KKEKTFSNGHN----GDITAMSWSP-NGALLMTAGS
-DGQ---ILLWETKTQKVLKQYDF------ANVINLAWHP-SHNS----ASFTTSDGELF
IYEGFVPSE-HQPLLQ-------------KPLQAAPIFPGPLTE----------------
-------ISDNV-RR-PLANR----PKESVEQ-R-RAGTPDSLDDLL-ASD------HGM
E----------------------------------------DFV----------------
--------------------EDDDG--A-----------------------------GYA
-EGINAYG-----------------------KRTNGHLDDI-----QGHADKRLLTSL--
------------S-KPKVHPPLQTGSTPWR---------GNRRYLCLNLTGAVWTVDQE-
----------T-HNTVTVEFYDRELHRDFHFTDPYMYDRACLNEHGALFSNNPDDGSP--
--ATIFYRPHETWTTRAD----WRTQLP--QG-EYIRALALSESY-------------IV
AVTTKDYVRVYTLFGTPFKVYRQKS-PAVTCAAWR---DYIMTIGNGPVGSDGRTATLRY
TVENVKRD---EVCQNEDVVAL----PEG-----------------------------AE
LHSVFFSDTG-------------------DPCIY-DTEGVLLVLQHWRTPGQARWVPLLD
TK-QMERLASGRKEETY--WPVAVAQNKFHCIILKGG-DKYPYFPRPLLSEFDFRIPISD
------------------TPG-KDPNEE---EDGTS---TRNDA-ARFEEAFVRGNVMLS
LFQDLLS--------ST--NATASQRAELARKEVELDKLLLQMLAVECREGEERGMKALE
LVHMMKDRNGKMVEAAVKVAERYGRGVLEDKIRDLAEKR---------------------
------------------------------------------------------------
--------------------------------YMG-E-D---------------------
------------------------------------------------------------
---------------------------------------DDELA----------------
------------------------------------------------------------
------------------------------------------------------------
-------------------------
>XP_022486992_Penicillium_arizonense
------------------------------------------------------------
------------------------------------------------------------
------------------------------------------------------------
------------------------------------------------------------
------------------------------------------------------------
------------------------------------------------------------
------------------------------------------------------------
------------------------------------------------------------
------------------------------------------------------------
------------------------------------------------------------
------------------------------------------------------------
------------------------------------------------------------
------------------------------------------------------------
------------------------------------------------------------
------------------------------------------------------------
------------------------------------------------------------
------------------------------------------------------------
------------------------------------------------------------
------------------------------------------------MSFDALRPR--G
RPAH---------------------TPGTTVLAYTPDGRRIITGGSNSAIRIYTVGE-DG
EPKTIDEGVDAHFGIGAT--NGS-FIMGAEDGTVWQYDILSG----KMQNLLVRCALPVR
DIAVTRDGEWVAVASDELTVKMVKV-------------DDMTQVKYLREQSKGTKHVTFD
PNGHYATVSGTDGILYIYSLHE-EE-PELVRKLDGVIRRLEPDAE---------------
----------------------------------------------------ATSRAVWH
PDGTAFASAEATRDISIYSTTEW-KKEKTFAGGHT----GDITALSWAP-NGTLLASAAA
-DGQ---IVLWEAKTQKILQRYDF------GNVMNLAWHP-TKNS----LSFTTSDGELF
IYDNFVPKD-HESLLQ-------------KSLQAAPIFPGPLGE----------------
-------ISSNV-QRTTLADR----SKEAIQR-AARRGTPDSLDDIL-GGD------EEM
G----------------------------------------DFV----------------
--------------------DDDDG--A-----------------------------GYA
EDELNPYG-----------------------KRPNGHLDDI-----GGPDSKRIHSGG--
------------SLQPLAHPPLQPGSTPWA---------GSRRYLCLNLIGAVWTVDQE-
----------T-HHTVTVEFYDREAHRDFHFTDPYMYDKACLNDNGTLFANSPSDGSA--
--ATIFYRPHETWTTRAD----WRTQLP--EG-EQVRALALSDSY-------------IV
AVTSKDYVRVYTLFGTPFKVYRQKS-QAVTCAAWR---DYIMSIGNGPIGVDGRHTSLRY
TVENVKRD---EICQNEDTVAL----PEG-----------------------------AS
LQSVFFSDSG-------------------DPCIY-DSTGVLLVLQHWRTPGQARWVPLLD
TK-QMARLSGGRKEETY--WPVAVAQDKFHCIILKGG-DKNPYFPRPLLSEFDFQIPISS
------------------VPP-KDSSES---EEAAA---ERTEG-SRFEESFVRGNILLS
LFRDLLS--------ST--NATASQRSDMARRELDLDKNLLQMLAIECREGEERGMKALE
LVAMMTDRNGKMLEAAAKVAQRYGRGVLEDKIRDLAERR---------------------
------------------------------------------------------------
--------------------------------VMG-MGD---------------------
------------------------------------------------------------
---------------------------------------DDELA----------------
------------------------------------------------------------
------------------------------------------------------------
-------------------------
>XP_014536756_Penicillium_digitatum
------------------------------------------------------------
------------------------------------------------------------
------------------------------------------------------------
------------------------------------------------------------
------------------------------------------------------------
------------------------------------------------------------
------------------------------------------------------------
------------------------------------------------------------
------------------------------------------------------------
------------------------------------------------------------
------------------------------------------------------------
------------------------------------------------------------
------------------------------------------------------------
------------------------------------------------------------
------------------------------------------------------------
------------------------------------------------------------
------------------------------------------------------------
------------------------------------------------------------
------------------------------------------------MSSDPLRPR--G
RPAH---------------------TPGTTILAYTPDGRRIVTGGSNSAIRIYTVGE-DG
EPKTIDEGVDAHFGIGAT--NRS-FIMGAEDGTVWKYDIMSG----KMQTLLVRCALPVR
DIAVTRDGEWVAVASDELTVKIVKV-------------DDMTQVKYLREQSKGTKHVTFD
PSGRYATVSGTDGILYVYSMHE-EE-PGLVRKLDGVIRRLEPDAE---------------
----------------------------------------------------ATSRAVWH
PDGTAFASAEATRDISIYSTSEW-KKEKTFAGGHT----GDITSLSWAP-NGSLLVSAAA
-DGY---IVLWETKTQKILQRYDF------GNVMNLSWHP-TKNS----LSFTTSDGELF
IYDNFVPKE-HESLLQ-------------KPLQAAPILPGPLGE----------------
-------ISNNL-GRTTLAER----SKEAIQR-AARRGTPDSLDDIL-DGD------DHL
M----------------------------------------DFV----------------
--------------------EDDDG--A-----------------------------GYA
DEGLNLYG-----------------------KRPNDHLDEL-----SGTSNKRLYSGF--
------------E-KPKAHPPLQPGSTPWA---------GSRRYLCLNLTGSVWTVDQE-
----------T-HHTVTVEFYDREAHRDFHFTDPYMYDKACLNDNGTLFANSPSDGSP--
--ATIFYRPHETWTARAD----WRTELP--EG-EQIQALALSDSY-------------VV
AVTSKGYVRVYTLFGTPFKVYRQKS-QAVTCAAWR---DYILSIGNGPVGIDG-HATLRY
TVENVKRD---EICQNEDTVAL----PEG-----------------------------AS
LQSVFFSDNG-------------------DPCIY-DSTGVLLVLQHWRTSGQARWVPLLD
TK-QMARLAGGRKEETY--WPVAVAQDKFHCIILKGG-DKNPYFPRPLLSEFDFQIPVAS
------------------ASP-KDSSES---EDTTT------EG-ARFEESFVRGNVLLS
LFRDLLS--------ST--NATARQRSDLARRELDLDKNLLQMLAIECREGEERGMKALE
LVALMTDRSGKMLEAAAKVAQRYGRGVLEDKIRDLAERR---------------------
------------------------------------------------------------
--------------------------------VMG-MGD---------------------
------------------------------------------------------------
---------------------------------------DDELA----------------
------------------------------------------------------------
------------------------------------------------------------
-------------------------
>XP_016601450_Penicillium_expansum
MERYETLSLVQAIREKYFGVNWSTVFAIVVFVCITTRIISGLQSRRERDPSKPQTVRLAP
YWFPWIGHGPAFLWNHVTFFTRTRKSMNEPVFGIYIRGVKHNVVASPSMMKTALSVKSAT
THSQVLDQALHNVFGDRGLIRHLDMDRHQGVSDKAPTILNEEAFVAEASSAITRLVQREM
PNLVSFCRSIVDQYPWERGISGVELPDEGDQTVCEANLFALVSNFIGHVTSTFLMGEAFV
ENFPNLSEDLGRLDDCFVTLFLGTPRWAPHPAASAGHAASDRLCHIFSVFHRAFTAWDDG
IDPGIELRDLDDVSELFKDRMRTFRKLELSPGASAAGHLSLYYDLIEHTTKITFWTITHL
YAEPSLLDQVRKEIAPYVVASRPTREETGFPFDEPPRLSLDIEKVLTSCPLFKACYYETV
RLHSAGISFNNLASDVTLSESAEEAAYGLTEPRTYKIAKGEDIIVPHGAYYHDARYFSNP
EQYDPLRFLVTDPATGKQRADSNILAPFADGLYGSTNNGFTERAILTFTAGIVVLWDIEP
TNSKFLSVPGHKTSWGAFRPTKELRVKMKLRNPNRDYDLTTPIISTTGLRQGLTSYGDAH
FSLFLRKVFIKALGYSEDALSRPIVGIINTFSGFNPCHANVPQLIEAAKRGVQLNGGLAI
EFPTISVAESFSHPTSMFLRNLMSMDTEEMIRAQPLDACIMIGGCDKTVPAQLMGGISAN
KPILPLITGPMMPGSHRGQRIGACTDCRNNWAAFRAGEIDVEEISAINEELAPTMGTCGV
MGTASTMACVTAALGMMPLRGATAPAVSSARLRIAEETGANAVLIAKSKRKPQEILTKES
FWNAITVLQAIGGSTNAVVHLLAIANRHPELQGVITLDTIEEIGRKTPLLIDLKPSGDNY
MNDFHNAGGMMALLHVLRPLLHLSALTITGQTLGEVLDASQSKRLSFAQQIIRPMSDPLF
PASSLAVLRGNLAPDGAVLKASASKYRHLLSHTGPAVVFENSADLAQRIDDPNLVVTKDS
VLVLKNIGPVGNPGMPEAGLIPIPKKLAEAGVKDMLRLSDGRMSGTAGGTIILHISPEAA
LPESPFGVVETGDLIICDIETRKLHLEVSEAVLQTRIEKRRQSLVSFAMSFDPLRPR--G
RPAH---------------------TPGTTILAYTPDGRRIITGGSNSAIRIYTVGE-DG
EPKTIDEGVDAHFGIGAT--NRS-FIMGAEDGTVWKYDIISG----KMQNLLVRCALPVR
DIAVTRDGEWVAVASDELTVKIVKV-------------DDMTQVKYLREQSKGTKHVTFD
PSGRYATVSGTDGILYIYSMHE-EE-PELVRKLDGVIRRLEPDAE---------------
----------------------------------------------------ATSRAVWH
PDGTAFASAEATRDISIYSTSEW-KKEKTFTGGHT----GDITALSWAP-NGSLLASAAA
-DGY---IVLWEAKTQKILQRYDF------GNVMNLSWHP-TKNS----LSFTTSDGELF
IYDNFVPKD-HESLLQ-------------KPLQAAPILPGPLGE----------------
-------ISNNV-GRTTLAER----SKEAIQR-AARRGTPDSLDDIL-GGD------DQM
M----------------------------------------DFV----------------
--------------------EDDDG--A-----------------------------GYA
DEELNLYG-----------------------KRPNDHLDDL-----GGTSNKRLYSGF--
------------E-KPKAHPPLQPGSTPWA---------GSRRYLCLNLTGAVWTVDQE-
----------T-HHTVTVEFYDREAHRDFHFTDPYMYDKACLNDNGTLFANNPSDGSP--
--ATIFYRPHETWTARAD----WRTELP--EG-EQIRALALSDSY-------------IV
VVTSKDYVRVYTLFGTPFKVYRQKS-QAVTCAAWR---NYIMSIGNGPIGIDG-HATLRY
TVENVKRD---EICQNEDTVAL----PEG-----------------------------AS
LQSVFFSDNG-------------------DPCIY-DSTGVLLVLQHWRTPGQARWVPLLD
TK-QMARLAGGRKEETY--WPVAVAQDKFHCIILKGG-DKNPYFPRPLLSEFDFQIPVAS
------------------APP-KDSSES---EDTTA------EG-ARFEESFVRGNVLLS
LFRDLLS--------ST--NATASQRSDLARRELDLDKNLLQMLAIECREGEERGMKALE
LVALMTDRNGKMLEAAAKVAQRYGRGVLEDKIRDLAERR---------------------
------------------------------------------------------------
--------------------------------VMG-MGD---------------------
------------------------------------------------------------
---------------------------------------DDELA----------------
------------------------------------------------------------
------------------------------------------------------------
-------------------------
>XP_040651187_Penicillium_griseofulvum
------------------------------------------------------------
------------------------------------------------------------
------------------------------------------------------------
------------------------------------------------------------
------------------------------------------------------------
------------------------------------------------------------
------------------------------------------------------------
------------------------------------------------------------
------------------------------------------------------------
-----------------------------MEDPYRDYDVTTPITSTSGLRQGLTSYGDPH
FSLFLRKVFIKALGYSEDALSRPIVGIINTFSGFNPCHANVPQLIEAAKRGVQLNGGLAI
EFPTISVAESFSHPTSMFLRNLMSMDTEEMIRAQPLDACIMIGGCDKTVPAQLMGGISAN
KPILPLITGPMMPGSHRGQRIGACTDCRNNWAAFRAGDIDLEEISAINEELAPTIGTCGV
MGTASTMACVTAALGMMPLRGATAPAVSSARLRIAEETGANAVAIAKLKRKPQEILTKES
FWNAITVLQAIGGSTNAVVHLLAIANRHPELQGVITLDTFEEIGRKTPLLIDLKPSGDNY
MNDFHNAGGMMALLQVLRPLLHLSAVTITGQSLGEVLDASQSKRLSFAQQIIRPMSDPLF
PSSSLAVLRGNLAPDGAVLKASASKYRHLLSHTGPAVVFENSADLAQRIDDPNLAVTKDS
VLVLKNIGPVGNPGMPEAGLIPIPMKLAETGVKDMLRLSDGRMSGTAGGTIILHISPEAA
LPESPFGVVETGDFIICDIENRKLQLEVSDAVLQTRIEKRRQSLALFAMSFDPLRPR--G
RPAH---------------------TPGTTILTYTPDGKRIITGGSNSAIRIYTVGE-DG
EPKTIDEGVDAHFGIGAT--NRS-FIMGAEDGTVWKYDIMSG----KMQNLLVRCALPVR
DIAVTRDGEWIAVASDELTVKIVKV-------------DDMTQVKYLREQSKGTKHVTFD
PSGRYATVSGTDGILYVYSMHE-EE-PELVRKLDGVIRRLEPDAE---------------
----------------------------------------------------ATSRAVWH
PDGTAFASAEATRDISIYSTSEW-KKEKEFAGGHT----GDITALSWAP-NGSLLASAAA
-DGY---IVLWEAKTQKILQRYDF------GNVVNLSWHP-TKNS----LSFTTSDGELF
IYDNFVPKD-RESLLQ-------------KPLQAAPILPGPLGE----------------
-------ISNNV-GRTTLAER----SKEAIQR-AARRGSPDSLDDIL-GGD------DQM
M----------------------------------------DFV----------------
--------------------EDDDG--A-----------------------------GYA
DEELNLYG-----------------------KRPIDHLDDV-----GGTSNKRLYSGF--
------------E-KPRAHPPLQPGSTPWA---------GSRRYLCLNLTGAVWTVDQE-
----------T-HHTVTVEFYDREAHRDFHFTDPYMYDKACLNDNGTLFANNPSDGSP--
--ATIFYRPHETWTARAD----WRTELP--EG-EQIRALALSDSY-------------IV
AVTSKDYVRVYTLFGTPFRVYRQKS-QAVTCAAWR---DYIMSIGNGPIGIDG-HTTLRY
TVENVKRD---EICQNEDTVAL----PEG-----------------------------AS
LQSVFFSDNG-------------------DPCIY-DSTGVLLVLQHWRTPGQARWVPLLD
TK-QMARLAGGRKEETY--WPVAVAHDKFHCIILKGG-DKNPYFPRPLLSEFDFQIPITR
------------------A-P-KDSSES---EDTAT------EG-ARFEESFVRGNVLLS
LFRDLLS--------ST--NATASQRSDLARRELDLDKTLLQMLAIECREGEERGMKALE
LVTLMTDRNGKMLEAAAKIAQRYGRGVLEDKIRDLAERR---------------------
------------------------------------------------------------
--------------------------------VMG-M-E---------------------
------------------------------------------------------------
---------------------------------------DDELA----------------
------------------------------------------------------------
------------------------------------------------------------
-------------------------
>XP_038924597_Penicillium_roqueforti
------------------------------------------------------------
------------------------------------------------------------
------------------------------------------------------------
------------------------------------------------------------
------------------------------------------------------------
------------------------------------------------------------
------------------------------------------------------------
------------------------------------------------------------
------------------------------------------------------------
------------------------------------------------------------
------------------------------------------------------------
------------------------------------------------------------
------------------------------------------------------------
------------------------------------------------------------
------------------------------------------------------------
------------------------------------------------------------
------------------------------------------------------------
------------------------------------------------------------
------------------------------------------------MSFDPLRPR--G
RPAH---------------------TPGTTILAYTPDGRRIITGGSNSAIRVYTVGE-DG
EPKTIDEGVDAHFGIGAT--NRS-FIMGAEDGTVWKYDMMSG----KIQNLLVRCALPVR
DIAVTRDGEWVAVASDELTVKIVKV-------------DDMTQVKYLREQSKGTKHVTFD
PSGRYATVSGTDGILYIYSMHE-EE-PELVRKLDGVIRRLEPDAE---------------
----------------------------------------------------ATSRAVWH
PDGTAFASAEATRDISIYSTSEW-KKEKTFAGGHT----GDVTALSWAP-NGSLLASAAA
-DGY---IVLWEAKTQKILQRYEF------ANVLNLSWHP-TKNS----LSFTTSDGELF
IYDNFVPRD-HESLLQ-------------KPLQAAPILLGPLGE----------------
-------ISNNV-GRTTLTER----SKEAIQR-AARRGSPDSLDDIL-GGD------DQM
I----------------------------------------DFI----------------
--------------------EDDDG--A-----------------------------GYA
DEELNIYG-----------------------KRPHDDLDDL-----GDTSNKRLYSGF--
------------E-KPKAHLPLQPGSTPWA---------GSRRYLCLNLTGAVWTVDQE-
----------T-HHTVTVEFYDREAHRDFHFTDPYMYDKACLNDNGTLFANNPSDGSP--
--ATIFYRPHETWTARAD----WRTELP--EG-EQIRALALSDSY-------------IV
TVTSKHYVRVYTLFGTPFKVYRQKS-QAVTCAAWR---DYIMSIGNGPIGIDG-HATLRY
TVENVKRD---EICQNEDTVAL----PEG-----------------------------AS
LQSVFFSDNG-------------------DPCIY-ESTGVLLVLQHWRTSGQARWVPLLD
TK-QMARLAGGRKEETY--WPVAVAQDKFHCIILKGG-DKNPYFPRPLLSEFDFQIPVAS
------------------TLP-KDSSES---GDTAA------EG-ARFEESFVRGNVLLS
LFRDLIS--------ST--NATASQRSDLARRELELDKNLLQMLAIECREGEERGMKALE
LVALMTDRNGKMLEAAAKIAQRYGRGILEDKIRDLAERR---------------------
------------------------------------------------------------
--------------------------------VMG-MGD---------------------
------------------------------------------------------------
---------------------------------------DDELA----------------
------------------------------------------------------------
------------------------------------------------------------
-------------------------
>XP_002565084_Penicillium_rubens
------------------------------------------------------------
------------------------------------------------------------
------------------------------------------------------------
------------------------------------------------------------
------------------------------------------------------------
------------------------------------------------------------
------------------------------------------------------------
------------------------------------------------------------
------------------------------------------------------------
------------------------------------------------------------
------------------------------------------------------------
------------------------------------------------------------
------------------------------------------------------------
------------------------------------------------------------
------------------------------------------------------------
------------------------------------------------------------
------------------------------------------------------------
------------------------------------------------------------
------------------------------------------------MSFDPLRPR--G
RPAH---------------------TPGTTILTYTPDGRWIITGGSNSAIRIYTVGE-DG
EPKTIDEGVDAHFGIGAT--NRS-FIMGAEDGTVWKYDIMSG----KMQNLLVRCALPVR
DIAVTRDGEWVAVASDELTVKIVKV-------------DDMTQVKYLREQSKGTKHVTFD
PSGRYATVSGTDGILYIYSMHE-EE-PELVRKLDGVIRRLEPDAE---------------
----------------------------------------------------ATSRAVWH
PDGTAFASAEATRDISIYSTSEW-KKEKTFAGGHT----GDITALSWAP-NGSLLASAAS
-DGY---IVLWEAKTQNILQRYDF------GNVMNLSWHP-TKNS----LSFTTSDGELF
IYDNFVPKD-HEPLLQ-------------KPLQAAPILPGPLGE----------------
-------ISNNV-GRTTLAER----SKEAIQR-AARRGTPDSLDDIL-GED------DQM
M----------------------------------------DFV----------------
--------------------EDDDG--A-----------------------------GYA
DEELNLYG-----------------------KRPHDGLDDL-----G-YSNKRLHSGF--
------------E-KPKSHPPLQPGSTPWA---------GSRRYLCLNLTGAVWTVDQE-
----------T-HHTVTVEFYDREAHRDFHFTDPYMYDKACLNDNGTLFANNPSDGSP--
--ATIFYRPHETWTARAD----WRTELP--EG-EQIRALALSDSY-------------IV
AVTSKDYVRVYTLFGTPFKVYRQKS-QAVTCAAWR---DYIMSIGNGPTGIDG-HTTLRY
TVENVKRD---EICQNEDTVAL----PEG-----------------------------AS
LQSVFFSDNG-------------------DPCIY-DSTGVLLVLQHWRAPGQARWVPLLD
TK-QLARLAGGRKEETY--WPVAVAQDKFHCIILKGG-DKNPYFPRPLLSEFDFQIPVAS
------------------ALP-KDSSES---EDTAA------DG-ARFEESFVRGNVLLS
LFRDLIS--------ST--NATASQRSDLARRELDLDKTLLQMLAIECREGEERGMKALE
LVALMTDRNGKMLEAAAKIAQRYGRGVLEDKIRDLAERR---------------------
------------------------------------------------------------
--------------------------------VMG-MGD---------------------
------------------------------------------------------------
---------------------------------------DDELA----------------
------------------------------------------------------------
------------------------------------------------------------
-------------------------
>XP_040815366_Penicillium_solitum
------------------------------------------------------------
------------------------------------------------------------
------------------------------------------------------------
------------------------------------------------------------
------------------------------------------------------------
------------------------------------------------------------
------------------------------------------------------------
------------------------------------------------------------
------------------------------------------------------------
------------------------------------------------------------
------------------------------------------------------------
------------------------------------------------------------
------------------------------------------------------------
------------------------------------------------------------
------------------------------------------------------------
------------------------------------------------------------
------------------------------------------------------------
------------------------------------------------------------
------------------------------------------------MSFDPLRPR--G
RPAH---------------------TPGTTILAYTPDGRRIITGGSNSAIRIYTVGE-DG
EPKTIDEGVDAHFGIGAT--NRS-FIMGAEDGTVWKYDIMSC----KMQNLLVRCALPVR
DIAVTRDGEWVAVASDELTVKIVKV-------------DDMTQVKYLREQSKATKHVTFD
PSGRYATVSGTDGILYIYSVHE-EE-PELVRKLDGVIRRLEPDAE---------------
----------------------------------------------------ATSRAVWH
PDGTAFASAEATRDISIYSTSEW-KKEKTFVGGHS----GDITALSWAP-NGSLLASAAA
-DGY---IVLWEAKTQKILQRYDF------GNVMNLSWHP-TKNS----LSFTTSDGELF
IYDNFVPKD-HESLLQ-------------KPLQAAPIFPGPLGE----------------
-------ISNNV-GRTTLAERSKEASKEAIQR-AARRGSPDSLDDIL-GGD------DQM
M----------------------------------------DFV----------------
--------------------EDDDG--A-----------------------------GYA
DEELNLYG-----------------------KRPNDHLDDL-----GDTSNKRLYAGF--
------------E-KPKAHPPLQPGSTPWA---------GSRRYLCLNLTGAVWTVDQE-
----------T-HHTVTVEFYDREAHRDFHFTDPYMYDKACLNDNGTLFANNPSDGSR--
--ATIFYRPHETWTTRAD----WRTELP--EG-EQIRALALSDSY-------------IV
AVTSKDYVRVYTLFGTPFKVYRQKS-QAVTCAAWR---DYIMSIGNGPIGIEG-HTTLRY
TVENVKRD---EICQNEDTVAL----PEG-----------------------------AS
LQSVFFSDNG-------------------DPCIY-DSTGVLLVLQHWRTPGQARWVPLLD
TK-QMARLAGGRKEETY--WPVAVAQDKFHCIILKGG-DKNPYFPRPLLSEFDFQVPVAS
------------------ALP-KDSSES---EDTAA------EG-ARFEESFVRGNVLLS
LFRDLLS--------ST--NATASQRSDLARRELDLDKNLLQMLAIECREGEERGMKALE
LVALMTDRNGKMLEAAAKIAQRYGRGVLEDKIRDLAERR---------------------
------------------------------------------------------------
--------------------------------VMG-MGD---------------------
------------------------------------------------------------
---------------------------------------DDELA----------------
------------------------------------------------------------
------------------------------------------------------------
-------------------------
>XP_022578674_Penicilliopsis_zonata
------------------------------------------------------------
------------------------------------------------------------
------------------------------------------------------------
------------------------------------------------------------
------------------------------------------------------------
------------------------------------------------------------
------------------------------------------------------------
------------------------------------------------------------
------------------------------------------------------------
------------------------------------------------------------
------------------------------------------------------------
------------------------------------------------------------
------------------------------------------------------------
------------------------------------------------------------
------------------------------------------------------------
------------------------------------------------------------
------------------------------------------------------------
------------------------------------------------------------
------------------------------------------------MSLDAIRPR--G
RPAH---------------------TPGITVLAYTPNGKKVVTGGSNSAIRIYSVGQ-DG
EPMTVDEGVEGHLGIGAT--NDS-FIMGAEDGTVWQYNLESG----RMDKLLVRCALPVR
DIDVSKDGEWVAVASDELTIKVVNV-------------EDMTKVKYLRDQAKGAKHVTFD
PTGRYVLVSCTDGFLYIYSMLE-DE-PQLLKKLDGVIRKLEADKE---------------
----------------------------------------------------ATSRAVWH
PDGTAFATAEATRDISIYSTAEW-RKEKVFSGGHT----GDITTLSWSP-NGALLATAAT
-DGQ---ILLWETKSQTVLQRYDF------PSVINLSWHP-TQNS----LSFTTLDGELF
IHDDFVPKE-YQPLLA-------------KPLQAAPIYGGALAE----------------
-------MSENV-MR-PLANR----PKEPIPP-RRRAGTPDSLDDIL-GSV------DGM
D----------------------------------------DFV----------------
--------------------EDDDG--A-----------------------------GYA
-EGINSFG-----------------------KRTNDHLDDP-----RGHDAKRLMESQ--
------------W-RPRVHLPIQPGSTPWK---------GSRRYLCLNLTGTIWTVDQE-
----------T-HHTVTVEFYDRELHRDFHFTDPYLYDKACLNEHGSLFSNNPNDGSP--
--ATIFYRPHETWTTRAD----WRTQLP--QG-EFVKALALSDSY-------------IV
AVTSKDYVRIYTLFGTPYKVYRQKS-PAVTCAAWR---DYIMTIGNGPLGGDGKT-TLRY
SIENVKRD---EIHQNEDVVAI----SEG-----------------------------TE
LQSVFFSDTG-------------------DPCIY-DSNGVLLVLQHWRIQGQARWVPLLD
TR-QMDRLATGRKEETY--WPVAMAQEKFHCIILKGG-DRYPYFPRPLLSEFEFKIPIST
------------------KPP-KTNEEE---DETA----ERNEI-ARFEESFVRGNILLS
LYQDLLS--------ST--NATASQRAELARKELEVDKLLLQMLAVECREGEERGMKALE
IVQMMRDRSGKMLTAAVKVAQRYDRSVLEDKIRDLVDKR---------------------
------------------------------------------------------------
--------------------------------LMG-EED---------------------
------------------------------------------------------------
----------------------------------------DELA----------------
------------------------------------------------------------
------------------------------------------------------------
-------------------------
>XP_016619606_Cladophialophora_bantiana
------------------------------------------------------------
------------------------------------------------------------
------------------------------------------------------------
------------------------------------------------------------
------------------------------------------------------------
------------------------------------------------------------
------------------------------------------------------------
------------------------------------------------------------
------------------------------------------------------------
------------------------------------------------------------
------------------------------------------------------------
------------------------------------------------------------
------------------------------------------------------------
------------------------------------------------------------
------------------------------------------------------------
------------------------------------------------------------
------------------------------------------------------------
------------------------------------------------------------
---------------------------------------------------MPERPPFPG
RPAQ---------------------PPGHTYLQYSPDGQRLTVAGIGDFARSFRTND-NG
EPDLLPSTHAETFAVASG--NDY-AIFGCEDGTVCEYAVPSG----DFKQMLLRTTLPIR
DVVLSPDEEWVAVSSDELEIKVVNR-------------NDIERMTILRDHPKPIKHVAYD
HSGRYLAASCTDGVIYIYDMTS-SE-PRLFRTIDGVIPRLETAET---------------
----------------------------------------------------ATSRCVWH
PDGRAFACATATRDIQVVSVEDG-AHQRTFSGEHT----AEITSLAWSP-NGALLASSDS
--DC---LIIWDTKTQKPLKRFNY------TNILNVAWQNHGENI----FNWTTSNGEVF
IIPEFLRDEAHVKLLE-------------GPKVGAPFFHDPLLE----------------
-------KAAVVNGRKPLING---------QG-K-RAHSPDSLDELL-GP-------EEE
Y----------------------------------------DWI----------------
--------------------EDDDG--A-----------------------------GY-
---INENG-----------------------KRTNGHLGDI-----AHPLPKRNRQDS--
------------W-QPQVHEPFQPGATPWR---------GNRKYLCLNLIGFVWTVDQD-
----------T-HHTVTVEFYDREMYRDFHFTDPFLYDKACLNETGTLFSCPPRDGQP--
--AVIFYRPHETWTTRSD----MRINLP--DG-EEATCIALSSRY-------------IV
AVTNKNYVRVWTLFGTAVRIWRMKSAPAVTCAAWG---DYVMTVGNGPVAADGCT-QLTY
SIDNVRRD---ESCQNEDILALGTVPPDS---D--------------------DEE--VT
LKNLFWSDSG-------------------DPCIY-DSNGVLLTLLHWRTLGQAKWVPLLD
TR-LLDRLKDGKKEETY--WPVAVADLKFHCIILKGG-DKTPYFPRPLLTEFEFNIPVCR
------------------PVD-RSRDVE--EDDRA---ESNAAAAARLEEAFVRSSVILG
LLDDHVQ--------SLEQRASHSQKTEVMRREVEVDKILLQLLAVECREGEERGMKALE
IVGLLKDRSGKMLEAAAKVAGRWGRTVLEDKIREVAERR---------------------
------------------------------------------------------------
--------------------------------LMGIEEE---------------------
------------------------------------------------------------
------------------------------------------------------------
------------------------------------------------------------
------------------------------------------------------------
-------------------------
>XP_008726059_Cladophialophora_carrionii
------------------------------------------------------------
------------------------------------------------------------
------------------------------------------------------------
------------------------------------------------------------
------------------------------------------------------------
------------------------------------------------------------
------------------------------------------------------------
------------------------------------------------------------
------------------------------------------------------------
------------------------------------------------------------
------------------------------------------------------------
------------------------------------------------------------
------------------------------------------------------------
------------------------------------------------------------
------------------------------------------------------------
------------------------------------------------------------
------------------------------------------------------------
------------------------------------------------------------
---------------------------------------------------MPDRPPFPG
RPAQ---------------------PPGPTFLQYSPDGQRLIVAGIGDFARSFRTND-NE
EPDLLPSTRVETLAVASG--NDY-VILGCEDGTVCEYAVPSG----DLKQMLVRTGLPIR
DVALSPDQQWVAVCSDELEIKVVNR-------------SDLEQITILRDHPKPIKHLTYD
PSGKYLAASCTNGVIYIYSM-S-AE-PVLYRTVDGIIPCLENADP---------------
----------------------------------------------------ATSRCVWH
PDGRAFACATATRDIQIISVEDG-AHQRIFAGEHS----SGITSLAWSP-NGALLASSDS
--DY---LVIWDTKTQKMLKRFNY------TDILNIAWQNQGENT----FNWTTSGGEVF
IIPNFLKEEAHIKLLK-------------GPKVGAPFFHDPLLD----------------
-------RSAAVNGRKPLVNG---------QG-K-RAQTPDSLDELL-GP-------EEE
F----------------------------------------DWI----------------
--------------------EDDDG--A-----------------------------GY-
---INENG-----------------------KRTHGHMGNG-----VSHIAKRNKQEA--
------------W-QPQIHEPFQPGATPWR---------GNRKYLCLNLIGFVWTVDQD-
----------T-HNTVTAEFYDREMYRDFHFTDPFLYDKACLNETGTLFSSPAKNGQP--
--AVIFYRPHETWTARSD----CRISLP--EG-EEATCLALGSRY-------------IV
AVTNSNYVRVWTLFGTPVRIWRMKSSPAVTCAAWG---DFVMTVGNGPVGADGST-QLTY
SIDNVRED---ESCQNEDVLALGTVLPDS---D--------------------AEE--VS
LKTLFWSDAG-------------------DPCIY-DSNGVLLTLMHWRTMGQAKWVPLLD
TR-LLDRLKDGKREETY--WPVAVADQKFHCIILKGG-DKSPYFPRPLLTEFDFDIPVCR
------------------QVT-KKQPGE--DDEGE---EENAAVATRLEESYVRSSVLLR
LLDDLVQ--------GTTERASHSQKAELLRREVEVDKILLQLLAVECREGEERGMKALE
IVRLLRDPSGKMLEAAAKVAGRWGRTVLEDKIREMAERR---------------------
------------------------------------------------------------
--------------------------------LMGIEEE---------------------
------------------------------------------------------------
------------------------------------------------------------
------------------------------------------------------------
------------------------------------------------------------
-------------------------
>XP_016249162_Cladophialophora_immunda
------------------------------------------------------------
------------------------------------------------------------
------------------------------------------------------------
------------------------------------------------------------
------------------------------------------------------------
------------------------------------------------------------
------------------------------------------------------------
------------------------------------------------------------
------------------------------------------------------------
------------------------------------------------------------
------------------------------------------------------------
------------------------------------------------------------
------------------------------------------------------------
------------------------------------------------------------
------------------------------------------------------------
------------------------------------------------------------
------------------------------------------------------------
------------------------------------------------------------
---------------------------------------------------MPERPPFPG
RPAQ---------------------PPGPTFLHYSPDGQRLTVAGIGDFARSFRTND-NG
EPDLLPSTHAETFAVASG--NDY-AILGCEDGTVCEYAVPSG----DFRQMLVRTTLPVR
DIALSPDEQFVAVSSDELEIKVVNR-------------RDIEEITILRDHTRPVKHLTYN
ESGRYLAASCTDGVIYIYDMHA-FE-PKLSKTFEGLIPSLETAET---------------
----------------------------------------------------ATSRCVWH
PDGRAFACATATRDIQVISVEDG-ARQRTFSGEHS----AEITSLAWSP-NGALLASADS
--DY---LVIWDAKTQKPLKRFNY------TNILNVAWQNHSENI----FNWTTSNGEVF
IIPEFLRDEAHVKLLK-------------GPKVGAPFFHDPLLE----------------
-------QAAVVNGRRPLVNG---------QA-R-RATTPDSLDELL-GP-------EEA
F----------------------------------------DWI----------------
--------------------EDDDG--A-----------------------------GY-
---VNENG-----------------------KRTNGHLGDK-----TQLFPKRNKQDA--
------------W-QPQVHEPFQPGATPWR---------GNRKYLCLNLIGFVWTVDQD-
----------T-HHTVTVEFYDREMYRDFHFTDPFLYDKACLNETGTLFSCPPRDGQP--
--AVIFYRPHETWTTRSD----MRINLP--DG-EEATCVALSSRY-------------IV
AVTNKNYVRVWTLFGTPVRIWRMKSSPAVTCAAWG---DYVMTVGNGPVGADGCT-QLHY
SIDNVRRD---ENCQNEDVLALGTVPSDS---D--------------------EEE--VS
LKNLFWSDSG-------------------DPCIY-DSNGVLLTLMHWRALGQAKWVPLLD
TT-LLDRLKDGKKEETY--WPVAVADQKFHCIILKGG-DKTPYFPRPLLTEFEFNIPVCR
------------------PVE-NSKDVD--GDEGE---ESNAAAAARLEEAFVRSSVILG
LLDDHVQ--------GLEQRASPSQKTEVMRREVEVDKILLQLLAVECREGEERGMKALE
IVGLLKDRSGKMLEAAAKVAGRWGRTVLEDKIREVAERR---------------------
------------------------------------------------------------
--------------------------------LMGIEDEMT-------------------
------------------------------------------------------------
------------------------------------------------------------
------------------------------------------------------------
------------------------------------------------------------
-------------------------
>XP_007745504_Cladophialophora_psammophila
------------------------------------------------------------
------------------------------------------------------------
------------------------------------------------------------
------------------------------------------------------------
------------------------------------------------------------
------------------------------------------------------------
------------------------------------------------------------
------------------------------------------------------------
------------------------------------------------------------
------------------------------------------------------------
------------------------------------------------------------
------------------------------------------------------------
------------------------------------------------------------
------------------------------------------------------------
------------------------------------------------------------
------------------------------------------------------------
------------------------------------------------------------
------------------------------------------------------------
---------------------------------------------------MPERPPFPG
RPAQ---------------------PPGHTYLQYSPDGQRLTVAGIGDFARSFRTND-NG
EPDLLPSTHAETFAVASG--NDY-AIFGCEDGTVCEYAVPSG----DFKQMLVRTTLPIR
DVVLSSDEEWVAVSSDELEIKVVNR-------------NDIERMTILRDHPKPIKHVAYD
HSGKYLAASCTDGVIYIYDMIS-PE-PKLFRSIDGVIPRLETAET---------------
----------------------------------------------------ATSRCVWH
PDGRAFACATATRDIQVVSVEDG-AHQRTFSGEHI----AEITSLAWSP-NGALLASSDS
--DN---LIIWDTKTQKPLKRFNY------TNILNVAWQNHGENI----FNWTTSNGEVF
IIPEFLRDEAHVKLLK-------------GPKVGAPFFHDPLLE----------------
-------KAAVGNGRKPLTGG---------QG-K-RAHSPDSLDELL-GP-------EEE
Y----------------------------------------DWI----------------
--------------------EDDDG--A-----------------------------GY-
---INENG-----------------------KRTNGHLGDV-----LHPLPKRNRQDV--
------------W-QPQVHEPFQPGATPWR---------GNRKYLCLNLIGFVWTVDQD-
----------T-HHTVTVEFYDREMYRDFHFTDPFLYDKACLDETGTLFSCPPRDGQP--
--AVIFYRPHETWTTRSD----MRINLP--DG-EEATCIALSSKY-------------IV
AVTNKNYVRVWTLFGTAVRIWRMKSAPAVTCAAWG---DYIMTVGNGPVGADGCT-QLNY
SIDNVRRD---ESCQNEDVLALGTLPPDS---D--------------------DEE--VT
LKNLFWSDSG-------------------DPCIY-DSNGVLLTLLHWRTLGQAKWVPLLD
TR-LLDRLKDGKKEETY--WPVAVADQKFHCIILKGG-DKTPYFPRPLLTEFEFNIPVCR
------------------PVD-DSRDVE--EDDRE---ESNAAAAARLEEAFVRSSVILG
LLDDHVQ--------SLEQRAGHSQKTEVMRREVEVDKILLQLLAVECREGEERGMKALE
IVGLLKDRSGKMLEAAAKVAGRWGRTVLEDKIREVAERR---------------------
------------------------------------------------------------
--------------------------------LMGIEEE---------------------
------------------------------------------------------------
------------------------------------------------------------
------------------------------------------------------------
------------------------------------------------------------
-------------------------
>XP_018691167_Fonsecaea_erecta
------------------------------------------------------------
------------------------------------------------------------
------------------------------------------------------------
------------------------------------------------------------
------------------------------------------------------------
------------------------------------------------------------
------------------------------------------------------------
------------------------------------------------------------
------------------------------------------------------------
------------------------------------------------------------
------------------------------------------------------------
------------------------------------------------------------
------------------------------------------------------------
------------------------------------------------------------
------------------------------------------------------------
------------------------------------------------------------
------------------------------------------------------------
------------------------------------------------------------
---------------------------------------------------MPERPPFPG
RPAQ---------------------PPGPTYLAYSPDGQRLTVAGIGDFARSFRTND-NG
EPDLLPSTHAETFAVASG--NDY-AIFGCEDGTVCEYAVPSG----DFKEMLVRTTLPVR
DIALSPDESWVAVSSDELEIKVVNR-------------HDIEQITILRDHPKPIKHVTYD
QSGRYLAASCTDGVIFVYDMTS-PE-PKLFRTFDGIIPRLETAQA---------------
----------------------------------------------------TTSRCVWH
PDGRAFACATATRDIQVVSVEDG-AHQRTFAGEHS----AEITSLAWSP-NGALLASADS
--DY---LIIWDAKTQKPLKRFNY------PNILNVAWQNHGENI----FNWTTSNGEVF
IIPEFLRDEAHVKLLK-------------GPKVGAPFFHDPLLE----------------
-------KAAVVNGRKPLANG---------QA-K-RAHTPDSLDELL-GP-------EEE
Y----------------------------------------DWI----------------
--------------------EDDDG--A-----------------------------GY-
---INENG-----------------------KRPNGHLGNV-----TYPLAKRNKPDT--
------------F-QSQVHEPFQPGATPWR---------GNRKYLCLNLIGFVWTVDQD-
----------T-HHTVTVEFYDREMYRDFHFTDPLLYDKACLNETGTLFSCPPRDGQP--
--AVIFYRPHETWTTRSD----MRINLP--DG-EEATSIALSSKY-------------IV
AVTNKYYVRVWTLFGTPVRIWRMKSSPAVTCAAWG---DYVMTVGNGPVVADGCT-QLNY
SIEDVRRN---ETCQNEDILALGTVPPES---D--------------------DEH--IS
LKNLFWSDVG-------------------DPCIY-DSNGVLLTLMHWRTMGQAKWVPLLD
TR-LLDRLKDGKKEETY--WPVAVADQKFHCIILKGG-DKTPYFPRPLLTEFEFNIPVCR
------------------PVA-TSKDED--GDERE---ESNAAAAARLEEAFVRSSVILG
LLDDHVQ--------SLDGRASHTQKTEVMRREVEVDKILLQLLAVECREGEERGMKALE
IVGLFRDRSGKMLEAAAKVAGRWGRMVLEDKIREVAERR---------------------
------------------------------------------------------------
--------------------------------LMGLEEE---------------------
------------------------------------------------------------
------------------------------------------------------------
------------------------------------------------------------
------------------------------------------------------------
-------------------------
>XP_022517055_Fonsecaea_monophora
------------------------------------------------------------
------------------------------------------------------------
------------------------------------------------------------
------------------------------------------------------------
------------------------------------------------------------
------------------------------------------------------------
------------------------------------------------------------
------------------------------------------------------------
------------------------------------------------------------
------------------------------------------------------------
------------------------------------------------------------
------------------------------------------------------------
------------------------------------------------------------
------------------------------------------------------------
------------------------------------------------------------
------------------------------------------------------------
------------------------------------------------------------
------------------------------------------------------------
---------------------------------------------------MPERPPFPG
RPAQ---------------------PPGPTYLHYSPDGQRLTVAGIGDFARSFRTND-NG
EPDLLPSTHAETFAIASG--NDY-AIFGCEDGTVCEYAVPSG----DFKQMLVRTTLPIR
DIALSPDEEWVAVSSDELEIKIVNR-------------NDIERMFILRDHPKPIKHITYD
HSGKYLTASCTDGVIYVYDMSS-AE-PKLSRTFDGVIPRLETAET---------------
----------------------------------------------------ATSRCVWH
PDGRAFACATATRDIQVVSVEDG-AHQRTFSGEHN----AEITALAWSP-NGALLASADV
--EY---LIIWDTKTQKPLKRFNY------TNILNVAWQTHSENI----FNWTTSNGEVF
IIPEFLKDEAHVKLLK-------------GPKVGAPFFHDPLLE----------------
-------RAAVVNGRKPLVNG---------QA-K-RATTPDSLDELL-GP-------EEE
Y----------------------------------------DWI----------------
--------------------EDDDG--A-----------------------------GY-
---INENG-----------------------KRTNGHLGDI-----THSLPKRNKQDS--
------------W-QPQVHEPFQPGATPWK---------GNRKYLCLNLIGFVWTVDQD-
----------T-HHTVTVEFYDREMYRDFHFTDAFLYDKACLNENGTLFSSPPRDGQP--
--AVIFYRPHETWTTRSE----MRINLP--DG-EEAICIALSSRY-------------VV
AVTNKNYVRVWTLFGTPVRIWRMKSTPAVTCAAWG---DYVMTVGNGPVGADGCT-QLNY
SIDNVRRD---ESCQNEDVLALGTVPPDS---D--------------------DEE--VS
LKNLFWSDSG-------------------DPCIY-DSNGVLLTLMHWRSLGQAKWVPLLD
TR-SLDRLKDGKKEETY--WPVAVADQRFHCIILKGG-DKTPYFPRPLLTEFDFNLPVCR
------------------AVD-NSKDVE--GEERE---ESNAAAAARLEEAFVRSSVILG
LLDDHVQ--------SLEQKASHSQKTEVMRREVEVDKILLQLLAVECREGEERGMKALE
IVGLLKDRSGKMLEAAAKVAGRWGRTVLEEKIREVAERR---------------------
------------------------------------------------------------
--------------------------------LMGIEED---------------------
------------------------------------------------------------
------------------------------------------------------------
------------------------------------------------------------
------------------------------------------------------------
-------------------------
>XP_016633376_Fonsecaea_multimorphosa
------------------------------------------------------------
------------------------------------------------------------
------------------------------------------------------------
------------------------------------------------------------
------------------------------------------------------------
------------------------------------------------------------
------------------------------------------------------------
------------------------------------------------------------
------------------------------------------------------------
------------------------------------------------------------
------------------------------------------------------------
------------------------------------------------------------
------------------------------------------------------------
------------------------------------------------------------
------------------------------------------------------------
------------------------------------------------------------
------------------------------------------------------------
------------------------------------------------------------
---------------------------------------------------MPERPPFPG
RPAQ---------------------PPGPTYLHYSPDGQRLTVAGIGDFARSFRTND-NG
EPDLLPSTHAETFAVASG--NDY-AIFGCEDGTVCKYAVPSG----DFKQMLVRTTLPIR
DIALSPDEKWVAVSSDELEIKVVNR-------------NDIEQMTILRDHPKPIKHLTYD
QSGRYLAASCTDGVIYVYDMTS-SE-PKLFRTFDGVIPRLETAET---------------
----------------------------------------------------ATSRCVWH
PDGRAFACATATRDIQVVSIEDG-AHQRTFAGEHS----AEITSLAWSP-NGALLASADS
--DY---LIIWDAKTQKPLKRFNY------TNILNVAWQNHNENI----FNWTTSNGEVF
IIPEFLKDEAHVKLLK-------------GPKVGAPFFHDPLLE----------------
-------KSALVNGRKPLANG---------QA-K-RAHTPDSLDELL-GP-------EEE
Y----------------------------------------DWI----------------
--------------------EDDDG--A-----------------------------GY-
---INENG-----------------------KRTNGHLGDT-----TYPLPKRNKQDT--
------------W-QAHVHEPFQPGATPWR---------GNRKYLCLNLIGFVWTVDQD-
----------T-HHTVTVEFYDREMHRDFHFTDPFLYDKACLNETGTLFSCPPRDGQP--
--AVIFYRPHETWTTRSD----MRINLP--DG-EEATCIALSSRY-------------IV
AVTNKNYVRVWTLFGTPVRIWRMKSSPAVTCAAWS---DYVMTVGNGPVGADGST-QLNY
SIENVRRD---ESCQNEDVLALGTVPPES---E--------------------DED--VS
LKNLFWSDAG-------------------DPCIY-DSNGVLLTLMHWRTLGQAKWVPLLD
TR-LLDRLKDGKKEETY--WPVAVADQKFHCIILKGG-DKTPYFPRPLLTEFEFNIPVCR
------------------PVE-DSKDVD--GDERE---ESNAAAAARLEEAFVRSSVILG
LLDDHVQ--------SLDQRVSHSQKTEVVRREVEVDKILLQLLAVECREGEERGMKALE
IVGLLKDRSGKMLEAAAKVAGRWGRTVLEDKIREVAERR---------------------
------------------------------------------------------------
--------------------------------LMGVEEEE--------------------
------------------------------------------------------------
------------------------------------------------------------
------------------------------------------------------------
------------------------------------------------------------
-------------------------
>XP_022501508_Fonsecaea_nubica
------------------------------------------------------------
------------------------------------------------------------
------------------------------------------------------------
------------------------------------------------------------
------------------------------------------------------------
------------------------------------------------------------
------------------------------------------------------------
------------------------------------------------------------
------------------------------------------------------------
------------------------------------------------------------
------------------------------------------------------------
------------------------------------------------------------
------------------------------------------------------------
------------------------------------------------------------
------------------------------------------------------------
------------------------------------------------------------
------------------------------------------------------------
------------------------------------------------------------
------------------------------------------------------------
-------------------------------------MQRHLLL-LQEYGAASEKNI-DG
----VKSADWEQ--------NKY-AIFGCEDGTVCEYAVPSG----DFKQMLVRTTLPIR
DVALSPDEEWVAVSSDELEIKVVNR-------------NDIERMFVLRDHPKPIKHVTYD
HSGKYLTASCTDGVIYVYDMSS-AE-PKLSRTFDGVIPRLETAET---------------
----------------------------------------------------ATSRCVWH
PDGRAFACATATRDIQVVSVEDG-AHQRTFSGEHN----AEITALAWSP-NGALLASADA
--EY---LIIWDAKTQKPLKRFNY------TNILNVAWQNHSENI----FNWTTSNGEVF
IIPEFLKDEAHVKLLK-------------GPKVGAPFFHDPLLE----------------
-------RAAVVNGRKPLVNG---------HA-K-RATTPDSLDELL-GP-------EEE
Y----------------------------------------DWI----------------
--------------------EDDDG--A-----------------------------GY-
---INENG-----------------------KRTNGHLGDI-----THPLPKRNKQDS--
------------W-QPQVHEPFQPGATPWK---------GNRKYLCLNLIGFVWTVDQD-
----------T-HHTVTVEFYDREMYRDFHFTDAFLYDKACLNENGTLFSSPPRDGQP--
--AVIFYRPHETWTTRSE----MRINLP--DG-EEAICIALSSRY-------------IV
AVTNKNYVRVWTLFGTPVRIWRMKSTPAVTCAAWG---DYVMTVGNGPVGADGCT-QLNY
SIDNVRRD---ESCQNEDVLALGTVPSDS---D--------------------DED--VS
LKNLFWSDSG-------------------DPCIY-DSNGVLLTLMHWRSLGQAKWVPLLD
TR-SLDRLKDGKKEETY--WPVAVADQRFHCIILKGG-DKTPYFPRPLLTEFDFNLPVCR
------------------AVE-NSKDVE--GEERE---ESNAAAAARLEEAFVRSSVILG
LLDDHVQ--------SLEQKASHSQKTEVMRREVEVDKILLQLLAVECREGEERGMKALE
IVGLFKDRSGKMLEAAAKVAGRWGRTVLEEKIREVAERR---------------------
------------------------------------------------------------
--------------------------------LMGIEED---------------------
------------------------------------------------------------
------------------------------------------------------------
------------------------------------------------------------
------------------------------------------------------------
-------------------------
>XP_013283090_Fonsecaea_pedrosoi
------------------------------------------------------------
------------------------------------------------------------
------------------------------------------------------------
------------------------------------------------------------
------------------------------------------------------------
------------------------------------------------------------
------------------------------------------------------------
------------------------------------------------------------
------------------------------------------------------------
------------------------------------------------------------
------------------------------------------------------------
------------------------------------------------------------
------------------------------------------------------------
------------------------------------------------------------
------------------------------------------------------------
------------------------------------------------------------
------------------------------------------------------------
------------------------------------------------------------
---------------------------------------------------MPERPPFPG
RPAQ---------------------PPGPTYLHYSPDGQRLTVAGIGDFARSFRTND-NG
EPDLLPSTHAETFAIASG--NDY-AIFGCEDGTVCEYAVPSG----DFKQMLVRTTLPIR
DIALSPDEEWVAVSSDELEIKIVNR-------------NDIERMFILRDHPKPIKHITYD
HSGKYLTASCTDGVIYVYDMSS-AE-PKLSRTFDGVIPRLETAET---------------
----------------------------------------------------ATSRCVWH
PDGRAFACATATRDIQVVSVEDG-AHQRTFSGEHN----AEITALAWSP-NGALLASADA
--EY---LIIWDTKTQKPLKRFNY------TNILNVAWQTHSENI----FNWTTSNGEVF
IIPEFLKDEAHVKLLK-------------GPKVGAPFFHDPLLE----------------
-------RAAVVNGRKPLVNG---------QA-K-RATTPDSLDELL-GP-------EEE
Y----------------------------------------DWI----------------
--------------------EDDDG--A-----------------------------GY-
---INENG-----------------------KRTNGHLGDI-----THPLPKRNKQDS--
------------W-QPQVHEPFQPGATPWK---------GNRKYLCLNLIGFVWTVDQD-
----------T-HHTVTVEFYDREMYRDFHFTDAFLYDKACLNENGTLFSSAPRDGQP--
--AVIFYRPHETWTTRSE----MRINLP--DG-EEAICIALSSRY-------------VV
AVTNKNYVRVWTLFGTPVRIWRMKSTPAVTCAAWG---DYVMTVGNGPVGADGCT-QLNY
SIDNVRRD---ESCQNEDVLALGNVPPDS---D--------------------DEE--VS
LKNLFWSDSG-------------------DPCIY-DSNGVLLTLMHWRSLGQAKWVPLLD
TR-SLDRLKDGKKEETY--WPVAVADQRFHCIILKGG-DKTPYFPRPLLTEFDFNLPVCR
------------------AVE-NSKDVE--GEERE---ESNAAAAARLEEAFVRSSVILG
LLDDHVQ--------SLEQKASHSQKTEVMRREVEVDKILLQLLAVECREGEERGMKALE
IIGLLKDRSGKMLEAAAKVAGRWGRTVLEEKIREVAERR---------------------
------------------------------------------------------------
--------------------------------LMGVEED---------------------
------------------------------------------------------------
------------------------------------------------------------
------------------------------------------------------------
------------------------------------------------------------
-------------------------
>XP_007757375_Cladophialophora_yegresii
------------------------------------------------------------
------------------------------------------------------------
------------------------------------------------------------
------------------------------------------------------------
------------------------------------------------------------
------------------------------------------------------------
------------------------------------------------------------
------------------------------------------------------------
------------------------------------------------------------
------------------------------------------------------------
------------------------------------------------------------
------------------------------------------------------------
------------------------------------------------------------
------------------------------------------------------------
------------------------------------------------------------
------------------------------------------------------------
------------------------------------------------------------
------------------------------------------------------------
---------------------------------------------------MPDRPPFPG
RPAQ---------------------PPGPTFLQYSPDGQRLIVAGIGDFARSFRTND-NE
EPDLLPSTRVETLAIASG--NDY-VILGCEDGTVCEYAVPSG----DLKHILVRTGLPVR
DVALSPDEQWVAVCSDELEIKVVNR-------------SDLEQITILRDQPKPIKHLTYE
PSGKYLAASCTNGVIYIYSM-S-AE-PVLYRTVDGIIPPLENADP---------------
----------------------------------------------------ATSRCVWH
PDGRAFACATATRDIQVVSIEDG-AHQRVFSGEHS----SAITSLAWSP-NGALLASSDS
--DY---LVIWDTKTQKMLRRFNY------TDILNIAWQNHGENI----FNWTTSGGEVF
IIPNFLKEEAHIKLLK-------------GPKVGAPFFHDPLLD----------------
-------RSAAVNGRKPLVNG---------HA-K-RAHTPDSLDELL-GP-------EEE
F----------------------------------------DWI----------------
--------------------EDDDG--A-----------------------------GY-
---INENG-----------------------KRTNAHMGNG-----ISHIAKRNKQDA--
------------W-QPQIHEPFQPGATPWR---------GNRKYLCLNLIGFVWTVDQD-
----------T-HNTVTAEFYDREMYRDFHFTDPFLYDKACLNETGTLFSSPAKNGQP--
--AVIFYRPHETWTARSD----CRISLP--DG-EEPTCLALSSRY-------------IV
AVTNKNYVRVWTLFGTPARLWRMKSSPAVTCAAWG---DFVMTVGNGPVGADGST-QLTY
SIDNVRED---ESCQNEDVLALSTVPPDS---E--------------------AEE--VS
LKTLFWSDAG-------------------DPCIY-DSSGVLLTLMHWRTMGQAKWVPLLD
TR-LLDRLKDGKKEETY--WPVAVADNKFHCIILKGG-DKSPYFPRPLLTEFDFNIPVCR
------------------QLTKKKQPGE--DDEEE---EENAAVATRLEESYVRSSVLLG
LLDDLVQ--------GMGERAGHSQKAELMRREVEVDKILLQLLAVECREGEERGMKALE
IVRLLRDPSGKMLEAAAKVAGRWGRTVLEDKIREIAERR---------------------
------------------------------------------------------------
--------------------------------LMGLEEEQS-------------------
------------------------------------------------------------
------------------------------------------------------------
------------------------------------------------------------
------------------------------------------------------------
-------------------------
>XP_016233800_Exophiala_spinifera
------------------------------------------------------------
------------------------------------------------------------
------------------------------------------------------------
------------------------------------------------------------
------------------------------------------------------------
------------------------------------------------------------
------------------------------------------------------------
------------------------------------------------------------
------------------------------------------------------------
------------------------------------------------------------
------------------------------------------------------------
------------------------------------------------------------
------------------------------------------------------------
------------------------------------------------------------
------------------------------------------------------------
------------------------------------------------------------
------------------------------------------------------------
------------------------------------------------------------
---------------------------------------------------MPERPPFHP
RPAQ---------------------PPGPTYLQYSPDGQRLIVAGVGNFARSFRTGD-NG
EPDLLPETHEETYAVASG--NEY-VILGCEDGTVCEYAVPSG----DLKQILVRTTLPVR
DIALSPDEKWIAVSSDELEVKIVNR-------------HDIEQIRTLREHPKPIKHLSYD
PSGKYLAASCTNGVIYIYTMAG-PE-PSLLRTIDGVINRLETAES---------------
----------------------------------------------------TSSKCVWH
PDGRAFACATQTRDIQVISVEDG-AHQRAFAGAHN----GDITSLAWSP-NGALLASSSA
-DDQ---LVIWETKTQTVLRRFNY------EKIINLAWQSTGENI----FNWTTSQGELY
IIPDFLKDEAHVRLLK-------------GPKVTAPFFHDPLHE----------------
-------KTAAVNGRKPLVNG---------QG-K-RAGTPDSLDEML-GP-------EDE
Y----------------------------------------DWI----------------
--------------------EDDDG--A-----------------------------GY-
---INENG-----------------------KRTNGHLGGV-----NGHSAKRNKQDL--
------------W-QPQIHEAFQPGATPWR---------GNRKYLCLNLIGFVWTVDQD-
----------T-HNTVTVEFYDREMYRDFHFTDPFLYDKACLNENGTLFASPPKDGQP--
--AVIFYRPHETWTARSD----SRISLP--DG-EEATCIALSSRY-------------IV
AVTNKNYVRIWTLFGTPVRMWRMKSSPAVTCSAWG---DYVMTVGNGPVGSDGCT-QLMY
SIDDVRRD---ENCQNEDVLALGTLPPDS---E--------------------EDD--VS
LKTVFWSDLG-------------------DPCIY-DSNGVLLTLVHWRTPGQAKWVPLLD
TR-LLDRLKDGKKEETY--WPVAVAGEKFHCIILKGG-DKSPYFPRPLLTEFEFRVPASR
------------------PVE-RNEDDE----EQE---ETNAAAAVRLEEAYVRTSVMLG
LMDDLVQ--------SLGERAGHAQKTEVMKREIDVDKLLLQLLAVECREGEERGMKALD
IVGLLRDRSGKMLEAAAKVAGRWNRTVLEDKIRDYAERR---------------------
------------------------------------------------------------
--------------------------------LMGMEEE---------------------
------------------------------------------------------------
------------------------------------------------------------
------------------------------------------------------------
------------------------------------------------------------
-------------------------
>XP_016264442_Exophiala_oligosperma
------------------------------------------------------------
------------------------------------------------------------
------------------------------------------------------------
------------------------------------------------------------
------------------------------------------------------------
------------------------------------------------------------
------------------------------------------------------------
------------------------------------------------------------
------------------------------------------------------------
------------------------------------------------------------
------------------------------------------------------------
------------------------------------------------------------
------------------------------------------------------------
------------------------------------------------------------
------------------------------------------------------------
------------------------------------------------------------
------------------------------------------------------------
------------------------------------------------------------
---------------------------------------------------MPERPPQHP
RPAQ---------------------PPGPTYLQYSPDGQRLIVAGVGNFARSFRTGD-NG
EPDLLPETHDETYAVASG--NDY-VILGCEDGTVCEYAVPSG----DLKQILVRTTLPVR
DIALSPDENWIAVSSDELEVKIVNR-------------HDIEQITTLREHPKPIKHLSYD
PTGKYLAASCTNGVIYIYTMAG-PE-PALLRTMDGIINRLETAES---------------
----------------------------------------------------TSSKCVWH
PDGRAFACATQIRDIQVISVEDG-AHQRAFAGAHN----GDITSLAWSP-NGALLASSSA
-DDQ---LVIWETKTQTVLKKFNY------EKIINLAWQSTGENI----FNWTTSQGELY
IIPEFLQDEAHVRLLK-------------GPRVRAPFFHDPLHE----------------
-------KTAAVNGRKPLVSG---------QG-K-RAGTPDSLDEML-GP-------EDE
Y----------------------------------------DWI----------------
--------------------EDDDG--A-----------------------------GY-
---INENG-----------------------KRTNGHLGGV-----NGHSAKRNKQGL--
------------W-QPQVHEAFQPGATPWR---------GNRKYLCLNLIGFVWTVDQD-
----------T-HNTVTVEFYDREMYRDFHFTDPFLYDKACLNENGTLFASPPKDGQP--
--AVIFYRPHETWTARSD----SRVSLP--DG-EEATCIALSNRY-------------IV
AVTNKNYVRVWTLFGTPVRMWRMKSAPAVTCSAWG---DYVMTVGNGSVGADGCT-QLMY
SIDDVRRD---ENCQNEDVLALGTLPPDS---E--------------------EED--VS
LKTVFWSDLG-------------------DPCIY-DSNGVLLTLLHWRNPGQAKWVPLLD
TR-LLDRLKDGKREETY--WPVAVAGEKFHCIILKGG-DKSPYFPRPLLTEFEFHVPVSR
------------------AVE-KNRNDEGEEDEEE---ETNAAAAVRLEESFVRTSVMLD
LVDDLVQ--------SLGERAGHAQKTEVMKREIDVDKILLQLLAVECREGEDRGMKALE
IVGLLKDRSGKMLEAAAKVAGRWNRTVLEDKIRDYAERR---------------------
------------------------------------------------------------
--------------------------------LMGMDEE---------------------
------------------------------------------------------------
------------------------------------------------------------
------------------------------------------------------------
------------------------------------------------------------
-------------------------
>XP_013314893_Exophiala_xenobiotica
------------------------------------------------------------
------------------------------------------------------------
------------------------------------------------------------
------------------------------------------------------------
------------------------------------------------------------
------------------------------------------------------------
------------------------------------------------------------
------------------------------------------------------------
------------------------------------------------------------
------------------------------------------------------------
------------------------------------------------------------
------------------------------------------------------------
------------------------------------------------------------
------------------------------------------------------------
------------------------------------------------------------
------------------------------------------------------------
------------------------------------------------------------
------------------------------------------------------------
---------------------------------------------------MPDRPPFPG
RPAQ---------------------PPGPTYLQYSPDGQRLIVAGVGNFARSFRTGD-NG
EPDLLPETHEETYAVASG--NDY-VILGCEDGTVCEYAVPSG----DLKQILVRTTLPIR
DVALSPDEQWIAVSSDEVEIKLVNR-------------RNIEDIFVLREHPKPIKHLTYD
PSGAYLAASCTNGVIYIYSTTT-PE-PSLFRTVDGVINRLETAET---------------
----------------------------------------------------TTSRCVWH
PDGRAFACATPTRDIQIVSVEDG-AHQRVFSGAHN----GDITSLAWSP-NGALLASAGA
-DDQ---LVIWETKTQAMLKRFNY------ERIINLAWQSTGENI----FNWTTSQGELF
IIPEFLKDEAHVRLLK-------------SPKVRAPFFHDPLDD----------------
-------KAAVANGRKPLVNG---------QG-K-RAGTPDSLDELL-GP-------EDE
Y----------------------------------------DWI----------------
--------------------EDDDG--A-----------------------------GY-
---INENG-----------------------KRTNGHLGQA-----NGHAMKRNKQEL--
------------W-QPHIHKPFQPGATPWR---------GNRKYLCLNLIGFVWTVDQD-
----------T-HNTVSVEFYDREVYRDFHFTDPFLYDKACLNENGTLFSCASKDGQP--
--AMIFYRPHETWTTRSD----SRISLP--DG-EEATCIALSSRY-------------IV
AVTNKHYVRVWTLFGTPVRLWRMKSSPSVTCAAWG---DFVMTVGNGPVGADGCT-RLMY
SIDDVRRD---ENCQNEDFVALGTLPADS---T--------------------EEE--VS
LKTLFWSDVG-------------------DPCVY-DSNGVLLTLLHWRTPGQAKWVPLLD
TR-LLDRLKNGKKEETY--WPVAVAAEKFHCIILKGG-DKSPYFPRPLLTEFDFQIPVSR
------------------PVE-KGDEDE------E---ETSAEAVVRLEEAFVRSSTLLG
LVDDLVQ--------GLGDRAGHAQKTEVIKREIDVDKILLQLLAVECREGEDRGMKALE
IVGLLRDRSGKMLEAAAKVAGRWNRTVLEDKIRDYAERR---------------------
------------------------------------------------------------
--------------------------------LMGMEEDC--------------------
------------------------------------------------------------
------------------------------------------------------------
------------------------------------------------------------
------------------------------------------------------------
-------------------------
>XP_007721209_Capronia_coronata
------------------------------------------------------------
------------------------------------------------------------
------------------------------------------------------------
------------------------------------------------------------
------------------------------------------------------------
------------------------------------------------------------
------------------------------------------------------------
------------------------------------------------------------
------------------------------------------------------------
------------------------------------------------------------
------------------------------------------------------------
------------------------------------------------------------
------------------------------------------------------------
------------------------------------------------------------
------------------------------------------------------------
------------------------------------------------------------
------------------------------------------------------------
------------------------------------------------------------
---------------------------------------------------MPERPPFPG
RPAQ---------------------PPGPTYLQYSPDGQRLIVAGIGNFARSFRTGD-NS
EPDLLPETREETYAVASG--NDY-VILGCEDGTVSEYAVPSG----DLKQLLVRTTLPIR
DVALSPDENWVAVSSDELEIKIVNR-------------HDIEQITILRDHPKPIKHLTYD
PFGKYLAASCTNGVIYVYALTA-PE-PTLFRTIDGVIKRLETAEF---------------
----------------------------------------------------ATSRCVWH
PDGRAFACATATRDIQVISVEDG-AHQRVFSGAHH----NDITSLAWSH-NGAMLASSSA
-DDQ---LVIWKTKTQTVLKQFNY------EKIINVTWQNHGENI----FNWTTSQGEVF
IIPDFLKDEAHVKLLK-------------GPKVRAPFFHDPLEE----------------
-------KAAAVNGRRPLING---------QG-KQRAGTPDSLDELL-GP-------EEE
Y----------------------------------------DWI----------------
--------------------EDDDG--A-----------------------------GY-
---INENG-----------------------KRPNGHLGEV-----VGHLPKRNRQDV--
------------W-QPQVHEPFQPGATPWR---------GNRKYLCLNLIGFVWTVDQD-
----------T-HNTVTVEFYDRELYRDFHFTDPFRYDIACLNEFGTLFAAPAKDGQP--
--AVIFYRPHETWTARSD----SRIILP--DG-EEATCIALSARY-------------IV
AVTNRNYVRVWTLFGTPVRMWRMKSTPAVTCAAWG---DYVMTVGNGPVGADGCT-QLMY
SIDDVRRD---ESFQNEDILALGTVLPDS---Q--------------------DEE--VT
LKALFWSDVG-------------------DPCIY-DSNGVLLTLMHWRTPGQGKWVPLLD
TR-LLDRLKDGKKEETY--WPVAVAAERFHCIILKGG-DQSPYFPRPLLSEFDFHMPVSR
------------------PVE-RGEDDE------E---ETNAAAGVRLEEAFVRASTLLG
LVDDLVQ--------GLGERAKHSQKTEVMKREIDVDKILLQLLAVECREGEDRGMKALE
IVGLLKDRSGKMLEAAAKVAGRWGRKVLEDKIREFAERR---------------------
------------------------------------------------------------
--------------------------------LMGLEEE---------------------
------------------------------------------------------------
------------------------------------------------------------
------------------------------------------------------------
------------------------------------------------------------
-------------------------
>XP_007728387_Capronia_epimyces
------------------------------------------------------------
------------------------------------------------------------
------------------------------------------------------------
------------------------------------------------------------
------------------------------------------------------------
------------------------------------------------------------
------------------------------------------------------------
------------------------------------------------------------
------------------------------------------------------------
------------------------------------------------------------
------------------------------------------------------------
------------------------------------------------------------
------------------------------------------------------------
------------------------------------------------------------
------------------------------------------------------------
------------------------------------------------------------
------------------------------------------------------------
------------------------------------------------------------
---------------------------------------------------MPERPPFPG
RPAQ---------------------PPGATYLQYSPDGQRLLVAGIGNFARSFRTGD-NS
EPDLLPETHEETFAVASG--NDY-VILGCEDGTVCEYEVPSG----DLKQLLVRTTLPIR
DVALSPDENWVAVSSDELEIKIVDR-------------HDIEQITILRDHPKPIKHLTYD
PSGKYLAASCTNGIIYIYAVTL-PE-PTLFRTIDGIIKRLETAES---------------
----------------------------------------------------ATSRCVWH
PDGRAFACATPTRDIQVISVEDG-AQQRVFSGAHN----GDITSLAWSH-NGALLASSSA
-DDQ---LVIWDTKTQTVLKQFNY------EKIINVTWQNHGENI----FNWTTSQGEVF
IIPNFLKDEAHLRLLK-------------GPKVRAPFFHDPLDE----------------
-------KAAAINGRKPLVNG---------QS-KQRDGTPDSLDALL-GP-------EEE
F----------------------------------------DWI----------------
--------------------EDDDG--A-----------------------------GY-
---LNENG-----------------------KRPNGHLGEA-----GGHLPKRNRQDI--
------------W-QPQVHEPFQPGATPWR---------GNRKYLSLNLIGFVWTVDQD-
----------T-HNTVTVEFYDRELYRDFHFTDPFRYDKACLNEFGTLFASPAKDGQP--
--AVIFYRPHETWTARSD----SRINLP--EG-EEASCIALSTRY-------------IV
AVTNKNYVRVWTLFGTPVRIWRMKSTPAVTCAAWG---DYVMTVGNGPVGADGCT-QLMY
SIDDVRRD---ESCQNEDVLALGTAPPES---D--------------------DEE--AS
LKALFWSDVG-------------------DPCIY-DSNGVLLSLVHWRTPGQAKWVPLLD
TR-LLDRLKDGKKEETY--WPVAVAAERFHCIILKGG-DKSPYFPRPLLTEFDFHMPVCR
------------------GVE-KGEDDE------E---ETNAAAGARLEEAFVRASTLLG
LVDDLVQ--------GLGEKATHSQKTEILKREIDVDKILLQLLAVECREGDDRGMKALE
IVALLKDRSGKMVEAAAKVAGRWGRTMLEDKIREYAERR---------------------
------------------------------------------------------------
--------------------------------LMGLGDD---------------------
------------------------------------------------------------
------------------------------------------------------------
------------------------------------------------------------
------------------------------------------------------------
-------------------------
>XP_009155324_Exophiala_dermatitidis
------------------------------------------------------------
------------------------------------------------------------
------------------------------------------------------------
------------------------------------------------------------
------------------------------------------------------------
------------------------------------------------------------
------------------------------------------------------------
------------------------------------------------------------
------------------------------------------------------------
------------------------------------------------------------
------------------------------------------------------------
------------------------------------------------------------
------------------------------------------------------------
------------------------------------------------------------
------------------------------------------------------------
------------------------------------------------------------
------------------------------------------------------------
------------------------------------------------------------
---------------------------------------------------MPDRPPFPG
RPAQ---------------------PPGPTYLQYSPDGKRLIVAGIGNFARSFRTGD-NN
EPDLLPETHEETYAVASG--NDY-VILGCENGTVCEYAVPSG----DLKQLLVRTTLPIR
DVALSPDENWVAVSSDELEVKIVNR-------------HDIEQITILRDHPKPIKHLTYD
PSGKYLAASCTNGVIYIYAMTS-PE-PTLLRTIDGVIKRLETAEY---------------
----------------------------------------------------ATSRCVWH
PDGRAFACATPTRDIQVISVEDG-AHQRVFSGAHN----GDITSIAWSH-NGALLASSSA
DDDQ---LVIWDARTQTVLKQFNY------EKIINITWQNHGENI----FNWTTSHGELF
IIPEFLKDEAHVKLLK-------------GPAVRAPFFHDPLEE----------------
-------KAAAMNGRKPLVNG---------QG-KPRSGTPDSLDELL-GP-------EED
Y----------------------------------------DWI----------------
--------------------EDDDG--A-----------------------------GY-
---INENG-----------------------KRPSN--GNF-----PGPMLKRNRQDA--
------------W-QPQVHESFQPGATPWR---------GNRKYLCLNLIGFVWTVDQD-
----------T-HNTVTVEFYDREEFRDFHFTDPFRYDKACLNEFGALFASPAKDGQP--
--AVIFYRPHETWTARSD----SRIILP--DG-EEATCIALSTRY-------------IV
AVTNKNYVRVWTLFGTPVRMWRMKSTPAVTCAAWG---DYVMTVGNGPVGADGCT-QLMY
SIDDVKRD---ENFQNEDVVALGTVAPDS---D--------------------DEE--AS
LKTVFWSDVG-------------------DPCIY-DSNGVLLTLLHWRSPGQAKWVPLLD
TR-LLDRVKDGKKEETY--WPVAVAGERFHCIILKGG-DKTPYFPRPLLTEFDFHVPVSR
------------------PAE-RGEDGE------E---ETNAAAGVRLEESFVRASLLLG
LVDDLVQ--------GLGEKASHSQKTEVLKREIDVDKILLQLLAVECREGEDRGMKALE
IVGLLKDRSGKMLEAAAKVAGRWGRTVLEDKIREYAERR---------------------
------------------------------------------------------------
--------------------------------LMGLEEE---------------------
------------------------------------------------------------
------------------------------------------------------------
------------------------------------------------------------
------------------------------------------------------------
-------------------------
>XP_013257482_Exophiala_aquamarina
------------------------------------------------------------
------------------------------------------------------------
------------------------------------------------------------
------------------------------------------------------------
------------------------------------------------------------
------------------------------------------------------------
------------------------------------------------------------
------------------------------------------------------------
------------------------------------------------------------
------------------------------------------------------------
------------------------------------------------------------
------------------------------------------------------------
------------------------------------------------------------
------------------------------------------------------------
------------------------------------------------------------
------------------------------------------------------------
------------------------------------------------------------
------------------------------------------------------------
---------------------------------------------------MPERPPFPG
RPAQ---------------------PPGLTYLQYSPDGKRLLVAGCGNFARSFRTGD-ND
DPDMLPEVHDDTYALAAG--NDY-AILGCEDGTVCEYEVPSG----DLKKMLVRTTLPIR
GIALSPDEQFIAVSSDEVEIKVVNR-------------DDVEQITILRNHPKPIKHLTYD
PSGKYLAASGTDGVIYIYCMST-AE-PKLLKTIDGVIQRLETAQD---------------
----------------------------------------------------ASSKCVWH
PDGRAFACATGTREIKVISVEDG-AHQRVFAGGHN----DDITALAWSP-NGALLASSGA
-DDQ---LVIWETKTQKVLKTFNY------EKILDVAWQSKGENI----FNWTTSKGEAF
IIPDFLKDNAHVALLK-------------GPKVRAPFFHDPLDE----------------
-------RPARVNGRAPLVNG---------QG-RDRAGTPDSLDQLL-GPDD-----ENE
Y----------------------------------------DWI----------------
--------------------EDDDG--A-----------------------------GY-
---INENG-----------------------KRTSGHLGQP-----NGHSGKRNRPEI--
------------W-QPHIHEPFQPGATPWR---------GNRKYLCLNLIGFVWTVDQD-
----------T-HNTVTVEFYDREMHRDFHFTDPFLYDRACLNETGALFSAPAKDGQP--
--AVIFYRPHETWTTRSD----SRISLP--DG-EEAICIALSSRY-------------IV
ALTNQDYIRVWTLHGTPVRLWRMKSSPAVTCAAWG---DYVMTVGNGAVGADGCT-QLTY
SIDNVRLD---ETHQNQDVLALGSLPEDA---D--------------------EDE--SS
LKSVFWSDVG-------------------DPCIY-DSNGVLLTLLHWRKHGHAKWVPLLD
TR-RLDRLKDGKKEETY--WPVAVAGERFHCIILKGG-DKTPYFPRPLLTEFEFHIPVSR
------------------PID-RSTNPD--GDEDEDATETVAAGTVRLEEEYVRTSILLD
LLDDQVQ--------TQGDQAGHEAKTQLVRREVQTDKILLQLLAMVCREGEDTGMKALE
IVRLFKDRGGKTLDAAARVAERWGRNVLVDKIRDYAERR---------------------
------------------------------------------------------------
--------------------------------LMGLEDVEDE------------------
------------------------------------------------------------
------------------------------------------------------------
------------------------------------------------------------
------------------------------------------------------------
-------------------------
>XP_016224277_Exophiala_mesophila
------------------------------------------------------------
------------------------------------------------------------
------------------------------------------------------------
------------------------------------------------------------
------------------------------------------------------------
------------------------------------------------------------
------------------------------------------------------------
------------------------------------------------------------
------------------------------------------------------------
------------------------------------------------------------
------------------------------------------------------------
------------------------------------------------------------
------------------------------------------------------------
------------------------------------------------------------
------------------------------------------------------------
------------------------------------------------------------
------------------------------------------------------------
------------------------------------------------------------
---------------------------------------------------MPDRPPFAG
RPAQ---------------------PPGPTYLQYSPDGKRLLVAGCANFARSFRTND-NG
EPDMLPEVHDDTYAIAAG--NDY-AILGCEDGTVCEYDVPSG----DLKQMLVRSTLPIR
DIALSTDEKWVAVSSDELEVKIVNR-------------QDTEQITILREHSKPIKHLTYD
PLGKYLAASSTDGVIYLYSLSG-PE-PQLFRKIDGVITRLETAQE---------------
----------------------------------------------------ATSRCVWH
PDGRTFACVTATRDIQVVSVEDG-AHQRTFSGAHN----SDITSLAWSS-NGALLASASA
-DDK---LVIWDTKTQKILKQYNY------EKILNLTWHPGNENI----FNWTNSNGEAF
IIPEFLKDEDHIRLLK-------------GPKARSPFFHDPLDS----------------
-------KAAAVNGRAPHVNG---------HA-KPRAGTPDSLDLLL-GPDDDTAANENE
N----------------------------------------DWI----------------
--------------------EDDDG--A-----------------------------GYT
NGHVNGNG-----------------------KRSGHHLDPL-----TGHLLKRNRQEI--
------------W-QAEVHEPFQPGATPWR---------GNRRYLCLNLIGFVWTVDQD-
----------T-HNTVTVEFYDRDMYRDFHFTDPFLYDKACLNEHGALFSSPCQNDQP--
--AVIFYRPHETWTSRPD----SRITLP--DG-EEPVCIALSTRY-------------IV
AVTNKNYCRVWTLHGTPVRIWRMKSSPAVTCAAWG---DYVLTVGNGPVGADGAT-QLLY
SIDNVRLD---ENHQNEDMLSLGPLDPDAGNFD--------------------DEDGNTS
LKTVFWSDVG-------------------DPCIY-DNAGVLLTLLHWRTPGQAKWVPLLD
TR-QLDRLKDGKKSETY--WPVAVAGERFHCIILKGG-DKTPYFPRPLLTEFDFKIPVCR
------------------AVD-KSANQQDEDGDQDMAAETNAAAAARLEEAYVRSSVLLG
LVEDLVQ--------GLGDRASHREKTEVMRREIEVDKLLIQLLMVECREGEERGMKALE
LIHLFKDTNGKMLDSAAKVASRFGRSVLEDKIRDIAEKR---------------------
------------------------------------------------------------
--------------------------------LMGVEDE---------------------
------------------------------------------------------------
------------------------------------------------------------
------------------------------------------------------------
------------------------------------------------------------
-------------------------
>XP_013266533_Rhinocladiella_mackenziei
------------------------------------------------------------
------------------------------------------------------------
------------------------------------------------------------
------------------------------------------------------------
------------------------------------------------------------
------------------------------------------------------------
------------------------------------------------------------
------------------------------------------------------------
------------------------------------------------------------
------------------------------------------------------------
------------------------------------------------------------
------------------------------------------------------------
------------------------------------------------------------
------------------------------------------------------------
------------------------------------------------------------
------------------------------------------------------------
------------------------------------------------------------
------------------------------------------------------------
---------------------------------------------------MPERPPFPG
RPAQ---------------------PPGPTYLQYSPDGQRLIVAGIGNFARSFRTND-ND
EPDLLPDTHGETFAVASG--NDY-VILGCEDGTVCEYAVPSG----DFKQMLVRTTLPIR
DIALSPDENWIAVSSDELEIKIVNR-------------HDIEQITILREHPKPIKHLTYD
PSGKYLTASCTNGIIYIYSLAT-PE-PNLFRTIDGIIKRLETAET---------------
----------------------------------------------------PTSRCVWH
PDGRAFACATPTREIQVISVEDG-AHQRVFSGAHD----GDITSLAWSA-NGALLASSSA
-DNQ---LVIWETKTQTILKRFNY------EKIINIAWHNHGENI----FNWTTYQGEVF
IIPNFLKDDAHIRLLK-------------GPRVRAPFFHDPLDE----------------
-------SAAALNGRKPLVNG---------QG-RRRGGTPDSLDELL-GP-------EEE
Y----------------------------------------DWI----------------
--------------------EDDDG--G-----------------------------GY-
---VNENG-----------------------KRTNGHLGEA-----NDLSTKRSRLDV--
------------W-QPQVHEPFQPGATPWR---------GNRKYLCLNLIGFVWTVDQD-
----------T-HNTVTVEFYDREMYRDFHFTDLFRYDKACLNETGALFSCPAKDGQP--
--ALIFYRPHEAWTSRSD----SRISLP--DG-EEAICIALSSRY-------------IV
AVTNRNYVRVWTLFGTPVRIWRMKSAPAVTCAAWG---DYVMTVGNGPVGADGCT-QLMY
SIDDIRRE---ENCQNEDVLALGTLPPDS---N--------------------EEE--VG
LKTVIWSDAG-------------------DPCIY-DSNGILLTLLHWRTMGQAKWVPLLD
TR-LLDRLKDGKKEETY--WPVAVAAEKFHCIILKGG-DKSPYFPRPLLTEFDFQIPVCR
------------------PAE-KGEEGE------E---ETNAAAAVRLEEVFVRSSILLG
LWDDLVQ--------SLGERAGHAQKTEVMRREIDIDKILLQLLAVECREGEERGMKALE
IVGLLKDRGGKMLEAAAKVAGRWGRTVLEDKIREYAERK---------------------
------------------------------------------------------------
--------------------------------LMGIEEE---------------------
------------------------------------------------------------
------------------------------------------------------------
------------------------------------------------------------
------------------------------------------------------------
-------------------------
>XP_017995845_Phialophora_attinorum
------------------------------------------------------------
------------------------------------------------------------
------------------------------------------------------------
------------------------------------------------------------
------------------------------------------------------------
------------------------------------------------------------
------------------------------------------------------------
------------------------------------------------------------
------------------------------------------------------------
------------------------------------------------------------
------------------------------------------------------------
------------------------------------------------------------
------------------------------------------------------------
------------------------------------------------------------
------------------------------------------------------------
------------------------------------------------------------
------------------------------------------------------------
------------------------------------------------------------
---------------------------------------------------MPERPQFPP
RPAQ---------------------PPGPTVLNYSPDGSRLNVAGCGNFARSYRTNH-NG
EPDMIVDTHEDTLAIASG--DDF-VLLGCEDGTVTEYKVPSG----DLERMVVRFTLPVR
ALALLKNDEWAAAASDEVEVKLINR-------------LNTEQTITLNEHPKPIKHLSVS
PDGKYLAASCTNGVIYLYDVSSLPERPTLFKSVDGVARQLETTDD---------------
----------------------------------------------------ASSEAVWH
PDGRAFACATSSREIQVVSVSDG-AFQRTFKGAHA----GDVTALAWSS-NGALLASAAT
-DDY---LVIWDTKSQSLLRKHNY------EKILQLAFHPGTENI----LNWTNSWGECS
IQPNFFQD-AHLSLLK-------------GPKVRAPFFHDPLDD----------------
-------KP-VTNG----VNG---------HAHKRRAATPDSLDELL-GEDPADTG-ADL
D----------------------------------------DWI----------------
--------------------EDDDN--A-----------------------------GYT
NG-VNGNG-----------------------KRTNGH-AHL-----DFPPTKRTHYSS--
------------F-APEVHPPFQPSQTPWR---------GNRRYLTLNLLGFVWSVDHD-
----------T-HRTVTVEFFDREEYRDLHFTDYFGYDKACLTEHGSLYASAAKDGNG--
--GIIFYRPHETWVTRSDGGNGSRLQLP--NG-EEATSIALGKRY-------------IV
ATTNFGYVRVWTLFGTPVRVWRIKNGPAVTCAAWG---DFVLTVGNGPVGSDGRS-KLVY
SIEDLRND---ETLQCEDFVALS----DSE--D--------------------ADE--WG
LQSLFWSDEG-------------------DPCIY-DKAGVLLTLLHWRTPNQAKWTPLLD
TN-RLERLRDGRKEERY--WPVAVAGERFHCVILKGG-ETSPYFPRPLLTEFEFEIPVGR
------------------IVEDESGAMD---EDGEPTSESNAKAGARLEESFVRHTLLLE
MLRDSVD--------AQGEHASYTLKTELARREIEVDKVLLQLLAVECREGEDRGMKALE
VVKLMRDRTGRMLEAAGKVAQRWGFGVLEEKVREVAEKR---------------------
------------------------------------------------------------
--------------------------------VGGVEEL---------------------
------------------------------------------------------------
------------------------------------------------------------
------------------------------------------------------------
------------------------------------------------------------
-------------------------
>NP_594128_Schizosaccharomyces_pombe
------------------------------------------------------------
------------------------------------------------------------
------------------------------------------------------------
------------------------------------------------------------
------------------------------------------------------------
------------------------------------------------------------
------------------------------------------------------------
------------------------------------------------------------
------------------------------------------------------------
------------------------------------------------------------
------------------------------------------------------------
------------------------------------------------------------
------------------------------------------------------------
------------------------------------------------------------
------------------------------------------------------------
------------------------------------------------------------
------------------------------------------------------------
------------------------------------------------------------
------------------------------------------------MAGNRLVPRY--
--AH---------------------TDGLTRLAYTRDGKFLLTVGSNQVIRKFQVGS-DE
EPDSIDNHQDPITGIAVA--ENY-FCTCSEDATVCVYPIDSP----TEHTLLARTTLPIR
DVAYSVDGNWIAIASDETAVKVVSS-------------TDSSQIFSLRPAKASNKHVTYS
PNGNFLAVSSCNGILYFYDTQT----RELIKFLTNTIASLEAESE---------------
----------------------------------------------------ICSKAAWH
PKNGTFAVASTDHFVSVISPDDWLPLYKLLPKENH----SGVTDISWSS-NGMYIAASFK
-KGG---ILIWDTQSHEVVVELPY------STVVALAWQP-FENV----LSFTTNQGILY
SCPDVIPKS-------------------------------ILKE----------------
-------ENDPT---KPLTSS------------KSKNRTSKELDDLF-GSD------DEQ
S----------------------------------------QNV----------------
--------------------NDLDGNSA-----------------------------NEE
NEFINHDGLDSSLDLDGDSYMVDENDLNLAKKRKQKALIDRTTTIENGSSKRRLL-----
--------------QASIHKPVHTGSTPWQ---------GNRRYLCLNLVGFIWTVQQD-
----------AEHNTITVEFHDETTHRKYHFVDDQKFEMACLDHEGALYASPATESSP--
--GVIYYKAHVDWSRKSE----WAMALPM-EN-ESPVTISLSSSV-------------VL
VCTSAGYVRVFSRQGFPISIHRSKHLPFVACSSFQ---DTIITIANDGLSSDGNS-RLVY
SIEDISRD---EMLQTGDGVAL---PPQG------------------------------T
LESVFFSDVG-------------------DPYIY-DSTGVLLVLMHWRIPGQAKWIPVLD
TN-ELERRKS--RQESY--WPVTVADNQFHCILLKGA-SRYPYFPRPMFTEFDFRIPC--
----------------------NTNNPD------------ASTSVPVLEELQLRNKLFLT
LLEDSIG--------DG--DVTEDEKISIARLEANIDKALLQLIQKACLE--ERIERVYE
LTKTLRRTTS--IAAAQKIALHHSLTNVAEKIGNL-------------------------
------------------------------------------------------------
--------------------------------LSNV------------------------
------------------------------------------------------------
------------------------------------------------------------
------------------------------------------------------------
------------------------------------------------------------
-------------------------
```
