## Supplementary material for "Coding Sequence Insertions in Fungal Genomes are Intrinsically Disordered and can Impart Functionally-Important Properties on the Host Protein": MAFFT_MSAs: XP_718840.2_blasthits_MAFFT.txt

```
>XP_718840_Candida_albicans
------------------------------------------------------------
------------------------------------------------------------
------------------------------------------------------------
------------------------------------------------------------
------------------------------------------------------------
-------------------MSDPLADYTNLSHDEIDPSSA--NAAE--------------
----SE------------------------------------------------------
QAEPEQQVSEH----------------YE----PQPEELTYEND-------ENVLNSIKV
QKITDA----EAIGEVVRKKVI-------------RDSRPQGYQQDD-------------
--FNDNSN-VTLGSRP--------------GHQQTDEIDIS-----SMD--PQQRKRFEL
EERMSAAIKPSNKRRRKADE-DDLERMQDDKIDYLKDQMIKAANSDVEKNSQG-------
------QIATEKLKLLKEVSDILARADLAIPILDN--NLLEAVRLWLEPLPDASMPAYQI
QKELIHALETLPIKTDHLVASGIGKVLVFYQRSKRTEPSLKKIVDRLIGDWTRPILNKSD
SYKDRTVQFHEYNRNKFTNK--L--SR-GVKKR-------------EAKTLYEENAERRK
RAAIPSTRTTAY------KIAPQV--D----------------KSLLMRQQSR-HAS---
-NDERFKRINSKLTSMSVKRKAAKKGGPSIEGRDLAM-
>XP_002417278_Candida_dubliniensis
------------------------------------------------------------
------------------------------------------------------------
------------------------------------------------------------
------------------------------------------------------------
--------------------------------------------MKRQKNEKEKKKINKP
KQNYQSLQSFDQYNKLNTEMSDPLADYTNLSHDEIDPSTA--NVAE--------------
----SQ------------------------------------------------------
QPEPEQQVSEH----------------QE----PQQQELTYEND-------ENVLSSIKV
EKVTNG----EEMGDIVRKKLI-------------RNSRPQEHEQDD-------------
--FNDNSN-VTSGSRP------------SLSQQQTDEIDIA-----NMD--PQQRKRFEL
EERMSAAIKSTNKRRRKADE-DDLERMQDDKIDYLKDQMIKAANSDVEKNSQG-------
------QIATEKLKLLREVTDILARADLAIPILDN--NLLEAVRLWLEPLPDASMPAYQI
QKELIHALETLPIKTDHLVASGIGKVLVFYQRSKRTEPSLKKIVDRLIGDWTRPILNKSD
SYKDRTVQFHEYNRNKFTNK--L--SR-GVKRK-------------EAKTLYEENAERRK
RAAIPSTRTTAY------KIAPQV--D----------------KSLLMRQQAR-HAS---
-NDERFKRINSKLTSMSVKRKAAKKGGPSIEGRDLAM-
>XP_002549933_Candida_tropicalis
------------------------------------------------------------
------------------------------------------------------------
------------------------------------------------------------
------------------------------------------------------------
------------------------------------------------------------
-------------------MSDPLADYTNLSQDETDPSKKDDNVDDLPDFEDVVGD--ND
IERPTQ------------------------------------------------------
QEEEEQQQQQE----------------TEKDEVPAQEERSNEEEPQNSEPIEDVLSTMKV
AKLADG----Q-VGDGYVKKHT-------------GLKRRHNSSLDDDDDEEEDNGHNSN
NIFNDDDNDGGSRSRP------------GKSYHPDDEVDYE-----SLD--PQQRRRLEL
EERMTQAIKPASKRRRKADE-DDIERMQDDKIDALKEQMIKAATLDVDKNSQG-------
------QIATEKLKLLSKVTDVLARADLAISILDN--NLLEAVRLWLEPLPDASMPAYQI
QKELINALETLPIKTDHLAASGIGKVLVFYQRSKRTEASLKKVVDRLIGDWTRPILNKSD
SYKDRSVQFHEYNKSKFTNK--L--SR-GSKRK-------------EAKTLYEQNAERRK
RAAIPSTRTTAY------KIAPSV--D----------------KSLLMRQQAR-HAG---
-NDERFKKINQKLTSMSVKRKTTKKGGPSIEGRDLAM-
>XP_003866439_Candida_orthopsilosis
------------------------------------------------------------
------------------------------------------------------------
------------------------------------------------------------
------------------------------------------------------------
------------------------------------------------------------
---------------------------MDLNEQMEQIAAEAVNIAQQRDDEREIHAGESE
PKEVSQ------------------------------------------------------
ETLQETPTTEE------------------------------------ALEEDKVINSIKV
KKIPHSDD--RFN---THKKVI-------------RRVEPQV------------------
----DIDTTSNEQPPP------------------------------NDDFNPQQRKRLEL
EEKMTAAIKVKSNRRRKADE-DDIERMQDDKIEHLKEQMINAANLDVEKNSQG-------
------QIATEKLKLLEDVLNILSRADLAESILDN--NLLEAVRLWLEPLPDASMPAYQI
QKELINSLETLPIKTDHLVASGIGKVLVFYQRSKRTEPSLKKVVDRLIGDWTRPILNKSD
SYKDRSIQFGEYNKARYSNK--LSSGN---KQT-------------APKTLYEQNAERRK
RAAIPTARTAAY------KIAPKV--D----------------PNLLMRQA---GRG---
-HDERFRKLNQKLTTMGTKRKATKKGGPSIEGRDLSI-
>XP_001528088_Lodderomyces_elongisporus
------------------------------------------------------------
------------------------------------------------------------
------------------------------------------------------------
------------------------------------------------------------
------------------------------------------------------------
-------------------MSDPLADYTNISQEEIDTEQPGHQEQAQQRKQEVLEQALDD
VELPQEKEQYEATENAESSGDYNASASNELEQGDAEDQAYSAQTGVAGSERKPTSSVDRY
EEHEQEMEDIQLADFVEPTTGDVEDKVEDEEDYSNNNNSNNNDNSGGDDDDEAVIKSIKA
QRLTDEDGGVNVNTNATRKKNI-------------RKPHA--------------------
----MESRPSSTTPVP------------------TGGDHYAPIEDHYETMNPEQKKRLEL
EEKMDAAIKMKKVRRRKADE-DDIDKMEDMKIQQLSERMLQAADADVEKNTQG-------
------QVATEKLKMLDEVMSILSRADLAISILDN--NLLLCVKVWLEPLPDASMPAYQI
QKELIQALETLPIKTEHLRESNLGKVLVFYQRSKRTEPQLKKIVDRLIGDWTRPLLNRSD
SYKDRSIQFGSYNKHDYSNK--L--SR-PVKKK-------------ESKTLYEQNAERRK
RAAIPTARTAAY------KIAPKV--D----------------KSRLLSQAGR-GAG---
-YDERFRKLNQKLVSMGTKKKTAKKGGPSIEGRDLTI-
>XP_007376863_Spathaspora_passalidarum
------------------------------------------------------------
------------------------------------------------------------
------------------------------------------------------------
------------------------------------------------------------
------------------------------------------------------------
------------------MSDDPLKDFTTIPSDGVDHDEHEHNNDDQQQEESVHQ-----
------------------------------------------------------------
QEQQEPAQQQQ------------------------DDE-------YDDEDDDNVYSSIRA
HKLASDET--KA---VTKKKIV-------------RKAQKSDTP----------------
----DNSA------LPNQPRA-------EPQARND---DYQDDSKIYSD--PQMRKRMLL
EEKMDAAIKSKSTRRRKADE-DDIERMQDDKIDFLKDQMIKAANLDVEKNSQG-------
------QIATEKLKFLREVVDILSRADLAISILDN--NLLEAVRLWLEPLPDASMPAYQI
QKELIHALETLPIKTDHLVASGIGKVLVFYQRSKRTEPSLKKIVDRLIGDWTRPILNKSD
SYKDRTIQFHEYNKSKFSNQ--LASSR-SSKPK-------------EARTLYEENAERRK
RAAIPSARTAAY------KVAPRV--D----------------ASLLRRQQAR-NAH---
-NDERFRRINQKLTSMSVKKKATKKGGPSIEGRDLGM-
>XP_043051480_Scheffersomyces_spartinae
------------------------------------------------------------
------------------------------------------------------------
------------------------------------------------------------
------------------------------------------------------------
------------------------------------------------------------
----------------------------------------MSDSEENHLADIFDDE--DD
VKNLQP------------------------------------------------------
E--------------------------------------------EQADDVNNIY----A
QATDTFDD--RRG---TKKNIV-------------RKTQRNDEFG---------------
----DSS-------RSNEVDTTRHSGYFDEGNDEMEEDQYA-----NED--PESRKRRLL
EEKMDQAMKSKTTRRRKADE-DDLERMQDDRIDSLKDKMIRAANVDVEKNSQG-------
------QIATEKLKMLKEVMNVLSKADLAISILDN--NLLEAVRLWLEPLPDALMPAYQI
QMELVQSLTALPIKTDHLVASGIGKVLVFYQRSKRTEPNLKRIVDRLISDWTRPILNKSD
SYKDRTIRFHDYNKNKYANQ--LLSQRKRNKLK-------------ESKTLYEESAERRN
RAAIPAARTTAY------RIAPKV--N----------------IDMLAKQR---STG---
-MDERFKKINQKMTMLKV-KKSAKKSGPSIEGRNLAGI
>XP_001383250_Scheffersomyces_stipitis
------------------------------------------------------------
------------------------------------------------------------
------------------------------------------------------------
------------------------------------------------------------
------------------------------------------------------------
------------------MSD-----------TGNQSSEHELPSDHELEKESVSQT--VD
DQVAQD------------------------------------------------------
EEQDEQEEQEQ------------------------ADEGEYKDQDEDDDDEDNVY-SIRA
HKIKRDEN--ESASTTTKKKIV-------------RKSKKHLLE----------------
----D-TG------VPQGVDT-------TEREREQ---DFTVDFD-NAD--PQTRKRMLL
EEKMDHAIKSKSTRRRRADE-DDLERMQDDKIDFLKDQMIRAANSDVEKNSQG-------
------QIATEKLKLLKEVTDILSRADLAISILDN--NLLEAVRLWLEPLPDASMPAYQI
QKELISSLESLPIKTDHLVASGIGKVLVYYQRSKRTEPALKKIVDRLIGDWTRPILNKSD
SYKDRTIQFHEYDKLRFTNQ--LASAK-SNKPK-------------EAKTLYEENAERRK
RAAIPSARTAAY------KFAPRV--D----------------ASLLRRQQGR-VGG---
-PDERFRRINSKLTSMSIKKKTSKKGGPSIEGRNLTI-
>XP_020063727_Suhomyces_tanzawaensis
------------------------------------------------------------
------------------------------------------------------------
------------------------------------------------------------
------------------------------------------------------------
------------------------------------------------------------
------------------MSDN----------EAKGDFGDAFEFDHEQDQEGFDQQ--AE
AETTSG------------------------------------------------------
EPQQESGQSNE------------------------AQQ----SD--NEEYDENLY-SIKA
HKLEGEG---NAK-EVTQKKNV-------------RKTKR-DNDTGD-------------
---RDIFGHDTTLSVP-------------QDDYLDDVPDFS-----NED--PQARKRRLL
EEKMENAVKTKGVRRRKADE-DDLERMQDDKIDSLKDQMIRAANLDVEKNSQG-------
------QIATEKLKLLKPVLDILSRADLAISILDN--NLLEAVRLWLEPLPDASMPAYQI
QKELIYRLDTLPIKTDHLVASGLGKVLVFYQRSKRTEPSLKKIVDRLIGDWTRPILNKSD
SYKDRTIQFNEYNKHKYTNQ--LASAR-SAKPK-------------EVKTLYEENAARRK
RAAIPSARTAAY------KIAPRV--D----------------PNMLRRQQARGGGA---
-GDERFRRINQKLTLMSIKKKTSKKGGPSIEGRNLGI-
>XP_020079414_Hyphopichia_burtonii
------------------------------------------------------------
------------------------------------------------------------
------------------------------------------------------------
------------------------------------------------------------
------------------------------------------------------------
------------------------------------------------------------
------------------------------------------------------------
---------------------------------------------------------MRA
HKRSNEE---EAG-GVTKKKNI-------------RKSTR-DETPD--------------
----DGSGF-----VPFNEDG-------AYDENNEPVIDYS-----NED--PSSRKRRLL
EEKMTAALKSQTVRRRKTDE-DDLERMQDDRIDALKNKMIEAANLDVEKNSQG-------
------EIATEKIKLLKEVSDVLSKADLAISILDN--NLLEAVRLWLEPLPDASMPAYQI
QKELIHSLEVLPIKTDHLVASGIGKVLVFYQRSQRTEPNLKKIVDRLIGDWTRPILNKSD
SYKDRTIQFHDYNKNRFTNQ--LSSTK-RTKPK-------------ETKTLYEESAERRN
RAAIPSARTTAY------KIAPKV--D----------------PSLLKRYQ---GKG---
-QDERFRRINQKMTLMNFKKKATKKGGPSIEGRNLAM-
>XP_015464957_Debaryomyces_fabryi
------------------------------------------------------------
------------------------------------------------------------
------------------------------------------------------------
------------------------------------------------------------
------------------------------------------------------------
------------------MSDK----------EGE----TALYNDREEEARQFFSD--SA
EPQAQE------------------------------------------------------
EFNEMPANDNG------------------------DNN----NDEGEDDDDENIY-SIKA
HKITGDD---ESNREVTKKKNV-------------RKIKRHDELRNE-------------
---RDEQGF-----VPVGENP-------EDGG-----IDYS-----NED--PQARKRRLL
EEKMESAIKSKSSRRRKADE-DDLERMQDDRIDFLKDQMIKAANLDVEKNSQG-------
------QIATEKLKLLKEVVDILSKADLAISILDN--NLLEAVRLWLEPLPDASMPAYQI
QKELIYSLTALPIKTDHLIASGIGKVLVYYQRSKRTEANLKKVVDRLIGDWTRPILNKSD
SYKDRTIQFNEYNKNRFTNQ--LSSAR-RSRPK-------------ESKTLYEESAERRK
RAAIPAARTTAY------KIAPKV--D----------------PSLLRRQQLNSNGN---
-NDERFKRINQKLTLMNFKKKSTKKSGPSIEGRNLAI-
>XP_459671_Debaryomyces_hansenii
------------------------------------------------------------
------------------------------------------------------------
------------------------------------------------------------
------------------------------------------------------------
------------------------------------------------------------
------------------MSDK----------EGE----TALYNDREEEARQFFSD--SA
EPQSQG------------------------------------------------------
GSNELAVNENE------------------------DNN----NDEVEDDADENIY-SIQA
HKITGDE---ENNREVTMKKNV-------------RKAKKYDEFKNE-------------
---RDEQGF-----VPMGENP-------EYGG-----MDYS-----NED--PQARKRRLL
EEKMESAIKSKTSRRRRADE-DDLERMQDDRIDFLKDQMIKAANLDVEKNSQG-------
------QIATEKLKLLNEVVDILSKADLAISILDN--NLLEAVRLWLEPLPDASMPAYQI
QKELIHSLTVLPIKTDHLIASGIGKVLVYYQRSKRTEANLKKVVDRLIGDWTRPILNKSD
SYKDRTIQFNEYNKNRFTNQ--LSSAR-RSKPK-------------EAKSLYEESAERRK
RAAIPAARTTAY------KIAPKV--D----------------PSLLRRQQLNSNGN---
-NDERFKRINQKLTSMNFKKKSSKKSGPSIEGRNLTI-
>XP_006686183_Yamadazyma_tenuis
------------------------------------------------------------
------------------------------------------------------------
------------------------------------------------------------
------------------------------------------------------------
------------------------------------------------------------
-------------------------------------MSETEDINDMFKEEDVNDQFPDI
DPDLNS------------------------------------------------------
DGNEDDQPIDN------------------------DKEVVSSNENDIGEYDEDVY-TIQA
HRNT------EGATKQTKKKNI-------------RRSKVTRTS----------------
----EPVG------APAPVAD-------YGDDNEQPTDEFA-----NED--PASRKRRLL
EEKMTAAIKKTATKRRKADE-DDLERMQDDKIDYLKDKMIKAANSDAEKNLQG-------
------SVATEKLKMLGEVINVLSKADLAISILDN--NLLEAVRLWLEPLPDSSMPAYQI
QKELITALVDLPIKTDHLVASGMGKVMVFYQRSKRTEANLKRIVDKLIGDWTRPILNKSD
SYKDRSIQFQEYNKTKFSNK--LSSSK--PKTQ-------------EAKTLYEESAERRN
RAAIPAARTTAY------KIAPKV--N----------------PEVLQRKFNG-GGN---
-SDERFKRINQKL---NLKKKINKKSGPSIEGRNLGI-
>XP_001482470_Meyerozyma_guilliermondii
------------------------------------------------------------
------------------------------------------------------------
------------------------------------------------------------
------------------------------------------------------------
------------------------------------------------------------
-----------------------------------------------MDSEHQHQP--DI
DPELNS------------------------------------------------------
GSHEAS---------------------------------------DHGSDDENVF-SLSA
QKL-------DNNTVKTTKNHI-------------RKPRKNH------------------
--------------SPATIEPSLLKNDEPEGEQMS-----------FED--PQVRRRRLL
EEKMDLAMKSKSTRRKRADE-DDLERMQDDRIDELKDQMIKAANMDVEKNSQG-------
------QIATEKLKLLPEVSSVLLKADLAISILDN--NLLEAVRLWLEPLPDASMPAYQI
QKELIHALTTLPIKTDHLVASGIGKVLVFYQRSKRTEPLLKQLVDRLIGDWTRPILNKSD
SYKDRTIQFHEYNSTKFANK--LPSSR-V-RAK-------------EPKTLYEQSAERRK
RAAIPSARTSAY------KIAPRV--D----------------PNSIRRQK----GG---
-TDERFRRINQKLTLMNLKRKSSKKGGPSIEGKNLAM-
>XP_018714548_Metschnikowia_bicuspidata
------------------------------------------------------------
------------------------------------------------------------
------------------------------------------------------------
------------------------------------------------------------
------------------------------------------------------------
-------------------MDPPTEHPSEQAAAPSDVVPLAAELAQQAAQQHAQQE--AE
DEQLPP------------------------------------------------------
TIGEANIEDEG-----PGDIAPESAGPADDDVVPHRAESGEPAAHITGDYDETNLFSMKP
QKAA------AAAAEQTRKKNI-------------RRRGA--------------------
----DEPAARTEAQTPM-----------DLGADEDGGMGFS-----NED--PAARRRRLL
EEKMDLAVKARTAKRRRADE-DDLERMQDDRIDYLKNKMIEAANMDVDKNLQG-------
------QIATEKLKLLREVMDTLAKADLAILILDN--NLLEAVRLWLEPLPDASMPAYQI
QKDLLLLLASLPIKTDHLVASGIGKVLVFYQRSSRTEPNLKKIVDRLIGEWTRPILNKLD
SYKDRTIRFNDYNKARFSNK--LALQR--AKPA-------------EPKSLYEQQAERRN
RAAIPSARTTAY------KIAPRV--D----------------PSLLMRLQ----RG---
-SGEMFTRINRKMT--NSKKKVVKKSGPSIEGKNLSM-
>XP_002616097_Clavispora_lusitaniae
------------------------------------------------------------
------------------------------------------------------------
------------------------------------------------------------
------------------------------------------------------------
------------------------------------------------------------
------------MEAKTDETTGPMAGEETAQEPVQEQPQHTPTPSEGESNENFEQQ--SD
SEQKQN------------------------------------------------------
AEAQEQSEPDF---------------------------------------EQDIY-AIRS
HK--------NGGEGVTRKKVI-------------RKSAR--------------------
----DERERDI---TP------------AVESYGDNSGAEG-----YED--PLTQRRRQL
EEKMDLAVKSKTSRRKKADE-DDLERMQDDRIDHLKNKMIEAANLDVEKNSQG-------
------QIATEKLKMLREVMDTMTKADLAISILDN--NLLEAVRLWLEPLPDASMPAYQI
QKELLQSLGALPIKTDHLVASGIGKVLVFYQRSKRTEPSLKKIVDRLIGDWTRPILNKSD
SYKDRTIKFHDYHKARFSNQ--LRSSR-K-KQT-------------EAKSLYEQQAERRN
RAAIPAARTTAY------KIAPKV--D----------------PSLLMRQQ----RG---
-AGEMFTRINRKMT--GAKKKSVKKAGPSIEGKSLSM-
>XP_025340787_Candida_haemuloni
------------------------------------------------------------
------------------------------------------------------------
------------------------------------------------------------
------------------------------------------------------------
------------------------------------------------------------
-------------------MDPEQEVEPVTE------GPSASETAEQRAEENFLQD--DD
DKELPD------------------------------------------------------
TVGEENIEDDQMPENDVSGADELRPEPEFDPELPREDEQ------QQEYDDEDIY-SMRS
HK--------NASGEQTKKKNI-------------RKTAR--------------------
----DDSA------TPAPAEAQFPATY-NDDYGQDDGIDYS-----NED--PAARRRRLL
EEKMDLAVKNKTVRRKKADE-DDLERMQDDKIDFLKNKMIEAANLDVEKNSNG-------
------QIATEKLKLLKEVMETMSKADLAISILDN--NLLEAVRLWLEPLPDASMPAYQI
QKELIHSLTTLPIKTDHLVASGIGKVLVFYQRSKRTEPTLKKIVDRLIGDWTRPILNKSD
SYKDRTIRFHDYNKSRFSNQ--LQSKK-KAKQL-------------EPKSLYEQQAERRN
RAAIPSARTTAY------KIAPRV--D----------------PSLLMRQG---KGG---
-HDERFTRINRKMT--NSRKKVVKKSGPSIEGKNLSM-
>XP_024711779_Candida_pseudohaemulonis
------------------------------------------------------------
------------------------------------------------------------
------------------------------------------------------------
------------------------------------------------------------
------------------------------------------------------------
---------------------------MSTE------EPSALETAEQRAEENFLQN--DD
DKELPD------------------------------------------------------
TIGEENIEDDQDPQNDVSGVDEAQPEPQFDPELPQ--EE------RQEYDDEDIY-SMQS
HK--------NALGEQTKKKNI-------------RRTAK--------------------
----EELA------TPAP-EALFPATY-E----EDDGIDYL-----NED--PAARRRRLL
EEKMDQAVKNKTVRRKKADE-DDLERMQDDKIDFLKNKMIEAANLDVEKNSNG-------
------QIATEKLKLLREVIDTMSKADLAISILDN--NLLEAVRLWLEPLPDASMPAYQI
QKELIHSLTTLPIKTDHLVASGIGKVLVFYQRSKRTEPTLKKIVDRLIGDWTRPILNKSD
SYKDRTIRFHDYNKLRFLNQ--LQLKK-RSKQI-------------EPKSLYEQQAERRN
RAAIPSARTTAY------KIAPRV--D----------------ASLLARQG---RGG---
-TDERFTRINRKMT--NSRKKLVKKSGPSIEGKNLSM-
>XP_025334755_Candida_duobushaemulonis
------------------------------------------------------------
------------------------------------------------------------
------------------------------------------------------------
------------------------------------------------------------
------------------------------------------------------------
---------------------------MSTE------EPSALETAEQRAEENFLQN--DD
DKELPD------------------------------------------------------
TVGEENIEDDQDPQNDVSGVDEAQPEPQFDPELPQ--EE------RQEYDDEDIY-SMQS
HK--------NASGEQTKKKNI-------------RRTAK--------------------
----DESA------TPAP-EASFPATY-E----EDDGIDYS-----NED--PAARRRRLL
EEKMDQAVKNKTVRRKKADE-DDLERMQDDRIDFLKNKMIEAANLDVEKNSNG-------
------QIATEKLKLLREVIDTMSKADLAISILDN--NLLEAVRLWLEPLPDASMPAYQI
QKELIHSLTTLPIKTDHLVASGIGKVLVFYQRSKRTEPTLKKIVDRLIGDWTRPILNKSD
SYKDRTIRFHDYNKSRFSNQ--LQSKK-RSKQI-------------EPKSLYEQQAERRN
RAAIPSARTTAY------KIAPRV--D----------------PSLLARQG---RGG---
-TDERFTRINRKMT--NSRKKSVKKSGPSIEGKNLSM-
>XP_028890969_Candida_auris
------------------------------------------------------------
------------------------------------------------------------
------------------------------------------------------------
------------------------------------------------------------
------------------------------------------------------------
---------------------------MSTESDEAIRGPSAEETAEQLQEENFLQQ--ED
DKELPD------------------------------------------------------
TIGEDNIEDDKMPVEDVEG--DIRPEPQYDPELPGEEEQNAAAANEQDYDDEDIY-SMKT
QK--------NASGEQTKKKKI-------------RKTAR--------------------
----DDSA------TPAPAEAQFPATYTEDKEYGDNGIDYS-----NED--PQTRRRRLL
EEKMDMAVKSKTVRRKKADE-DDLERMQDDKIDFLKGKMIEAANLDVEKNSNG-------
------QIATEKLKLLKEVMETMSKADLAISILDN--NLLEAVRLWLEPLPDASMPAYQI
QKELIHALTTLPIKTDHLVASGIGKVLVFYQRSKRTEPSLKKIVDRLIGDWTRPILNKSD
SYKDRTIKFHDYNKSRFSNQ--LSSKR-RNKQI-------------EPKTLYEQQAERRN
RAAIPSARTTAY------KIAPRV--D----------------PSLLMRQS---KGG---
-HDERFTRISRKMT--NSRKKVVKKSGPSIEGKNLSM-
>NP_015458_Saccharomyces_cerevisiae
------------------------------------------------------------
------------------------------------------------------------
------------------------------------------------------------
------------------------------------------------------------
------------------------------------------------------------
-------------------------------------------------MSTADQEQPKV
VEATPEDGTASSQKSTIN----------------------------------------AE
NENTKQNQSMEPQETSKGTSNDTKDPD--------------NGEKNEEAAIDENS-----
----------NVEAAERKRKHI-------------STD-FS-----------------DD
DLEK--EEHNDQSLQPTVENRASKD---------RD-----------SS--ATPSSRQEL
EEKLDRILKKPKVRRTRRDE-DDLEQYLDEKILRLKDEMNIAAQLDIDTLNKRIETGDTS
------LIAMQKVKLLPKVVSVLSKANLADTILDN--NLLQSVRIWLEPLPDGSLPSFEI
QKSLFAALNDLPVKTEHLKESGLGRVVIFYTKSKRVEAQLARLAEKLIAEWTRPIIGASD
NYRDKRIMQLEFDSEKLRKKSVMDSAKNR-KKKSKSGEDPT-SRGSSVQTLYEQAAARRN
RAAAPAQTTTDY------KYAPVS--N----------------LSAVPTNARAVGVGSTL
NNSEMYKRLTSRL--NKKHK------------------
>XP_018219137_Saccharomyces_eubayanus
------------------------------------------------------------
------------------------------------------------------------
------------------------------------------------------------
------------------------------------------------------------
------------------------------------------------------------
-------------------------------------------------MSAADQEQFTV
MEATPDDGTAFLHESVLN----------------------------------------GE
DETTNHTEDSGRQGVTEDGPKDTGDLG--------------EQGRDDEDNIEENS-----
----------RVEAAERKRKHI-------------SAD-LS-----------------DD
ELEK--EAHNNQSSQPAVENRINMD---------RD-----------SS--ATPTSRQEL
EEKLDRILKKPKVRRTRRDE-DDLEQYLDEKILRLKDEMNIAAQLDIDTLNKRIETGDTS
------LIAMQKVKLLPKVVSVLSKANLADTILDN--NLLQSVRIWLEPLPDGSLPSFEI
QKSLFAALNDLPVKTEHLKESGLGRVVIFYTKSKRVEAQLARLADKLIAEWTRPIIGASD
NYRDKRIMQLEFDSEKLRKKSVMDSAKNRKKKKSKSGEDST-SRGSSVQTLYEQAAARRN
RAAAPAQTTTDY------KYAPVS--N----------------INTVPTNARAVGVGSTL
NNSEMYKRLSSRL--NKKHK------------------
>XP_033769875_Saccharomyces_paradoxus
------------------------------------------------------------
------------------------------------------------------------
------------------------------------------------------------
------------------------------------------------------------
------------------------------------------------------------
-------------------------------------------------MSAAGQEQPRV
MEATPEERSTSLQESTVD----------------------------------------AG
NEDIKQHQIMEPQENIEDASNVTKGSD--------------NGGKDDEGVIDENS-----
----------GVEAAERKRKHI-------------STD-LS-----------------DD
DLEK--EAHNEQSPQPMVENRISKG---------RD-----------SS--ATPSSRQEL
EEKLDRILKKPKVRRTRRDE-DDLEQYLDEKILRLKDEMNIAAQLDIDTLNKRIETGDTS
------LIAMQKVKLLPKVVSVLSKANLADTILDN--NLLQSVRIWLEPLPDGSLPSFEI
QKSLFAALNDLPVKTEHLKESGLGRVVIFYTKSKRVEAQLARLAEKLIAEWTRPIIGASD
NYRDKRIMQLEFDSEKLRKKSVMDSAKNR-KKKSKSGEDPT-SRGSSVQTLYEQAAARRN
RAAAPAQTTTDY------KYAPVS--N----------------LSAVPTNARAVGVGSTL
NNSEMYKRLTSRL--SKKHK------------------
>XP_003674110_Naumovozyma_castellii
------------------------------------------------------------
------------------------------------------------------------
------------------------------------------------------------
------------------------------------------------------------
------------------------------------------------------------
-------------------------------------------------MSDLTTDQTTS
IDPAFAESTATTTTTTEE----------PAT----------------LDSTPTQEVGESP
NQHSNAVSDVDGAGSKEDSAPMTETAN------------YADIENDDNIPVATTN-----
----------TANGGERTRKHI-------------ETT-AS-----------------DN
--ES--DDDLRKMSAPHLPKSASLDVTENLNDN--A-----------FE--DPHRKRREL
EDKLDRILKKPKVRRTRRDE-DDLEQYLDEKILRLKDEMNIAAQMDIDTLNKRIETGNTS
------LIAMQKVKLLPKVSSVLSKANLADTILDN--NLLQSVRIWLEPLPDGSLPAFEI
QKSLFAALNDLPIKTEHLKESGLGRVVIFYTKSKRVEPQLAKLAEKLIAEWTRPVIGASD
NYRDKRIMELEFDSEKLRKKSALGSAKSR-RKRP----SET-SGGSTAQTLYEQAAARRN
RAAAPAQTTTDY------KYAPVN--H----------------LASVSSTARTTGVGSTL
NNSEMYKRLASRL--NKHKRAK----------------
>XP_003667856_Naumovozyma_dairenensis
------------------------------------------------------------
------------------------------------------------------------
------------------------------------------------------------
------------------------------------------------------------
------------------------------------------------------------
-------------------------------------------------MSELTEQQTPT
IDPSFESETPVVTDETPA----------TTSTAEENKDNTVESNTVATESTIEHKENGGE
NEDENENEE----------SAPTEDLDIGVGGTTGNERISTDSNNED-----KNE-----
----------EQTALERKRKHI-------------ETS-TS-----------------DD
DEED--DDRIRSVQGDNLPRSSSAD---------LD-----------II--DPSKSRQML
EEKLDRILKKPKVRRTRRDE-DDLEQYLDEKILRLKDEMNIAAQMDIDTLNKRIETGDTS
------LIAMQKVKLLPKVSSVLSKANLADTILDN--NLLQSVRIWLEPLPDGSLPSFEI
QKSLFAALNDLPIKTEHLKESGLGRVVIFYTKSKRVEPQLAKLAEKLIAEWTRPIIGASD
NYRDKRIMQLQFDSEKLRKKSALDSAKSR-RKRT----SGQ-TGGSTAQTLYEQAAARRN
RAAAPAQTTTDY------KYAPVS--N----------------LGSVSSTARTTGVGSTL
NNSEMYKRLNARL--SKHKRTK----------------
>XP_003955102_Kazachstania_africana
------------------------------------------------------------
------------------------------------------------------------
------------------------------------------------------------
------------------------------------------------------------
------------------------------------------------------------
-------------------------------------MDPDHSININNTSNVVEEAQINE
IQTPSVEPITFDNNGNEP---------------------------------AVQDGDHHA
SKSNTEENDVVVDRAIIDNIPVEDDAP---------------------------------
--------------VERKRKHI-------------ASGNDS-----------------EE
DSEE--------------------------ENNQVDTTPEV-----DTG--RPMTKRQEL
EDRLDRLLKKPKVRRSRRDE-DDLEQYLDEKILRLKDEMNIAAQMDIETLNKRIETGNTS
------LIAIQKVRLLPKVESILSKANLADTILDN--NLLQSVRIWLEPLPDGSLPSFEI
QKSLFAAIKDLPIKTEHLKESGLGRVMIFYTKSKRVEPQLSRMADRLIAEWTRPIIGASD
NYRDLRITKLEFDYERSRKKSALDSAISR-KRKLNKTNSAT-GERSNTQTLYEQAAARRN
RAAAPAQTTTDY------KYAPVS--N----------------LSAIQNNARTTGVGSTL
TNNDMYKRLNASL--HKNKKK-----------------
>XP_022462678_Kazachstania_naganishii
------------------------------------------------------------
------------------------------------------------------------
------------------------------------------------------------
------------------------------------------------------------
------------------------------------------------------------
--------------------------------------------MSEGANGDAVPESREE
YSVNTAAAAVAAINGAIDGLEKTDGIDPATAETAHGDEEAPAVDSVARSETPVVENADTT
EERPVVNTDAAESPVVEDTATTEETAS-------------REGTTPSVTPGETTT-----
----------ATQPGERSRKHI-------------ANGYGS-----------------DS
DSDS--GEDDGAASGRSGGTRVTGS------QNAYDSDDNN-----VGG--QQLTKRQQL
EEKLDALLKKPKVRRTRRDE-DDLEQFLDEKILRLKDEMNVAAQMDIDTLNKRIETGDSS
------QVAIQKVKLLPKVESILSKANLADTILDN--NLLQSVRIWLEPLPDGSLPSFEI
QKSLFAAIKDLPVKTEHLKESGLGRVMIFYTKSKRVEPQLARIAERLIAEWTRPIIGASD
NYRDKRITQLEFDSEKLRKKSALNSAKRRKKQRT--VEDGSADSGSTSQSLYEQAAARRN
RAAAPAQTTTDY------KYAPMS--N----------------VMAVGNNARSTGVGASL
NNSDLYKRLNSRL--NKKK-------------------
>XP_445621_Candida_glabrata
------------------------------------------------------------
------------------------------------------------------------
------------------------------------------------------------
------------------------------------------------------------
------------------------------------------------------------
--------------------------------------------MSDSEVKDVPVAPVEE
VEAPVEAPVEAALEPSVE----------APV-----------------------------
----------------EAPVESTVEAG---------------------------------
-----------EPAPERTRKHI-------------ESD-DD-----------------DE
EVQA------------PVEEQVTID----------S-----------SE--DPKSQRQIL
EDRLDRLLKKTSGRRQRADE-HDLEQYLDEKILRLKDEMNIAAQMDIETLNKRIEEGENK
SQDKKPLVAIQKVKLLPKVMSILSKANLADTILDN--NLLQSVRIWLEPLPDGSLPSFEI
QKSLFAALDDLPIKTEHLKESGLGRVVIFYTKSKRVEPQLARLAEKLIAEWTRPIIGASD
NYRDKRIMQLEFDSEKLKRKSALDSAKRK-KNKVSKPSSSA-SKGSSAQTLYEQAAARRN
RAAAPAQTTTDY------KYAPVS--N----------------ITSVPTNARTVGVGSSL
NNNELYKKLSSRL--AKPGKRS----------------
>XP_004179854_Tetrapisispora_blattae
------------------------------------------------------------
------------------------------------------------------------
------------------------------------------------------------
------------------------------------------------------------
------------------------------------------------------------
-------------------------------------------------MSTDRSLPESV
ISPSPEPNNLMDDNQNDN----------VQL-----------------------------
----------------------------------------------------KIE-----
----------EQERNDRQRKHI-------------EAG-TS-----------------DD
EDEI----DDRAKRITSVPSADNQTIERPAYDEYQSGGTSN-----YSD--VSGNSRKEI
EERLDRILKKPKVRRNRRDE-DDLEQMLDEKVLRLKDEMNIAAQMDIDTLNKRIETGDTS
------LISIQKVKLLPKVISVLSKANLADTILDN--NLLQSVRIWLEPLPDGSLPSYEI
QKNLFQTIRDLPIKTEHLKESGLGRVVIFYTKSKRVEPSLARIADRLVAEWTRPIIGASD
NYRDKRIMQLDFDAEKLRKKNALDSARSR--RKVKNGAVSKKNRGSSAQSLYEQAAARRN
RAAAPAQTTTDY------KFAPVS--N----------------LNAITTSVRSAGVGSTL
NNNEMYKRLNSRL--AKHSKKK----------------
>XP_003685384_Tetrapisispora_phaffii
------------------------------------------------------------
------------------------------------------------------------
------------------------------------------------------------
------------------------------------------------------------
------------------------------------------------------------
--------------------------------------------MET------VESATYV
EQP--------------------------AV------------------------VQNRD
GD--------------EDNVR---------------------------------------
--------------VERKRKHI-------------DVD-GS-----------------DN
DSDV------DINKINQMPGSNNVTAGSGNLSNDAE-----------LD--SATRTRKEL
EDKLDKLLKKPKVRRSRQDE-DDLEQYLDEKILRLKDEMNIAAQMDIETLNKRIETNDKS
------LIAVQKVKLLPKVVSILSKANLADTILDN--NLLQSVRIWLEPLPDGSLPSFEI
QKSLFAALNKLPIKTEHLKESGLGRVVIFYTKSKRVEAPLPRIAEKLIAEWTRPIIGASD
NYRDKRILKLEFDAEKLRKKSALDNAKNRKKQKNGSEEPRSRSEGSSAQSLYEDAAARRG
RAAAPAQTTTDY------KYAPVS--N----------------AGALSSNLRSNGVGSSL
NNSETYKRLISRL--NKSKKSK----------------
>XP_001646182_Vanderwaltozyma_polyspora
------------------------------------------------------------
------------------------------------------------------------
------------------------------------------------------------
------------------------------------------------------------
------------------------------------------------------------
--------------------------------------------MDTQGVSDMLENGVNA
EVPPQEGGDVVAVAAAAV----------AAV------------------------DTSSS
GDKDESSEVLNGGDDFEDGIRDEQDVD---------------------------------
------------GHLERKRKHI-------------EAS-DS-----------------DN
EDNAVGVVNNTLDNIKTLPPSAD---------GEIE-----------LD--SSTRSRREL
EEKLDRLLKKPKVRRTRKDE-DDLEQYLDEKILRLKDEMNVAAQLDIETLNKRIETNDKA
------LFAMQKVKLLPKVIDVLSKANLADTILDN--NLLQSVRIWLEPLPDGSLPSFEI
QKSLFSALDKLPIKTEHLKESGLGRVLIFYTKSKRVEPQLARLAERLIAEWTRPIIGASD
NYRDKRIMQLEFDAERFRKKAALDSAKNRKKKKSDDGSTAKKSKGSSAQSLYEQAAARRG
RAAAPAQTTTDY------KFAPVS--N----------------VGMVSTNARSTGVGSTL
NNSEMYKRLTSRL--NKSKKAK----------------
>XP_003682375_Torulaspora_delbrueckii
------------------------------------------------------------
------------------------------------------------------------
------------------------------------------------------------
------------------------------------------------------------
------------------------------------------------------------
------------------------------------------------------------
----------------------------MSS----------------NENTPELENFVSP
QEEQSVGQE----------ASVIE------------------------------------
----------------RQRKHI-------------DTG-AS-----------------DD
--EG--PNESDRL--KNMPT-LSHG------EN--E-----------YD--GSVRSRQEL
EDKLDRILKKPKVRRSRRDE-DDLEQYLDEKILRLKDEMNIAAQMDIETLNKRIETGDNS
------LIVMQKVKLLPKVVSVLSKANLADTILDN--NLLQSVRIWLEPLPDGSLPSFEI
QKSLFAAIEKLPIKTEHLKESGLGRVVIFYTKSKRVEPQLARLADRIIAEWTRPIIGASD
NYRDKRIMQLEFDAEKLRRKAALGTAKSR-KKKP--GKSVS-PGGSSAQSLYEQAAARRN
RAAAPAQTTTDY------KYAPVS--N----------------LNQVSSSARTAGVGSTL
NNSEMYKRLTSRL--NKTKKTK----------------
>XP_037145341_Zygotorulaspora_mrakii
------------------------------------------------------------
------------------------------------------------------------
------------------------------------------------------------
------------------------------------------------------------
------------------------------------------------------------
------------------------------------------------------------
---------------------------------------------------MEDEGLIRP
EEGSNI--D----------EALVERPE------------NTESNNDD-------------
------------NQQDRQRKHI-------------DAD-DS-----------------DE
--------ETDRLDVKNMSNFVPNGGKTGVNENSLE-----------ID--GSYRNRQEL
EDKLDRILKKPKVRRSRRDE-DDLEQYLDEKVLRLKDEMNIAAQLDIETLNKRLDTGDNS
------LIVMQKVKLLPKVASALSKANLADTILDN--NLLQSVRIWLEPLPDGSLPSFEI
QKSLFAAIEKLPIKTEHLKESGLGRVVIFYTKSKRVEPQLARLADRIIAEWTRPIIGASD
NYRDKRIMQLEFDAEKLRRKSALDSAKSR-KRKAGNGKRAS-SHGSSAQTLYEQAAARRN
RAAAPAQTTTDY------KYAPTS--N----------------LNSTSNNARTTGVGTTL
NNSEMYKRLSSRL--NKNKRTAK---------------
>XP_002495150_Zygosaccharomyces_rouxii
------------------------------------------------------------
------------------------------------------------------------
------------------------------------------------------------
------------------------------------------------------------
------------------------------------------------------------
-------------------------------------------------MSSEEPAQVVD
SLASPEGPAGVDTNGTAE----------TTT-----------------------------
-------------------AAETAAAA---------------------------------
-------------AADRQRKHI-------------EKS-GS-----------------DD
ESDG--DADPEAEAAKN--------ARIATNQQLDE-----------ID--NTHRNRQEL
EEKLDKIIKKPKARRSRRDE-DDLEQFLDEKILRLKDEMNVAAQIDVDTLNKRLETGDNS
------LIAMQKVKLLPKVESVLSKAHLADTILDN--NLLQSVRIWLEPLPDGSLPSFEI
QKSLFAALEKLPIKTEHLKESGLGRVIIFYTKSKRVEPPLARLADRLIAEWTRPIIGASD
NYRDKRILQLEFDAEKMRKKAALDSAKSR-KKKS--GKKIT-AQGSTSQSLYEQAAARRN
RAAAPAPTTTDY------KYAPTS--N----------------LNPTSGPSKIAGVGSSL
NNSEMYKRLTSRL--QKGKRSK----------------
>XP_003646302_Eremothecium_cymbalariae
------------------------------------------------------------
------------------------------------------------------------
------------------------------------------------------------
------------------------------------------------------------
------------------------------------------------------------
----------------------------------------------MSNLESSGKLVDGM
VEEVEQAKD--GSVGLSE------------------------------------------
-----------------------------------------EGTSGQVV-----------
--------------VERQRKHI-------------DKG--------------------DY
DDEDGAEVNRRSVLNLPVTSYSV------------DNG--------GFG--EGLGRRQVL
EAKMERLLKKPKVRHSRQDE-DDLEQYLDEKILRLKDEMNVAAQKDIETLNRRLETGDNS
------LVAMEKVVLLPKVVSILNKANLADTILDN--NLLQSVRIWLEPLPDGSLPSFEI
QKSLFAAIENLPIKTEHLKESGLGKVVIFYSKSKRVEPKLVRLADRLVAEWTRPIIGASD
NYRDKRVFKMEFDVEKHRKKAVLDSAKSK-K-R-KKTAVDE----EKHKSLYEQAAARRN
RAAAPAQTTTDY------KYAPVS--N----------------VSNVQTGIRTTGVGSTL
NNSDLYKRLNSRLA-K-SKKSK----------------
>NP_982648_Eremothecium_gossypii
------------------------------------------------------------
------------------------------------------------------------
------------------------------------------------------------
------------------------------------------------------------
------------------------------------------------------------
-------------------------------------------------MSGSSSVHSGT
AASEEW-----GMPSVGE------------------------------------------
-----------------------------------------IGAAGEAVETNEVE-----
----------RAQHQERQRKHI-------------ATS--------------------DN
DEEESG--NKWSVSTLPITSYGG------------DGD--------AAG---GSGRRQAL
EAKMERLLKKPKARHSRQDE-EDLEQYLDEKILRLKDEMNMAAQKDIETLNRRLETGDNR
------LIAMEKVTLLPKVISVLNKANLADTILDN--NLLQSVRIWLEPLPDGSLPSFEI
QKSLFAAIENLPIKTEHLKESGLGKVVIFYTKSKRVEHKLARLADRLVAEWTRPIIGASD
NYRDKRVLKMDFDVEKHRKKAALDSAKSK-K-R-RKAAVDE----EKHKSLYELAAAKRN
RAAAPAQTTTDY------KYAPVS--N----------------ISNVQTGIRTAGVGSTL
NNNDLYKRLNSRLA-K-SKRSK----------------
>XP_452028_Kluyveromyces_lactis
------------------------------------------------------------
------------------------------------------------------------
------------------------------------------------------------
------------------------------------------------------------
------------------------------------------------------------
-------------------------------------------------MSDTERSLSAD
KKSDTELETPALSNVDP-------------------------------------------
------------------------------------------------------------
--------------QERTRKHI-------------EATAESDSDADLDPALGNGLPAHDD
DEE----TGSRPV----------------------------------LD--EATRKRQDL
EARMDQILHKPKKKRTRRDE-DDLEQMQDERILRLKDEMNIAAQKDIDTLNERLETGDTK
------LVAMEKVKLLPKVVKVLSKVNLADTILDN--NLLQSVRIWLEPLPDGSLPAFEI
QKSLFAALDNLPIKTEHLKESGLGRVVIFYSKSKRVEQKLARLADKLVAEWTRPIIGASD
NYRDKRVLKLEFDVEKHRKKTILDTAKSK-KKRSKRMEVDE----EKYKSSYEQAAARRN
RAAAPAQTTTDY------KYAPIS--N----------------IDAVN---RNAGVGTSV
DSSELYKRLNSKLSGNKHKRSK----------------
>XP_022677904_Kluyveromyces_marxianus
------------------------------------------------------------
------------------------------------------------------------
------------------------------------------------------------
------------------------------------------------------------
------------------------------------------------------------
-------------------------------------------------MSDVERDLSSG
VENGGEGE--GLSNVVP-------------------------------------------
------------------------------------------------------------
--------------QERTRKHI-------------EATADSESDEELDPALGNGLAA-DD
DEEGAGGAGVYGV----------------------------------VD--EATRKRQEL
EARMDSILHKPKKKRTRQDE-DDLEQMQDERILRLKDEMNIAAQKDIDTLNERLESGNTR
------LVAMEKVKLLPKVVKVLSKVNLADTILDN--NLLQSVRIWLEPLPDGSLPAFEI
QKSLFSALDNLPIKTEHLKESGLGRVVIFYTKSKRVEQKLARLADKLIAEWTRPIIGASD
NYRDKRVLKLEFDVEKHRKKTILDTAKSK-KRKSKRKEVDE----EKYKSAYEQAAARRN
RAAAPAQTTTDY------KYAPIS--N----------------IDATG---KNIGVGSSV
DSSDLYKRLNSRLSGNKNKKTNTR--------------
>XP_022626580_Lachancea_lanzarotensis
------------------------------------------------------------
------------------------------------------------------------
------------------------------------------------------------
------------------------------------------------------------
------------------------------------------------------------
-------------------------------------------------MSSEEPVLETS
QKEDENVNDLALKAVQQA------------------------------------------
-----------------------------------------EGSTDK-------------
--------------VERQRKHI-------------DTG--------------------TS
DDEDEIAANRR-LDSQRIINNSN------------GPD-EF-----GLD--QTTRRRQEL
EDRLDRLLKKPKSRRTRRDE-DDLEQFLDERILRLKDEMNLAAQKDIETLNRRLEGIDET
------AVATEKVRLLPKVVSTLSKAHLADTILDN--NLLQSVRIWLEPLPDGSLPSFEI
QKSLFAALETLPIKTDHLKESGLGKVVIFYTKSKRVEAKLARLADRLVAEWTRPIIGASD
NYRDKRVMRLEFDVEQHRKKAMLDSAKSK-KTK-KRRAEDD----TKGKSPYELAAARRN
RAAAPSQTTTDY------KYAPVS--N----------------LNSVSSTARTSGVGSSL
NNSEMYKRLNSRLT-KKGKRSK----------------
>XP_002554806_Lachancea_thermotolerans
------------------------------------------------------------
------------------------------------------------------------
------------------------------------------------------------
------------------------------------------------------------
------------------------------------------------------------
-------------------------------------------------MSSEEPEYSVG
LTESHEFDS---RDGASE------------------------------------------
-----------------------------------------DFGTAQ-------------
--------------TERQRKRI-------------DMG--------------------DS
DEEDTVSTEQR-LESQRIINAGN------------DRDLEL-----GLD--QSTRRRQEL
EDRLDRLLKKPKSRRSRRDE-DDLEQYLDERILRLKDEMNVAAQRDIETLNRRLEGEDES
------AVAMEKVKLLPKVVSTLSKAHLADTILDN--NLLQSVRIWLEPLPDGSLPSFEI
QKSLFAALETLPIKTEHLKESGLGKVVIFYTKSKRVEPKLARLADRMVAEWTRPIIGASD
NYRDKRVMKLDFDVEQHRKKAVLDSAKSK-KSK-KRRTEDD----VSGKSAYELAAARRN
RAAAPSQTTTDY------KYAPVS--N----------------LNSMPSNLRSSGVGSSL
NNSETFKRLNSRLA-KRTKRTK----------------
>XP_020056529_Aspergillus_aculeatus
------------------------------------------------------------
------------------------------------------------------------
------------------------------------------------------------
------------------------------------------------------------
------------------------------------------------------------
-----------------------------MSA---------------PN--S-PE-----
--------QQRAASP-----AIEDEPARAPTPDAGAGADNN-----------AEESDHQP
RFQDQENAAASEPEDDE-----DDDDKA-HDSDDESILSEVDEAQFEDFDPENVDIEDRP
QLAIDEDNL-KLIGRHKRKRT-EGAEGEQ-SKRK-REGRREK----KSRRMRELEEGGGA
SD-EEGGAGKAGRRRTG------ASKK-KEVLLE-DDETLD----------PATRRRRAL
DRAMDEALKKPTKRRFRKADGIDLEQMADAEIEDMRKRMTHAAQMDAINRREG-------
------KPAMHKLKMLPEVVSLLNRNQYVNSLVDPEINLLEAVKFFLEPLDDGSLPAYNI
QRDLMTALGKLPINKETLIASGVGKVIVFYTRSKRPEPGIKRMAERLLAEWTRPILQRSD
DYSKRVYQEAAFDP---T----------QLGTSRPKSAQTS-VAEARAREMLPP--RLAN
RARADLTHTS-Y------TVVPR--------------------PTMVQESKFARPLGAS-
-GEDRFRKMRARQIAASKGS--RR--------------
>XP_001269032_Aspergillus_clavatus
------------------------------------------------------------
------------------------------------------------------------
------------------------------------------------------------
------------------------------------------------------------
------------------------------------------------------------
-----------------------------MSA-------------------S-PESKPHS
PAAAVSDHEPQV--------DLAEETARPPTPGADD--NDD-----------GQDEAAAS
ATPAAQSAAG--DDDDE-----DEDDADAVDSDEESILSEVDEAQFDDFDPENVDVEDRP
QLAIDEDNL-KLIGRHKRKRTEE--DSER-VQRK-REGRREK----KSRRLRDMEE-GGD
EG-DS----KARRRD---------RKK-RDPTPE-DEDLLD----------PATRRRRAL
DRAMDEAMKKPTKRRFRKADGIDLEQMADAEIEDMRKRMTHAAQLDAINRREG-------
------RPAMHKLKMLPEVVSLLNRNQYVNSLVDPEINLLEAVKFFLEPLDDGSLPAYNI
QRDLMTALGKLPINKEALIASGIGKVIVFYTKSKRPEAGIKRMAERLLAEWTRPILQRSD
DYSKRVYQEAEYDP---R----------KVTAR-TTSAQAS-VAEARQRELLPP--RLAN
RARAEITHTS-Y------TIVPR--------------------PTMVQESKFARPLGAS-
-GEDRFRRMRARQIAAAKGS--RR--------------
>XP_001264533_Aspergillus_fischeri
------------------------------------------------------------
------------------------------------------------------------
------------------------------------------------------------
------------------------------------------------------------
------------------------------------------------------------
-----------------------------MSD-------------------S-PEMRPAS
PTDVVSDHESQT--------DLPEEPVKAPTPGGDEGHNEE-----------APEEGAAS
ATPAAESVAETHEDDPA-----DKEDAG-VDSDEESILSEVDEAQFEDFDPENVDIEDRP
QLAIDEDNL-KLIGRHKRRRTGE--DDQQ-VKRK-REGRREK----KNRR-RDMEE-GAD
EG-ED----KSRRRD---------RKK-RDATPE-DEELLD----------PATRRRRAL
DRAMDEALKKPTKRRFRKADGIDLEQMADAEIEGMRKRMTHAAQMDANNRREG-------
------RPAMHKLKMLPEVVSLLNRNQYVNSLVDPEINLLEAVKFFLEPLDDGSLPAYNI
QRDLMTALGKLPINKETLIASGIGKVIVFYTKSKRPEPGIKRMAERLLAEWTRPILQRSD
DYSKRVYQEAEYDP---R----------KLTTR--TSAQAS-VAEARSRELLPP--RLAN
RARAEITHTS-Y------TIVPR--------------------PTVVQESKFARPLGAS-
-GEDRFRRMRARQIAASKGS--RR--------------
>XP_041149525_Aspergillus_flavus
------------------------------------------------------------
------------------------------------------------------------
------------------------------------------------------------
------------------------------------------------------------
------------------------------------------------------------
-----------------------------MSA-------------------S-PEIKP--
---------------------VEEDPVQAPTPGA------------------GDDEAQGV
EETAA----A--DLDAA-----DEKD---NGSDDESILSEVDEAQFEDFDPENVDVEDRP
QLAIDEDNL-KLIGRHKRKRT-E--DGER-STRK-REGRREK----KSRRMRELEE-GGD
DG-DG----KAKKRE---------RKR-REPTPE-DDETLD----------PATRRRRAL
DRAMDEALKKPTKRRFRKADGIDLEQMADAEIEDMRKRMTHAAQMDAISRREG-------
------KPAMHKLKMLPEVVSLLNRNQYVNSLVDPEINLLEAVKFFLEPLDDGSLPAYNI
QRDLMTSLAKLPINKEALVASGIGKVIVFYTRSKRPEAGIKRMAERLLAEWTRPILQRSD
DYSKRVYQEAEFDP---R----------KVQRT-TQSAQAT-AAEARARELLPP--RLAN
RARAEITHTS-Y------TVVPR--------------------PTMVQESKFARPLGAS-
-GEDRFRKMRARQIAASKGS--RR--------------
>XP_752594_Aspergillus_fumigatus
------------------------------------------------------------
------------------------------------------------------------
------------------------------------------------------------
------------------------------------------------------------
------------------------------------------------------------
-----------------------------MSD-------------------S-PEMQPAS
PSDVVSTHEFQR--------DLPEEPENAPTPGGDEDHNEE-----------APEEGAAS
ATPAAESVAETHEDDPA-----DKEDAG-VDSDEESILSEVDEAQFEDFDPENVDIEDRP
QLAIDEDNL-KLIGRHKRKRTEE--DGQQ-VKRK-REGRREK----KNRR-RDMEE-GLD
EG-ED----KSRRRD---------RKK-RDATPE-DEELLD----------PATRRRRAL
DRAMDEALKKPTKRRFRKADGIDLEQMADAEIEDMRKRMTHAAQMDANNRREG-------
------RPAMHKLKMLPEVVSLLNRNQYVNSLVDPEINLLEAVKFFLEPLDDGSLPAYNI
QRDLMTALSKLPINKETLIASGIGKVIVFYTKSKRPEPGIKRMAERLLAEWTRPILQRSD
DYSKRVYQEAEYDP---R----------KLTTR-TTSAQAS-VAEARSRELLPP--RLAN
RARPEITHTS-Y------TIVPR--------------------PTVVQESKFARPLGAS-
-GEDRFRRMRARQIAASKGS--RR--------------
>XP_658669_Aspergillus_nidulans
------------------------------------------------------------
------------------------------------------------------------
------------------------------------------------------------
------------------------------------------------------------
------------------------------------------------------------
-----------------------------MSA---------------SPSRS-PESKPAG
NTPPIDVDVENEQN------VDAEEAVQPPTPGA------------------GGDDADAD
DNDAKPA------------------------------------AQFEDFDPENVDIEDRP
QLDIDEENL-KLIGRHKRKRT----EEEGTSKRK-KEGRR-R----KSRRYAEEEE-GGS
DR-EA----GGKRRK---------SKK-AELE-E-DEETLD----------PATRRRRAL
DRAMDEALKKPTKRRARKQDGIDLEQMADAEIEDMRKRMTHAAQMDAINRREG-------
------KPAMHKLKMLPEVVSLLNRNQYVNSLVDPEINLLEAVKFFLEPLDDGSLPAYNI
QRDLMTALGKLPINKETLIASGIGKVVVFYTRSKRPEPGIKRMAERLLAEWTRPILQRSD
DYSKRVYQEAEFDP---TYV--LSPFLLKITSR-VKSVQDS-AAEARARELLPP--RLAN
RARAEISHTS-Y------TVVPK--------------------PTVVQESKFARPLGAS-
-GEDRFRKMRARQIAATKGQGARR--------------
>XP_001392607_Aspergillus_niger
------------------------------------------------------------
------------------------------------------------------------
------------------------------------------------------------
------------------------------------------------------------
------------------------------------------------------------
-----------------------------MSE---------------PR--S-PEPELKP
AAEVDEQQQQQEAPPTPGGDAVSDE---EPAKEVEAEAEPE-----------AEEQQQEQ
EEQGEEEAAQDNGGDND-----DDDDED-KISDDESILSEVDEAQFEDFDPENVDIEDRP
QLAIDEDNL-KLIGRHKRKRT-EGGDEER-SKRK-REGRREK----KSRRMRELED-GGA
SD-EE----KASRRR----------KK-KEAEIA-DEELLD----------PATRRRRAL
DRAMDEALKKPTKRRFRKADGIDLEQMADAEIEDMRKRMTHAAQMDAINRREG-------
------KPAMHKLKMLPEVVSLLNRNQYVNSLVDPEINLLEAVKFFLEPLDDGSLPAYNI
QRDLMTALGKLPINKEALVASGIGKVIVFYTRSKRPEPGIKRMAERLLAEWTRPILQRSD
DYSKRVYQEAAFDP---T----------KLSATRTQSVQAT-AAEARARELLPP--RLAN
RARADMTHTS-Y------TVVPR--------------------PTMVQESKFARPLGAS-
-GEDRFRKMRARQIAASKGS--RR--------------
>XP_015401900_Aspergillus_nomiae
------------------------------------------------------------
------------------------------------------------------------
------------------------------------------------------------
------------------------------------------------------------
------------------------------------------------------------
-----------------------------MSA-------------------S-PEIKP--
---------------------VDEDPVQAPTPGA------------------GDDEPQAV
EEASAGDEVA--DEDAA-----DEKD---IGSDDESILSEVDEAQFEDFDPENVDVEDRP
QLAIDEDNL-KLIGRHKRKRT-E--DGER-STRK-REGRREK----KSRRMRDLEE-AGD
EG-EA----KAKKRE---------RKR-REPTPE-DDETLD----------PATRRRRAL
DRAMDEALKKPTKRRFRKADGIDLEQMADAEIEDMRKRMTHAAQMDAISRREG-------
------KPAMHKLKMLPEVVSLLNRNQYVNSLVDPEINLLEAVKFFLEPLDDGSLPAYNI
QRDLMTALGKLPINKEALVASGIGKVIVFYTRSKRPEAGIKRMAERLLAEWTRPILQRSD
DYSKRVYQEAEFDP---R----------KVQRT-TQSAQAT-AAEARARELLPP--RLAN
RARAEITHTS-Y------TVVPR--------------------PTMVQESKFARPLGAS-
-GEDRFRKMRARQIAASKGS--RR--------------
>XP_023089609_Aspergillus_oryzae
------------------------------------------------------------
------------------------------------------------------------
------------------------------------------------------------
------------------------------------------------------------
------------------------------------------------------------
-----------------------------MSA-------------------S-PEIKP--
---------------------VEEDPVQAPTPGA------------------GDDEAQGV
EETAA----A--DLDAA-----DEKD---NGSDDESILSEVDEAQFEDFDPENVDVEDRP
QLAIDEDNL-KLIGRHKRKRT-E--DGER-STRK-REGRREK----KSRRMRELEE-GGD
DG-DG----KAKKRE---------RKR-REPTPE-DDETLD----------PATRRRRAL
DRAMDEALKKPTKRRFRKADGIDLEQMADAEIEDMRKRMTHAAQMDAISRREG-------
------KPAMHKLKMLPEVVSLLNRNQYVNSLVDPEINLLEAVKFFLEPLDDGSLPAYNI
QRDLMTSLAKLPINKEALVASGIGKVIVFYTRSKRPEAGIKRMAERLLAEWTRPILQRSD
DYSKRVYQEAEFDPRLSR----------KVQRT-TQSAQAT-AAEARARELLPP--RLAN
RARAEITHTS-Y------TVVPR--------------------PTMVQESKFARPLGAS-
-GEDRFRKMRARQIAASKGS--RR--------------
>XP_040636134_Aspergillus_ruber
------------------------------------------------------------
------------------------------------------------------------
------------------------------------------------------------
------------------------------------------------------------
------------------------------------------------------------
-----------------------------MSA---------------SP--E-PETKLTL
TADPVAEDDGQP-----------EQDAKAATPIAGDNDNDENEGAELKEQIDGADDDEED
EELAKPAAAG--DDDND-----DEEEANADGSDDESILSEVDEAQFEDFDPENVDVEDRP
QLAIDEENL-KLVGRHKRKRTEEDGDGERSSRRK-KEGRREK----KTRRMRELEE-GGE
DD-EG--EGKSRRRE---------KKK-RDATP--DEELLD----------PETRRRRAL
DRAMDQALKKPTKRRAKKADGIDLEQMADAEIESMRKRMTNAAQMDAFARREG-------
------KPAMHKLKMLPEVVSLLNRNQYMNSLVDPEINLLEAVKFFLEPLDDGSLPAYNI
QRDLMNGLARLPINKEALVASGIGKVIVFYTRSKRPEAGIKRLAERLLAEWTRPILQRSD
DYSKRVYQEAAFDP---T----------KLTNR-APTAQAT-AAEARARELLPP--RLAN
RARAEITHTS-Y------TVVPR--------------------PTMVQESKFARPLGAS-
-GEDRFRRMRARQIAASKGS--RK--------------
>XP_040707459_Aspergillus_sydowii
------------------------------------------------------------
------------------------------------------------------------
------------------------------------------------------------
------------------------------------------------------------
------------------------------------------------------------
-----------------------------MSA-------------------S-PEPTATA
TTPPI------ESK------QDAEETVRPPTPGA-------------------GDEADAN
DSDAKPAEDKGGDDNEN-----EIDEHDLVGSDDESILSEVDEAQFEDFDPENVDIEDRP
QLDIDEENL-KLIGRHKRKRT---GDEEGSSRRK-KEGRR-K----KSRRHAEDEG-GGS
DG-DT----GGRRRK---------PKK-VDVE-E-DDETLD----------PATRRRRAL
DRAMDEAMKKPTKRRARKQDGIDLEQMADAEIEDMRKRMTHAAQMDAINRREG-------
------KPAMHKLKMLPEVVSLLNRNQYVNSLVDPEINLLEAVKFFLEPLDDGSLPAYNI
QRDLLTALGKLPINKETLIASGIGKVVVFYTRSKRPEPGIKRMAERLLAEWTRPILQRSD
DYSKRVYQEADFDP---T----------KITSR-VKTVQEN-TAEARARELLPP--RLAN
RARAEISHTS-Y------TVVPR--------------------PTMVQESKFARPLGAS-
-GEDRFRRMRARQIAAAKGSGTRR--------------
>XP_001210510_Aspergillus_terreus
------------------------------------------------------------
------------------------------------------------------------
------------------------------------------------------------
------------------------------------------------------------
------------------------------------------------------------
-----------------------------MSA-------------------S-PEPKP--
--DTVADPHVEA--------DQSEEPAQAPTPGAGD--EDE-----------GQGETPAV
AAESQSPAAN--DDEQAAEGNEDEEKGD-GESDDESILSEVDEAQFEDFDPENVDIEDRP
QLAIDEDNL-KLIGRHKRKRTGDEADGER-SQRK-REGRREK----KSRRMRELED-AGS
DD-EG----RSRKKD---------RKKRREATPE-DEELLD----------PETRRRRAL
DRAMDEALKKPTKRRFRKADGIDLEQMADAEIEDMRKRMTHAAQMDAINRREG-------
------KPAMHKLKMLPEVVSLLNRNQYVNSLVDPEINLLEAVKFFLEPLDDGSLPAYNI
QRDLMTSLSKLPINKEALIASGIGKVIVFYTRSKRPEPGIKRMAERLLAEWTRPILQRSD
DYSKRVYQEAEFDP---R----------KLATRPAASAQVT-AAEARARELLPP--RLAN
RARADMTHTS-Y------TVVPR--------------------PTVVQESKFARPLGAS-
-GEDRFRRMRARQIAAQKGS--RK--------------
>XP_022491429_Penicillium_arizonense
------------------------------------------------------------
------------------------------------------------------------
------------------------------------------------------------
------------------------------------------------------------
------------------------------------------------------------
-----------------------------MSA-------------------S-PEHQAAV
SAAS----------------PEREVPEKVASPIAG-----------------DDEVDARP
AEPAAEFDDNAEDAAEQ---GGDDEDDDEKLSDDESILSEVDEAQFENFDPENVDVEDRP
QLAIDEDNL-KLIGRHKRKRTE---GDES-RPRR-KEGRREK----KSRRAAD----ADG
EE-GG----SSRRRE---------RKK-REEQPDTDEETLD----------PETRRRRAL
DRAMDQAMKKPAKRRFRKQDGIDLESMADAEIEDMRKRMTHAAQMDAISRQEG-------
------KPAMHKLKLLPEVTMLLNRNQYINALVDPEINLLEAVRFFLEPLDDGAMPAYNI
QRDLLTCLTKLPINKDALIASGIGKVIVFYTKSKRTERRIKEVAEKLLAEWTRPILQRSD
DYSKRVFQQADYDP---T----------KVVKRTVPTAEVV-AAEARAREMLPP--RLAN
RARVDRTQVS-Y------TVVPR--------------------QTAVRESQFARPLGAS-
-GEDRFRKMQARQVAAKKAS--RR--------------
>XP_014536151_Penicillium_digitatum
------------------------------------------------------------
------------------------------------------------------------
------------------------------------------------------------
------------------------------------------------------------
------------------------------------------------------------
-----------------------------MSA-------------------S-PDRKAVT
LATS----------------PEPEVPEQVASPVAG-----------------DDNEGKNF
AESTAEAKEVTEDIDDELNVADDDEA-DDKLSDDESILSEVDEAQFDNFDPENVNVEDRP
QLAIDEDNL-KLIGRHKRKRTE---DGET-RPRR-KEGRREK----KSRR-AD----EGG
DE-GG----SSRRRE---------RKK-REDKPDTDEETLD----------PETRRRRAL
DRAMDEAMKKPAKRRFRKQDGIDLESMADAEIEDMRKRMTHAAQMDAINRQEG-------
------KPAMHKLKLLPEVIMLLNRNQYTSALVDPEINLLEAVRFFLEPLDDGSMPAYNI
QRDLLTAITKLPINKDALIASGIGKVVVFYTKSKRTERRIKEMAEKLLAEWTRPILQRSD
DYSKRVYQEADYDP---T----------KVVRRSAPTAEEI-QAEARAREMLPP--RLLN
RARVDRTNVS-Y------TVVPR--------------------QTAVRETPFARPLGAS-
-GEDRFRKMQARQAAARKTS--RR--------------
>XP_016596011_Penicillium_expansum
------------------------------------------------------------
------------------------------------------------------------
------------------------------------------------------------
------------------------------------------------------------
------------------------------------------------------------
-----------------------------MSA-------------------S-PDRKAVS
PAAS----------------PEPEVPEQVATPVAG-----------------DDNEGENF
TEPTAEAKEVTEDIDDELHVSDDDEVDDDKLSDDESILSEVDEAQFDNFDPENVDLEDRP
QLAIDEDNL-KLIGRHKRKRTE---DGES-RPRR-KEGRREK----KSRR-AD----EGG
DE-GS----SARRRE---------RKQ-REDKPDTDEETLD----------PETRRRRAL
DRAMDEAMKKPAKRRFRKQDGIDLESMADAEIEDMRKRMTHAAQMDAINRQEG-------
------KPAMHKLKLLPEVIMLLNRNQYTSALVDPEINLLEAVRFFLEPLDDGAMPAYNI
QRDLLTAITKLPINKDALIASGIGKVVVFYTKSKRTERRIKEMAEKLLAEWTRPILQRSD
DYSKRVYQEADYDP---T----------KVVRSAPPTAEEI-QAEARAREMLPP--RLLN
RARVDRTNVS-Y------TVVPR--------------------QTSVRETPFARPLGAS-
-GEDRFRKMQARQAAARKTS--RR--------------
>XP_040647921_Penicillium_griseofulvum
------------------------------------------------------------
------------------------------------------------------------
------------------------------------------------------------
------------------------------------------------------------
------------------------------------------------------------
-----------------------------MSA-------------------S-PDRKAAS
PPAS----------------PDPEVHEQVASPVAS-----------------DEKERESF
IEPTDEVNEATENADDEPR-GGDDEVDDDKLSDDESILSEVDEAQFDNFDPENVDIEDRP
QLAIDEDNL-KLIGRHKRKRTE---DGEN-RPRR-KEGRREK----KSRR-AD----EGN
DE-GG----SSRRRE---------RKQ-REDKPDTDEETLD----------PETRRRRAL
DRAMDEAMKKPAKRRFRKQDGIDLESMADAEIEDMRKRMTHAAQMDAINRQEG-------
------KPAMHKLKLLPEVIMLLNRNQYTSALVDPEINLLEAVRFFLEPLDDGAMPAYNI
QRDLLTALTKLPINKDALIASGIGKVVVFYTKSKRTERRIKEMAEKLLAEWTRPILQRSD
DYSKRVYQEADYDP---T----------KVVRRAPPTAEEI-QAEARAREMLPP--RLLN
RARVDRTNVS-Y------TVVPR--------------------QTAVRETQFARPLGAS-
-GEDRFRKMQARQAAARKAS--RR--------------
>XP_038932085_Penicillium_roqueforti
------------------------------------------------------------
------------------------------------------------------------
------------------------------------------------------------
------------------------------------------------------------
------------------------------------------------------------
-----------------------------MSA-------------------S-PDRKAVS
PAAS----------------PEPEVLEQAATPVTG-----------------GDNEGENV
TEPTAETKEVTVNADDELHGGDDDEVDDDKLSDDESILSEVDEAQFDNFDPENVDVEDRP
QLAIDEDNL-KLIGRHKRKRTE---DGES-RPRR-KEGRREK----KSRR-AD----EGG
DE-GG----SSRRRE---------RKQ-REDKPETDEETLD----------PETRRRRAL
DRAMDEAMKKPAKRRFRKQDGIDLESMADAEIEDMRKRMTHAAQMDAINRQEG-------
------KPAMHKLKLLPEVIMLLNRNQYTSALVDPEINLLEAVRFFLEPLDDGAMPAYNI
QRDLLTAITKLPINKDALIASGIGKVVVFYTKSKRTERRIKEMAEKLLAEWTRPILQRSD
DYSKRVYQEADYDP---T----------KVVRRAPPTAEEI-RAEARALEMLPP--RLLN
RARVDRTNVS-Y------TVVPR--------------------QTAVRESQFARPLGAS-
-GEDRFRKMQARQVAARKAS--RR--------------
>XP_002559700_Penicillium_rubens
------------------------------------------------------------
------------------------------------------------------------
------------------------------------------------------------
------------------------------------------------------------
------------------------------------------------------------
-----------------------------MSA-------------------S-PDRKAAS
PAAS----------------PEPEVTEQVATPVAG-----------------DDNEGENL
AEPTAEDKEATENVDDELH-GEDDEVDDDKISDDESILSEVDEAQFDNFDPENVDVEDRP
QLAIDEDNL-KLIGRHKRKRTE---DGES-RPRR-KEGRREK----KSRR-AD----EGG
DE-EG----S-RRRD---------RKK-REDKPDTDEEALD----------PETRRRRAL
DRAMDEAMKKPAKRRFRKQDGIDLESMADAEIEDMRKRMTHAAQMDAINRQEG-------
------KPAMHKLKLLPEVIMLLNRNQYTSALVDPEINLLEAVRFFLEPLDDGSMPAYNI
QRDLLTAITKLPINKDALIASGIGKVVVFYTKSKRTERRIKEMAEKLLAEWTRPILQRSD
DYSKRVYQEADYDP---T----------KVVRRAPPTAEEL-EAEARARAMLPP--RLLN
RARVDRTNVS-Y------TVVPR--------------------QTTVREAQFARPLGSS-
-GEDRFRKMQARQAAARKAS--RR--------------
>XP_040810344_Penicillium_solitum
------------------------------------------------------------
------------------------------------------------------------
------------------------------------------------------------
------------------------------------------------------------
------------------------------------------------------------
-----------------------------MSA-------------------S-PDHKAVS
PAAS----------------PE---PERVATPVAG-----------------DDKEGENF
NNPTAEAKELTEDVDDELHAADDDEDDDDKLSDDESLLSEVDEAQFDNFDPENVDVEDRP
QLAIDEDNL-KLIGRHKRKRTE---DGES-RPRR-KEGRREK----KSRR-AD----EGG
DE-GG----SSRRRE---------RKQ-REDKPEVDEETLD----------PETRRRRAL
DRAMDEAMKKPAKRRFRKQDGIDLESMADAEIEDMRKRMTHAAQMDAINRQEG-------
------KPAMHKLKLLPEVIMLLNRNQYTSALVDPEINLLEAVRFFLEPLDDGAMPAYNI
QRDLLTAITKLPINKDALIASGIGKVVVFYTKSKRTERRIKEMAEKLLAEWTRPILQRSD
DYSKRVYQEADYDP---T----------KVVRRAPPTAEEI-QAEDRAREILPP--RLLN
RARVDRTNVS-Y------TVVPR--------------------QTAVRETQFARPLGSS-
-GEDRFRKMQARQAAARKAS--RR--------------
>XP_022584358_Penicilliopsis_zonata
------------------------------------------------------------
------------------------------------------------------------
------------------------------------------------------------
------------------------------------------------------------
------------------------------------------------------------
-----------------------------MSA-------------------T-PEEQPGS
PAV-------------------------------------------------VEQEQEGN
KREESENVASADEED-------DDQDAA-EPSDDESLLSEVDEAQFEDFDPENVDIEDRP
QLAIDEENL-KLIGRHKRKRLEDGEDSER-PRRK-KEGRREK----KSRRMKELED-GGS
GE-EG----KSRRRE---------RKR-REATPE-DDESLD----------PATRRRRAL
DRAMDEALKKPTKRRFRKADGIDLEQMADAEIEDMRKRMTNAAQLDALNRREG-------
------KPAMHKLKMLPEVVSLLNRNQYVNSLVDPEINLLEAVKFFLEPLDDGSLPAYNI
QRDLMTALGKLPINKETLIASGIGKVIVFYTRSKRPEPGIKRMAERLLAEWTRPILQRSD
DYSKRVYEEAEFDP----------------------------------------------
------TYVS-----------PL--------------------PF---------------
-----FHRDFSLTI------------------------
>XP_016617368_Cladophialophora_bantiana
------------------------------------------------------------
------------------------------------------------------------
------------------------------------------------------------
------------------------------------------------------------
------------------------------------------------------------
-----------------------------MSD---------------YGEEA-PPPNAEG
LDRP----------------DEHEDE--------------------------LDDLHDEF
QDPQPEHDADTRPNP-----ADD--------SDDESLLSEVDEAQFADFDPKAV------
EVAPDFDTLTKSIKVKKRKRAE---GEELAPKKK-KERRREK----KPRR-AESEAFSGG
DEVEG----K-RSRRSK---AADGESQRRE-RVEINEEDLT----------PEERRRRAL
DRAMDAAVKRSSGKRMRKGE-IDLEQAADAEIEDLRNRMITAAEMDGELVRQG-------
------LPASQKLKMLPEVVSLLNRNTYVQSILDPEMNLLEAVRFFLEPLTDGSLPAYNI
QRELFAALAKLQMNKETLISSGIGKVILFYRKSKRAEPAIKRQATKLMEEWSRPILGKSD
DHTKKVWQTADYDP----------------NKKREAV---P-AAIPKAKTNIAPGERVSN
RARVQTSNLR-F------NIVPQV------------------SSTIAHR-----------
--------------------------------------
>XP_008726481_Cladophialophora_carrionii
------------------------------------------------------------
------------------------------------------------------------
------------------------------------------------------------
------------------------------------------------------------
------------------------------------------------------------
-----------------------------MADDELQSTAAPNLDSDGYPEEG-PPPDAEG
LDRP----------------DEHEDK--------------------------LDDLNDQF
DDPDKEREPDTRPDGPENDLAAE--------SDDESLLSEVDEAQFADFDPGAV------
EVAPDFDAL-KSIKVNKRKRAE---GEEPAAKKKRKDKERKR----PSRR-ADSEALSGA
DGVDG----K-KPRKSR---AT-GEP--RQ-RVEINEDDLS----------PEERRRRAL
DRAMDAAVKRTQGKRMRKGDGIDLEQAADAEIEDLRNRMITAAETDGELVRQG-------
------QPAAQKLKMLPEVVSLLNRNTYVQSILDPEMNLLEAVRFFLEPLTDGSLPAYNI
QRELFAALAKLPMNKDALISSGIGKVILFYRKSKKAEPAIKRQATKLMEEWSRPILGKTD
DHTKKYVATAQYDP----------------NKVRDVASQRP-LAVPKAKINRAPGERESN
RARINHVPTT-Y------TIAPK-------------------SHVIAHRSGPS-------
--------------------------------------
>XP_016249701_Cladophialophora_immunda
------------------------------------------------------------
------------------------------------------------------------
------------------------------------------------------------
------------------------------------------------------------
------------------------------------------------------------
-----------------------------MSD---------------YGEEA-PPPDAEG
LDRP----------------DENEDE--------------------------LDDLHDEF
QDPQPEHDADTRPNA-----ADD--------SDDESLLSEVDEAQFADFDPKAV------
EVAPDFDTLNKAIKVKKRKRAE---GEEPVPKKK-KERRREK----KSRR-AESEAFSGG
DEVEG----K-RSRKPK---AAGGETRPRE-RVEINDEDLT----------PEERRRRAL
DRAMDAAVKRSSGKRIRKGE-IDLEQAADAEIEDLRNRMITAAETDGELVRQG-------
------LPASQKLKMLPEVVSLLNRNTYVQSILDPEMNLLEAVRFFLEPLTDGSLPAYNI
QRELFAALAKLPMNKETLISSGIGKVILFYRKSKKAEPAIKRQATKLMEDWSRPILGRSD
DHTKKVWATAEYDP----------------TRRQEAA---P-AAIPKAKSNIAPGERVSN
RARVQTSHLN-F------HIVPQV------------------SSTVPHR-----------
--------------------------------------
>XP_007740024_Cladophialophora_psammophila
------------------------------------------------------------
------------------------------------------------------------
------------------------------------------------------------
------------------------------------------------------------
------------------------------------------------------------
-----------------------------MSD---------------YGEEA-PPPDAEG
LDRP----------------DEHEDE--------------------------LDDLHDEF
QDPQPEHDADTRPNP-----ADD--------SDDESLLSEVDEAQFADFDPKAV------
EVAPDFDTLNKSIKVKKRKRAE---GEELAPKKK-KERRREK----KPRR-AESEAFSGG
DEVEG----K-RSRRLK---AADGESQRRE-RVEINEEDLT----------PEERRRRAL
DRAMDAAVKRSSGKRMRKGE-IDLEQAADAEIEDLRNRMITAAEMDGELVRQG-------
------LPASQKLKMLPEVVSLLNRNTYVQSILDPEMNLLEAVRFFLEPLTDGSLPAYNI
QRELFAALAKLQMNKETLISSGIGKVILFYRKSKRAEPAIKRQATKLMEEWSRPILGKSD
DHTKKVWQTANYDP----------------HKKREAL---P-AAIPKAKTNVAPGERVSN
RARVQTGHLR-F------NIVPQV------------------SSTIAHR-----------
--------------------------------------
>XP_018694891_Fonsecaea_erecta
------------------------------------------------------------
------------------------------------------------------------
------------------------------------------------------------
------------------------------------------------------------
------------------------------------------------------------
-----------------------------MSD---------------YGEEA-PPPDAEG
LDRP----------------DEHEDQ--------------------------LDDLHDEF
EDPQPEHDADTRPNA-----VDD--------SDDESLLSEVDEAQFADFDPRAV------
EVAPDFDTLNKSIKVKKRKRAE---GEEPAPKKK-KERRREK----KSRR-AESEALSGG
DEVEG----K-RSRKSK---AASGGTQPRE-RVEINEEDLT----------PEERRRRAL
DRAMDAAVKRSSGKRIRKGE-IDLEQAADAEIEDLRNRMIAAAEADGELVRQG-------
------EPASQKLKMLPEVVSLLNRNTYVQSILDPEMNLLEAVRFFLEPLTDGSLPAYNI
QRELFAALSKLPMNKETLISSGIGKVILFYRKSKKAEPAIKRQATKLMEDWSRPILGRSD
DHMKKVWATATYDP----------------TRRREAA---P-VAIPKAKSTIAPGERVSN
RAKVQTTPLN-Y------HIVPQL------------------SSTVPHR-----------
--------------------------------------
>XP_022514692_Fonsecaea_monophora
------------------------------------------------------------
------------------------------------------------------------
------------------------------------------------------------
------------------------------------------------------------
------------------------------------------------------------
-----------------------------MSD---------------YGEEA-PPPDAEG
LDRP----------------DEREDE--------------------------LDDLHDEF
QDPQPEHDADTRPNA-----ADD--------SDDESLLSEVDEAQFADFDPKAV------
EVAPDFDTLNKSIKVKKRKRAE---GEESAPKKK-KERRRER----KSRR-AESEALSGR
DEVEG----K-RRKQPK---AADGEPRRRE-REEIDEETLS----------PEERRRRAL
DRAMDAAVKRSSGKRMRKGE-IDLEQAADAEIEDLRNRMITAAETDGDLVRQG-------
------LPASQKLKMLPEVVSLLNRNTYVQSILDPEMNLLEAVRFFLEPLTDGSLPAYNI
QRELFAALSKLPMNKETLISSGIGKVILFYRKSKKAEPAIKRQATKLMEDWSRPILGRSD
DHTKKVWATATYDP----------------TRRRETA---PAAAIPKAKSTIAPGERVSN
RARVQTSHLN-F------HIVPQV------------------SSTVPHR-----------
--------------------------------------
>XP_016628315_Fonsecaea_multimorphosa
------------------------------------------------------------
------------------------------------------------------------
------------------------------------------------------------
------------------------------------------------------------
------------------------------------------------------------
-----------------------------MSD---------------FGDEG-PPPDAEG
LDRP----------------DEHEDE--------------------------LDDLHDEF
QDPQPEHDADTRPNL-----ADD--------SDDESLLSEVDEAQFADFDPKAV------
EVAPDFDTLNKSIKVKKRKRAE---GEEPAPKKK-KERRRDK----KSRR-AESEALSGG
DQVEG----KRRSHKPK---AANGETQRRA-QVEINEDDLT----------PEERRRRAL
DRAMDAAVKRSSGKRMRKGE-IDLEQAADAEIEDLRNRMITAAETDGELVRQG-------
------LPASQKLKMLPEVVSLLNRNTYVQSILDPEMNLLEAVRFFLEPLTDGSLPAYNI
QRELFAALSKLPMNKETLISSGIGKVILFYRKSKKAEPAIKRQATKLMEDWSRPILGRSD
DHTKKVWATATYDP----------------TKRREAA---P-AAIPKPKSNLAPGERVSN
RARVQTSHLN-F------HIVPQV------------------SSTVPHR-----------
--------------------------------------
>XP_022495831_Fonsecaea_nubica
MDWSRSKSLLPKADASPGITQTAALSLPVSKLFFNALATKAKAAPNFVLEVQAALAALAP
FLPKTNLRVQEAVSPSDSTAHPTGISSPTTDKYPADTSAFQQYPEVVTQHHTQPHMQPDS
VYQQPQYPYGSGYAVEKGEPVSPPPRPNPWGLSPLAFGLLIATITAVVVGGAVGGGVGGA
LSGNKSDSSSAQVSTTTVTSSITTSPTTTTSGLPAPSSLENFVVPEPYYVNTLENPGCAD
GNSRIDVQYDTSFDLFCGVDMLNHVADENNPDLQVADIVGLFAYSLTDCLNLPLLNPTPL
SLGHSAVLLSPRKLNQTHYLFKQRVLISIMSD---------------YGEEA-PPPDAEG
LDRP----------------DEREDE--------------------------LDDLHDEF
QDPQPEHDADTRPNA-----ADD--------SDDESLLSEVDEAQFADFDPKAV------
EVAPDFDTLNKSIKVKKRKRAE---GEESAPKKK-KERRRER----KSRR-AESEALSGD
NEVEG----K-RRKQPK---AADGEPRRRE-REEIDEETLS----------PEERRRRAL
DRAMDAAVKRSSGKRMRKGE-IDLEQAADAEIEDLRNRMITAAETDGELVRQG-------
------LPASQKLKMLPEVVSLLNRNTYVQSILDPEMNLLEAVRFFLEPLTDGSLPAYNI
QRELFAALSKLPMNKETLISSGIGKVILFYRKSKKAEPAIKRQATKLMEDWSRPILGRSD
DHTKKVWATATYDP----------------TRRRETA---PAAAIPKAKSTVAPGERTRE
ISVKHSFKFG-FLMGLGHNDTPSVVFSTAYVCLSFAIYSVGKSPSSPVRDGGSY------
--------------------------------------
>XP_013283604_Fonsecaea_pedrosoi
------------------------------------------------------------
------------------------------------------------------------
------------------------------------------------------------
------------------------------------------------------------
------------------------------------------------------------
-----------------------------MSD---------------YGEEA-PPPDAEG
LDRP----------------DEHEDE--------------------------LDDLHDEF
QDPQPEHDADTRPNA-----ADD--------SDDESLLSEVDEAQFADFDPKAV------
EVAPDFDTLNKSIKVKKRKRAE---GEESAPKKK-KERRRER----KSRR-AESEALSGR
DEVEG----K-RRKQPK---AADGEPRRRE-REEIDEETLS----------PEERRRRAL
DRAMDAAVKRSSGKRMRKGE-IDLEQAADAEIEDLRNRMITAAETDGDLVRQG-------
------LPASQKLKMLPEVVSLLNRNTYVQSILDPEMNLLEAVRFFLEPLTDGSLPAYNI
QRELFAALSKLPMNKETLISSGIGKVILFYRKSKKAEPAIKRQATKLMEDWSRPILGRSD
DHTKKVWATATYDP----------------TRRRETA---PAAAIPKAKSTIAPGERVSN
RARVQTSHLN-F------HIVPQV------------------SSTVPHR-----------
--------------------------------------
>XP_007756961_Cladophialophora_yegresii
------------------------------------------------------------
------------------------------------------------------------
------------------------------------------------------------
------------------------------------------------------------
------------------------------------------------------------
-----------------------------MADDEFQRAPAPTLDSDGYPEEG-PPPDTEG
LDRP----------------DEHEDK--------------------------LDDLNDEF
DDPDREREPETRPNGPENDLAND--------SDDESLLSEVDEAQFADFDPGAV------
DIAPDFDAL-KSIKVNKRKRAE---GEEPAAKKKRKDKERKR----PSRR-ADSEALSGA
DGVDG----K-KSRKSR---AT-GEP--RQ-RVEINEDDLS----------PEERRRRAL
DRAMDAAVKRTQAKRMRKGDGIDLEQAADAEIEDLRNRMITAAETDGELVRQG-------
------QPAAQKLKMLPEVVSLLNRNTYVQSILDPEMNLLEAVRFFLEPLTDGSLPAYNI
QRELFAALAKLPMNKDALISSGIGKVILFYRKSKKAEPAIKRQATKLMEEWSRPILGKTD
DHTKKYVATAQYDP----------------NRVHDVASQRP-LAVPKAKINRAPGERESN
RARINHVPTT-Y------TIAPK-------------------SHVIAHRSGPS-------
--------------------------------------
>XP_016232252_Exophiala_spinifera
------------------------------------------------------------
------------------------------------------------------------
------------------------------------------------------------
------------------------------------------------------------
------------------------------------------------------------
-----------------------------MSE---------------SPSER-PPSDAEG
LDRP----------------SENEDQ--------------------------LDDLNDEF
DDPSR---ADAED-------P-D--------SDDESLLSEVDEAQFADFDPTAV------
QVAPDFDTLNRTLKVKKRKRAE---GEEDAPKKK-KERTREKARTNQKKQ-DSDDGFSGG
EQIEG----K-RRGGRK---GGDGERRPKP-RVEIDEESLT----------PEERRRRAL
DRAMDAAVKKSSGKRLRKGD-IDLEQAADQEIEEMRNRMIAAAEADGDLVRQG-------
------LPASQKLKMLPEVVSLLNRNTLVQSILDPEMNLLEAVRFFLEPLSDGSLPAYNI
QRELFAALSKLPMNKETLISSGIGKVMLFYRKSKRAEPTIKRQATKLMEEWSRPILQRSD
DYTKKTWAKATYDP----------------YKRRDDLGQ-P-AVVPKATGRVAPGQKQSN
RARLLPGATS-Y------TIVPEV-------------------STIVRR-----------
--------------------------------------
>XP_016259215_Exophiala_oligosperma
------------------------------------------------------------
------------------------------------------------------------
------------------------------------------------------------
------------------------------------------------------------
------------------------------------------------------------
-----------------------------MSD---------------SPAER-PPSDAEG
LDRP----------------SENEDQ--------------------------LDDLNDEF
EDPSR---AEPAD-------A-D--------SDDESLLSEVDEAQFADFDPTAV------
QVAPDFDTLNRTLKVKKRKRAE---GEEDAPKKK-KERTREKARTNHKKP-DSDDGFSGG
EQIEG----K-RRGGRKAGGGGDGERRPRP-RVEIDEESLS----------PEERRRRAL
DRAMDAAVKKSSGKRLRKGD-IDLEQAADQEIEEMRNRMIMAAEADGDLVRQG-------
------LPASQKLKMLPEVVSLLNRNTLVQSILDPEMNLLEAVRFFLEPLSDGSLPAYNI
QRELFAALSKLPMNKETLISSGIGKVMLFYRKSKRAEPTIKRQATKLMEEWSRPILQRSD
DYTKKTWTRASYDP----------------YKRRDDLVQ-P-AVVPKATGRVAPGQKQSN
RARLLPGATS-Y------TIVPEV-------------------STIVRR-----------
--------------------------------------
>XP_013314488_Exophiala_xenobiotica
------------------------------------------------------------
------------------------------------------------------------
------------------------------------------------------------
------------------------------------------------------------
------------------------------------------------------------
-----------------------------MAD---------------SPGER-PPSDAEG
LDRP----------------SENEDQ--------------------------LDDLHDEF
DEPSRAEAADPAD-------P-D--------SDDESLLSEVDEAQFADFDPTAV------
QVAPDFDTLNKAIKVKKRKRAD---GEEEAPKKK-KERTRERARTNRRRQ-DSDDGFSGG
EQIEG----K-RRGTKS---KPDGEKKQRP-RVEIDEEALS----------PEERRRRAL
DRAMDAAVKKSSAKRIRKGD-IDLEQAADQEIEEMRNRMIAAAEADGELVRQG-------
------LPASQKLKMLPEVVSLLNRNTLVQSILDPETNLLEAVRFFLEPLSDGSLPAYNI
QRELFAALAKLPMNKETLISSGIGKVMLFYRKSKRAEPAIKRQATKLMEEWSRPILQRSD
DYTKKTWARATYDP----------------TKRRDDLSQ-P-AIVPKATAKVAPGQKQSN
RARLLPGATS-Y------TIVPEV-------------------STIVRR-----------
--------------------------------------
>XP_007721315_Capronia_coronata
------------------------------------------------------------
------------------------------------------------------------
------------------------------------------------------------
------------------------------------------------------------
------------------------------------------------------------
-----------------------------MSD---------------YGEEA-PPPDAEG
LDRP----------------SENEDQ--------------------------LDDLNDEF
QDPSKEVQP---D-------ADD--------SDDESLLSEVDEAQFADFDPTAV------
QVAPDFDTLSKAIHVKKRKRVD---GEDAAPKKK-KERTRERARKNRRRQ-DSDDGFSGG
EEIDG----K-RSRKPK---DGDGERKARPARVEINEEDLT----------PEERRRRAL
DRAMDAAVKKSSGKRIRKGE-IDLEQAADQEIEDLRNRMIAAAETDGELVRQG-------
------LPASQKLKMLPEVVSLLNRNNIVQSILDPETNLLEAVRFFLEPLTDGSLPAYNI
QRELFAALSKLPMNKETLISSGIGKVILFYRKSKRAEPAIKRQATKLMEEWSRPILQRSD
DYTKKNWQRATYDP----------------TKRRDDNSQ-P-TVVPKAKNNLAPGQKLSN
RARLLPGATS-Y------TIVPEV-------------------SSFARR-----------
--------------------------------------
>XP_007728900_Capronia_epimyces
------------------------------------------------------------
------------------------------------------------------------
------------------------------------------------------------
------------------------------------------------------------
------------------------------------------------------------
-----------------------------MSD---------------YGDER-PPADAEG
LDRP----------------SENEDQ--------------------------LDDLNDEF
NDPSKTVQP---D-------PDD--------SDDESLLSEVDEAQFADFDPTAV------
QVAPDFDTLNKAIHVKKRKRTD---GEDVTPKKK-KERTRERTRNNRRRQ-DSDDGFSGG
EEIDG----K-RSRKST---AADGERKPRPARIEINEDDLT----------PEERRRRAL
DRAMDAAVKKSSGKRIRKGE-IDLEQAADQEIEDLRNRMIAAAETDGDLVRQG-------
------LPASQKLKMLPEVVSLLNRNNIVQSILDPETNLLEAVRFFLEPLTDGSLPAYNI
QRELFAALAKLPMNKETLISSGIGKVILFYRKSKRAEPAIKRQATKLMEEWSRPILQRSD
DYTKKNWVRATYDP----------------TKRRDEFIH-P-TVVPKAKNNLAPGQKASN
RARLLPGATS-Y------TIVPEV-------------------STIVRR-----------
--------------------------------------
>XP_009155467_Exophiala_dermatitidis
------------------------------------------------------------
------------------------------------------------------------
------------------------------------------------------------
------------------------------------------------------------
------------------------------------------------------------
-----------------------------MSD---------------YGEEQ-PPADAEG
LDRP----------------SENEDQ--------------------------LDDLNDEF
NDPSKPAQEQANN-------ADD--------SDDESLLSEVDEAQFADFDPTNV------
QVAPDFDTLNRSIHVKKRKRTD---GEEAAPKKK-KEKTRERARKNRRRQ-DSDEGFSGG
EEIEG----K-RVRKAK---DGDGERK-KPARVEINEEDLT----------PEERRRRAL
DRAMDAAVKRTQGKRVRKGE-IDLEQAADQEIEDLRNRMIAAAETDGELVRQG-------
------LPASQKLKMLPEVVSLLNRNNIVQSILDPETNLLEAVRFFLEPLTDGSLPAYNI
QRELFAALAKLPMNKETLISSGIGKVILFYRRSKRAEPAIKRQATKLMEEWSRPILQRSD
DYTKKNWARAAYDP----------------TKKREDLSQ-P-TAVPKIKNNLAPGQKQSN
RARLLPGATS-Y------TIVPEV-------------------STIVRR-----------
--------------------------------------
>XP_013256889_Exophiala_aquamarina
------------------------------------------------------------
------------------------------------------------------------
------------------------------------------------------------
------------------------------------------------------------
------------------------------------------------------------
-----------------------------MSE---------------SGDDR-PPADVGG
EDRP----------------SENEDQ--------------------------LNDLNDDF
ADRASKHAA---D-------ADD--------SDDESLLSEVDEAQFADFDASAV------
QVAPDFDTLNKSIKVTKRKRVE---GED-LPQKK-KGVTREKVRKNKRRR-GSDDGFSGG
EEVEG----K-RRRARG---GADGERKPRPARVEINDEDLT----------PEERRRRAL
DRAMDAAVKKSSGKRIRKGE-IDLEQMADQEIEEIRNRMVAAAEADGDLVRQN-------
------LPASQKLKMLPEVLSLLNRNTYVQSILDPETNLLEAVRFFLEPLTDGSLPAYNI
QRELLAALAKLPMNKETLISSGIGKVILFYRKSKRTEPAIKRQATKLMEEWSRPILQRSD
DYTKKTWARAAYDP----------------TKKRDDIQAAS-VLVPKAKSNVAPGHRPSN
RARLLPGATS-Y------TIVPEV-------------------S-IVRR-----------
--------------------------------------
>XP_016223817_Exophiala_mesophila
------------------------------------------------------------
------------------------------------------------------------
------------------------------------------------------------
------------------------------------------------------------
------------------------------------------------------------
-----------------------------MSD---------------SGEEN-PPADVGG
DDRP----------------SENEDH--------------------------LDDLDDNF
DEPNRQGDADPID-------GAE--------SDDESLLSEVDEAQFADFDASAV------
QVAPDFDTLTRSIKVSKRKRVE---GEEPEPKKR-KEKTREKVKKNRRRH-DSDDGFSGG
EEVEG----K-RRRAGG---AQSGEKRSKPVRPEINEDDLT----------PEERRRRAL
DRAMDAAVKKSGSKRIRKGE-IDLEQMADQEIEEMRNRMVAAAEADGELVRQG-------
------LPASQKLKMLPEVVSLLNRNTYVQSILDPETNLLEAVRFFLEPLTDGSLPAYNI
QRELFAALAKLPMNKETLISSGIGKVILFYRKSKRPEPIIKRQATKLMEEWSRPILQRSD
DYTKKTWARATYDP----------------TRARDDSLQRP-AVQPKARTNMAPGQRPQH
RARLLPGATS-Y------TIVPEV-------------------STVVRR-----------
--------------------------------------
>XP_013276866_Rhinocladiella_mackenziei
------------------------------------------------------------
------------------------------------------------------------
------------------------------------------------------------
------------------------------------------------------------
------------------------------------------------------------
-----------------------------MID---------------HGDEQ-PPVEAEG
LDRP----------------SDNEDR--------------------------LDDLDDEF
DDPSRETRA---D-------ADD--------SDDESLLSEVDEAQFADFDPTAV------
QVAPDFDTLNKAIRVKKRKRTD---GEESVPKKK-KERTREKAKKNQRRR-DSDDGFSGG
EEIDG----K-RGRRPK---GADGEKRARPVRIEVNDEDLT----------PEERRRRAL
DRAMDAAVKKSSAKRIRKGE-IDLEQAADQEIEEMRNRMIAAAETDGELVRQG-------
------LPASQKLKMLPEVVSLLNRNTYVQSILDPETNLLEAVRFFLEPLTDGSLPAYNI
QRELFAALAKLPMNKETLISSGIGKVILFYRKSKRPEPSIKRQATKLMEEWSRPILQRSD
DYTKKTWARATYDP----------------TKRRDDTLQ-A-AVVPKARPNVAPGQKQSN
RARLLPGATS-Y------TIVPEV-------------------SAIVRR-----------
--------------------------------------
>XP_017996407_Phialophora_attinorum
------------------------------------------------------------
------------------------------------------------------------
------------------------------------------------------------
------------------------------------------------------------
------------------------------------------------------------
-----------------------------MSE---------------YDDPNMPPPDAMG
DDRP----------------SDNEDQ--------------------------LNDVSPEF
DDPEPAPAPA----------DDD--------DDDESLLSEVDEAQFADFDPSAV------
QVAPDYDSL-KTIKASRRQRAP---GEE-APQRS-KEGRREKVKKNKRRQADSDDGFSGG
EEIDG----K-RPRKSKS--GTNGERKPRAPREEIDESTLT----------PEERRRRAL
DRAMDAAIKKTSTRRLKRGE-IDLEAMADTEIAEIRERMNEAARLDQDLVERG-------
------QPASHKLSMLNQVVALLSRTTLRAGILDPDTNILESVRFFLEPLSDGSLPAYNI
QRELFTVLNDLPMTKDALIASGIGKVIFFYKKSKRAEPAIKRMATKLMEEWSRPLLQRSD
NFQKKQFQTVSFDA----------------SRLEELKAV-P-SVQKKATNMVGPGKKDTN
RARPIMGTAS-Y------TIVPQV-------------------HHVQSRTR---------
--------------------------------------
>NP_595982_Schizosaccharomyces_pombe
------------------------------------------------------------
------------------------------------------------------------
------------------------------------------------------------
------------------------------------------------------------
------------------------------------------------------------
-------------------------------------------------MSEEEKAELEN
MQVESEAKT---------------------------------------------------
SENDQTIDTKVDVADVTTHVDEDLDNKEEALDFSEDELSDLDENQFENFDESKIGREAEE
PTIYNLPTFKKKQEPNTIEENL-------------EVPRK--------------------
------VRKEQKPRRRRGKRSSTVDALNDELNELGENEEEVLTEQKQLD--PTLAAKKEL
DLQMDAVLKPTRTKK-RSNE-DNLEQMADDEVLRLREQMRLAALRDAELNSEQ-------
------LPATEKLKMLPLVDAVLRKTHLYDTILDN--NVLDSVRMWLEPLPDRSLPALNI
QRSLMDILTKLPIQTEHLRESKIGRIVLFYTISKKPEPFIKRIADNLVSEWSRPIIKRSA
NYRDRAVGVASFNPEVFQTR----------RRR----------DLAAAESNDDAQASRTG
RTVIPRSIDSRY------QVAPRVRLN----------------PTAMTIAGRMKPA----
-DTEQVRKLKAKM--KAIRSKSSKKSGVSIEGRGL---
```
