## Supplementary material for "Coding Sequence Insertions in Fungal Genomes are Intrinsically Disordered and can Impart Functionally-Important Properties on the Host Protein": MAFFT_MSAs: XP_718841.2_blasthits_MAFFT.txt

```
>XP_718841_Candida_albicans
-MGKGKPRGLNSARKLRVHRRNN--RWADQAYKARLLGTAFKSSPFGGSSHAKGIVLEKI
GIESKQPNSAIRKCVRVQLIKNGKKVTAFVPNDGCLNFVDENDEVLLAGFGRRGKAKGDI
PGVRFKVVKVSGVSLLALWKEKKEKPRS
>XP_002417277_Candida_dubliniensis
-MGKGKPRGLNSARKLRVHRRNN--RWADQAYKARLLGTAFKSSPFGGSSHAKGIVLEKI
GIESKQPNSAIRKCVRVQLIKNGKKVTAFVPNDGCLNFVDENDEVLLAGFGRRGKAKGDI
PGVRFKVVKVSGVSLLALWKEKKEKPRS
>XP_002549934_Candida_tropicalis
-MGKGKPRGLNSARKLRVHRRNN--RWADQAYKARLLGTAFKSSPFGGSSHAKGIVLEKI
GIESKQPNSAIRKCVRVQLIKNGKKVTAFVPNDGCLNFVDENDEVLLAGFGRRGKAKGDI
PGVRFKVVKVSGVSLLALWKEKKEKPRS
>XP_003866440_Candida_orthopsilosis
-MGKGKPRGLNSARKLRVHRRNN--RWADQAYKARLLGTAFKSSPFGGSSHAKGIVLEKI
GVESKQPNSAIRKCVRVQLIKNGKRVTAFVPNDGCLNFVDENDEVLLAGFGRRGKAKGDI
PGVRFKVVKVSGVSLLALWKEKKEKPRS
>XP_001528087_Lodderomyces_elongisporus
-MGKGKPRGLNSARKLRVHRRNN--RWADQAYKARLLGTAFKSSPFGGSSHAKGIVLEKI
GIESKQPNSAIRKCVRVQLIKNGKRVTAFVPNDGCLNFVDENDEVLLAGFGRRGKAKGDI
PGVRFKVVKVSGVSLLALWKEKKEKPRS
>XP_007376864_Spathaspora_passalidarum
-MGKGKPRGLNSARKLRVHRRNN--RWADQSYKARLLGTAFKSSPFGGSSHAKGIVLEKI
GIESKQPNSAIRKCVRVQLIKNGKKVTAFVPNDGCLNFVDENDEVLLAGFGRRGKAKGDI
PGVRFKVVKVSGVSLLALWKEKKEKPRS
>XP_043051481_Scheffersomyces_spartinae
-MGKGKPRGLNSARKLRVHRRNN--RWADQSYKARLLGTAFKSSPFGGSSHAKGIVLEKI
GIESKQPNSAIRKCVRVQLIKNGKKVTAFVPNDGCLTFIDENDEVLLAGFGRRGKAKGDI
PGVRFKVVKVSGVSLLALWKEKKEKPRS
>XP_001382730_Scheffersomyces_stipitis
-MGKGKPRGLNSARKLRVHRRNN--RWADESYKSRLLGTAFKSSPFGGSSHAKGIVLEKI
GIESKQPNSAIRKCVRVQLIKNGKKVTAFVPNDGCLNFVDENDEVLLAGFGRRGKAKGDI
PGVRFKVVKVSGVSLLALWKEKKEKPRS
>XP_020063726_Suhomyces_tanzawaensis
-MGKGKPRGLNSARKLRVHRRNN--RWADQSYKARLLGTAFKSSPFGGSSHAKGIVLEKI
GVESKQPNSAIRKCVRVQLIKNGKKVTAFVPNDGCLNFVDENDEVLLAGFGRRGKAKGDI
PGVRFKVVKVSGVSLLALWKEKKEKPRS
>XP_020079415_Hyphopichia_burtonii
-MGNGKPRGLNSARKLRVHRRNN--RWADQAYKARLLGTAFKSSPFGGSSHAKGIVLEKI
GIESKQPNSAIRKCVRVQLIKNGKKVTAFVPNDGCLNFVDENDEVLLAGFGRRGKAKGDI
PGVRFKVVKVSGVSLLALWKEKKEKPRS
>XP_015464956_Debaryomyces_fabryi
-MGNSKPRGLNSARKLRVHRRNN--RWADQAYKSRLLGTAFKSSPFGGSSHAKGIVLEKI
GIESKQPNSAIRKCVRVQLIKNGKRVTAFVPNDGCLNFVDENDEVLLAGFGRRGKAKGDI
PGVRFKVVKVSGVSLLALWKEKKEKPRS
>XP_459670_Debaryomyces_hansenii
-MGNSKPRGLNSARKLRVHRRNN--RWADQAYKSRLLGTAFKSSPFGGSSHAKGIVLEKI
GIESKQPNSAIRKCVRVQLIKNGKRVTAFVPNDGCLNFVDENDEVLLAGFGRRGKAKGDI
PGVRFKVVKVSGVSLLALWKEKKEKPRS
>XP_006686182_Yamadazyma_tenuis
-MGKGKPRGLNAARKLRVHRREN--KWADQQYKSRLLGTAFKSSPFGGSSHAKGIVLEKI
GIESKQPNSAIRKCVRVQLIKNGKRVTAFVPNDGCLNFVDENDEVLLAGFGRRGKAKGDI
PGVRFKVVKVSGVSLLALFKEKKEKPRS
>XP_001482471_Meyerozyma_guilliermondii
-MGKGKPRGLNSARKLRVHRRNN--RWADQAYKSRLLGTAYKSSPFGGSSHAKGIVLEKI
GVESKQPNSAIRKCVRVQLIKNGRKVTAFVPNDGCLNFVDENDEVLLAGFGRRGKAKGDI
PGVRFKVVKVSGVSLLALWKEKKEKPRS
>XP_018714547_Metschnikowia_bicuspidata
-MGNGKPRGLNSARKLRVHRRNN--RWADQAYKARLLGTAFKSSPFGGSSHAKGIVLEKI
GVESKQPNSAIRKCVRVQLIKNGKKVTAFVPNDGCLNFVDENDEVLLAGFGRRGKAKGDI
PGVRFKVVKVSGVSLLALWKEKKEKPRS
>XP_002616098_Clavispora_lusitaniae
-MGNGKPRGLNSARKLRVHRRNN--RWADQAYKSRLLGTAFKSSPFGGSSHAKGIVLEKI
GIESKQPNSAIRKCVRVQLIKNGKKVTAFVPNDGCLNFVDENDEVLLAGFGRRGKAKGDI
PGVRFKVVKVSGVSLLALWKEKKEKPRS
>XP_025340788_Candida_haemuloni
-MGNGKPRGLNSARKLRVHRRNN--RWADQAYKSRLLGTAFKSSPFGGSSHAKGIVLEKI
GVESKQPNSAIRKCVRVQLIKNGKKVTAFVPNDGCLNFVDENDEVLLAGFGRRGKAKGDI
PGVRFKVVKVSGVSLLALWKEKKEKPRS
>XP_024711778_Candida_pseudohaemulonis
-MGNGKPRGLNSARKLRVHRRNN--RWADQAYKSRLLGTAFKSSPFGGSSHAKGIVLEKI
GIESKQPNSAIRKCVRVQLIKNGKKVTAFVPNDGCLNFVDENDEVLLAGFGRRGKAKGDI
PGVRFKVVKVSGVSLLALWKEKKEKPRS
>XP_025334756_Candida_duobushaemulonis
-MGNGKPRGLNSARKLRVHRRNN--RWADQAYKSRLLGTAFKSSPFGGSSHAKGIVLEKI
GIESKQPNSAIRKCVRVQLIKNGKKVTAFVPNDGCLNFVDENDEVLLAGFGRRGKAKGDI
PGVRFKVVKVSGVSLLALWKEKKEKPRS
>XP_028890970_Candida_auris
-MGNGKPRGLNSARKLRVHRRNN--RWADQAYKSRLLGTAFKSSPFGGSSHAKGIVLEKI
GVESKQPNSAIRKCVRVQLIKNGKKVTAFVPNDGCLNFVDENDEVLLAGFGRRGKAKGDI
PGVRFKVVKVSGVSLLALWKEKKEKPRS
>NP_015457_Saccharomyces_cerevisiae
-MGKGKPRGLNSARKLRVHRRNN--RWAENNYKKRLLGTAFKSSPFGGSSHAKGIVLEKL
GIESKQPNSAIRKCVRVQLIKNGKKVTAFVPNDGCLNFVDENDEVLLAGFGRKGKAKGDI
PGVRFKVVKVSGVSLLALWKEKKEKPRS
>XP_018222326_Saccharomyces_eubayanus
-MGKGKPRGLNSARKLRVHRRNN--RWAENNYKKRLLGTAFKSSPFGGSSHAKGIVLEKL
GIESKQPNSAIRKCVRVQLIKNGKKVTAFVPNDGCLNFVDENDEVLLAGFGRKGKAKGDI
PGVRFKVVKVSGVSLLALWKEKKEKPRS
>XP_033769874_Saccharomyces_paradoxus
-MGKGKPRGLNSARKLRVHRRNN--RWAENNYKKRLLGTAFKSSPFGGSSHAKGIVLEKL
GIESKQPNSAIRKCVRVQLIKNGKKVTAFVPNDGCLNFVDENDEVLLAGFGRKGKAKGDI
PGVRFKVVKVSGVSLLALWKEKKEKPRS
>XP_003676523_Naumovozyma_castellii
-MGKGKPRGLNSARKLRVHRRNN--RWAENNYKKRLLGTAFKSSPFGGSSHAKGIVLEKL
GIESKQPNSAIRKCVRVQLIKNGKKVTAFVPNDGCLNFVDENDEVLLAGFGRKGKAKGDI
PGVRFKVVKVSGVSLLALWKEKKEKPRS
>XP_003671122_Naumovozyma_dairenensis
-MGKGKPRGLNSARKLRVHRRNN--RWAENNYKKRLLGTAFKSSPFGGSSHAKGIVLEKL
GIESKQPNSAIRKCVRVQLIKNGKKVTAFVPNDGCLNFVDENDEVLLAGFGKKGKAKGDM
PGVRFKVVKVSGVSLLALWKEKKEKPRA
>XP_003956360_Kazachstania_africana
-MGKGKPRGLNSARKLRVHRRNN--RWAENNYKKRLLGTAFKSSPFGGSSHAKGIVLEKL
GIESKQPNSAIRKCVRVQLIKNGKKVTAFVPNDGCLNFVDENDEVLLAGFGRKGKAKGDI
PGVRFKVVKVSGVSLLALWKEKKEKPRS
>XP_022462782_Kazachstania_naganishii
-MGSGKPRGLNSARKLRVHRRNN--RWAENKYKKRLLGTAFKSSPFGGSSHAKGIVLEKL
GIESKQPNSAIRKCVRVQLIKNGKKVTAFVPNDGCLNYVDENDEVLLAGFGRKGKAKGDI
PGVRFKVVKVSGVSLLALWKEKKEKPRS
>XP_448986_Candida_glabrata
-MGKGKPRGLNSARKLRVHRRNN--RWAENNYKKRLLGTAFKSSPFGGSSHAKGIVLEKL
GIESKQPNSAIRKCVRVQLIKNGKKVTAFVPNDGCLNFVDENDEVLLAGFGRKGKAKGDI
PGVRFKVVKVSGVSLLALWKEKKEKPRS
>XP_004179855_Tetrapisispora_blattae
-MGKGKPRGLNSARKLRVHRRNN--RWAENNYKKRLLGTAFKSSPFGGSSHAKGIVLEKL
GIESKQPNSAIRKCVRVQLIKNGKRVTAFVPNDGCLNYVDENDEVLLAGFGRKGKAKGDI
PGVRFKVVKVSGVSLLALWKEKKEKPRS
>XP_003685383_Tetrapisispora_phaffii
-MGKGKPRGLNSARKLRIHRRNN--RWAENNYKKRLLGTAFKSSPFGGSSHAKGIVLEKI
GIESKQPNSAIRKCVRVQLIKNGKKVTAFVPNDGCLNFVDENDEVLLAGFGRKGKAKGDI
PGVRFKVVKVSGVSLLALWKEKKEKPRS
>XP_001647094_Vanderwaltozyma_polyspora
-MGKGKPRGLNSARKLRIHRRNN--RWAEKTYKKRLLGTAFKSSPFGGSSHAKGIVLEKI
GIESKQPNSAIRKCVRVQLIKNGKKVTAFVPNDGCLNFVDENDEVLLAGFGNKGKAKGDI
PGVRFKVVKVSGVSLLALWKEKKEKPRS
>XP_003682374_Torulaspora_delbrueckii
-MGKGKPRGLNSARKLRVHRRNN--RWAENNYKKRLLGTAFKSSPFGGSSHAKGIVLEKL
GIESKQPNSAIRKCVRVQLIKNGKKVTAFVPNDGCLNFVDENDEVLLAGFGRKGKAKGDI
PGVRFKVVKVSGVSLLALWKEKKEKPRS
>XP_037145342_Zygotorulaspora_mrakii
-MGKGKPRGLNSARKLRVHRRNN--RWAENNYKKRLLGTAFKSSPFGGSSHAKGIVLEKL
GIESKQPNSAIRKCVRVQLIKNGKKVTAFVPNDGCLNFVDENDEVLLAGFGRKGKAKGDI
PGVRFKVVKVSGVSLLALWKEKKEKPRS
>XP_002495151_Zygosaccharomyces_rouxii
-MGKGKPRGLNSARKLRVHRRNN--RWAENNYKKRLLGTAFKSSPFGGSSHAKGIVLEKI
GVESKQPNSAIRKCVRVQLIKNGKKVTAFVPNDGCLNFVDENDEVLLAGFGRKGKAKGDI
PGVRFKVVKVSGVSLWALYREKKEKPRS
>XP_003646303_Eremothecium_cymbalariae
-MGKGKPRGLNSARKLRVHRRNN--RWAELSYKKRLLGTAFKSSPFGGSSHAKGIVLEKI
GVESKQPNSAIRKCVRVQLIKNGKKVTAFVPNDGCLNFVDENDEVLLAGFGRKGKAVGDI
PGVRFKVVKVSGVSLLALWKEKKEKPRS
>NP_982649_Eremothecium_gossypii
-MGKGKPRGLNSARKLRVHRRNN--RWAEQTYKKRLLGTAFKSSPFGGSSHAKGIVLEKI
GVESKQPNSAIRKCVRVQLIKNGKKVTAFVPNDGCLNFVDENDEVLLAGFGRKGKAKGDI
PGVRFKVVKVSGVSLLALWKEKKEKPRS
>XP_452029_Kluyveromyces_lactis
-MGKGKPRGLNSARKLRVHRRNN--RWAETTYKKRLLGTAFKSSPFGGSSHAKGIVLEKI
GIESKQPNSAIRKCVRVQLIKNGKKVTAFVPNDGCLNFVDENDEVLLAGFGRKGKAKGDI
PGVRFKVVKVSGVSLLALWKEKKEKPRS
>XP_022677905_Kluyveromyces_marxianus
-MGKGKPRGLNSARKLRVHRRNN--RWAETTYKKRLLGTAFKSSPFGGSSHAKGIVLEKI
GIESKQPNSAIRKCVRVQLIKNGKKVTAFVPNDGCLNFVDENDEVLLAGFGRKGKAKGDI
PGVRFKVVKVSGVSLLALWKEKKEKPRS
>XP_022626581_Lachancea_lanzarotensis
-MGKGKPRGLNAARKLRVHRRNN--RWAEQSYKKRLLGTAFKSSPFGGSSHAKGIVLEKI
GVESKQPNSAIRKCVRVQLIKNGKRVTAFVPNDGCLNFVDENDEVLLAGFGRKGKAKGDI
PGVRFKVVKVSGVSLLALWKEKKEKPRS
>XP_002554805_Lachancea_thermotolerans
-MGKGKPRGLNAARKLRVHRRNNYSRWAEQSYKKRLLGTAFKSSPFGGSSHAKGIVLEKI
GIESKQPNSAIRKCVRVQLIKNGKRVTAFVPNDGCLNFVDENDEVLLAGFGRKGKAKGDI
PGVRFKVVKVSGVSLLALWKEKKEKPRS
>XP_020059259_Aspergillus_aculeatus
-MGKGQPRGLNAARKLATTRREN--RWADLHYKKRLLGTAYKSSPFGGASHAKGIVLEKV
GVEAKQPNSAIRKCVKVQLIKNGKKVTAFVPNDGCLNFIDENDEVLLAGFGRKGKAKGDI
PGVRFKVVKVSGVGLMALWKEKKEKPRS
>XP_001269315_Aspergillus_clavatus
-MGKGKPRGLNAARKLANHRREQ--RWADLHYKKRLLGTAFKSSPFGGASHAKGIVLEKV
GVEAKQPNSAIRKCVKVQLIKNGKKVTAFVPNDGCLNFIDENDEVLLAGFGRKGKAKGDI
PGVRFKVVKVSGVGLLALWKEKKEKPRS
>XP_001264821_Aspergillus_fischeri
-MGKGKPRGLNAARKLANHRREQ--RWADLHYKKRLLGTAFKSSPFGGASHAKGIVLEKV
GVEAKQPNSAIRKCVKVQLIKNGKKVTAFVPNDGCLNFIDENDEVLLAGFGRKGKAKGDI
PGVRFKVVKVSGVGLLALWKEKKEKPRS
>XP_041146317_Aspergillus_flavus
-MGKGQPRGLNAARKLANTRREN--RWADLHYKKRLLGTAYKSSPFGGASHAKGIVLEKV
GVEAKQPNSAIRKCVKVQLIKNGKKVAAFVPNDGCLNFIDENDEVLLAGFGRKGKAKGDI
PGVRFKVVKVSGVSLLALWKEKKEKPRS
>XP_752311_Aspergillus_fumigatus
-MGKGKPRGLNAARKLSNHRREQ--RWADLHYKKRLLGTAFKSSPFGGASHAKGIVLEKV
GVEAKQPNSAIRKCVKVQLIKNGKKVTAFVPNDGCLNFIDENDEVLLAGFGRKGKAKGDI
PGVRFKVVKVSGVGLLALWKEKKEKPRS
>XP_658949_Aspergillus_nidulans
-MGKGKPRGLNAARKLATTRREN--RWADLHYKKRLLGTAYKSSPFGGASHAKGIVLEKV
GVEAKQPNSAIRKCVKVQLIKNGKKVTAFVPNDGCLNFIDENDEVLLAGFGRKGKAKGDI
PGVRFKVVKVSGVGLMALWKEKKEKPRS
>XP_001392215_Aspergillus_niger
-MGKGQPRGLNAARKLATTRREN--RWADLHYKKRLLGTAYKSSPFGGASHAKGIVLEKV
GVEAKQPNSAIRKCVKVQLIKNGKKVTAFVPNDGCLNFIDENDEVLLAGFGRKGKAKGDI
PGVRFKVVKVSGVGLLALWKEKKEKPRS
>XP_015409020_Aspergillus_nomiae
-MGKGQPRGLNAARKLANTRREN--RWADLHYKKRLLGTAYKSSPFGGASHAKGIVLEKV
GVEAKQPNSAIRKCVKVQLIKNGKKVAAFVPNDGCLNFIDENDEVLLAGFGRKGKAKGDI
PGVRFKVVKVSGVSLLALWKEKKEKPRS
>XP_001727869_Aspergillus_oryzae
-MGKGQPRGLNAARKLANTRREN--RWADLHYKKRLLGTAYKSSPFGGASHAKGIVLEKV
GVEAKQPNSAIRKCVKVQLIKNGKKVAAFVPNDGCLNFIDENDEVLLAGFGRKGKAKGDI
PGVRFKVVKVSGVSLLALWKEKKEKPRS
>XP_040636185_Aspergillus_ruber
-MGKGQPRGLNAARKLATTRRDN--RWADLHYKKRLLGTAYKSSPFGGASHAKGIVLEKV
GVEAKQPNSAIRKCVKVQLIKNGKKVTAFVPNDGCLNFIDENDEVLLAGFGRKGKAKGDI
PGVRFKVVKVSGVGLLALWKEKKEKPRS
>XP_040707120_Aspergillus_sydowii
-MGKGQPRGLNAARKLANTRREN--RWADLHYKKRLLGTAYKSSPFGGASHAKGIVLEKV
GVEAKQPNSAIRKCVKVQLIKNGKKVTAFVPNDGCLNFIDENDEVLLAGFGRKGKAKGDI
PGVRFKVVKVSGVGLMALWKEKKEKPRS
>XP_001217153_Aspergillus_terreus
-MGKGQPRGLNAARKLANTRREN--RWADLHYKKRLLGTAYKSSPFGGASHAKGIVLEKV
GVEAKQPNSAIRKCVKVQLIKNGKKVAAFVPNDGCLNFIDENDEVLLAGFGRKGKAKGDI
PGVRFKVVKVSGVSLLALWKEKKEKPRS
>XP_022483388_Penicillium_arizonense
-MGKGKPRGLNAARKLQAHRKDQ--RWADDHFKKRLLGTAFKSSPFGGASHAKGIVLEKV
GVEAKQPNSAIRKCVKVQLIKNGKKVAAFVPNDGCLNFIDENDEVLLAGFGRKGKAKGDI
PGVRFKVVKVSGVGLAALWREKKEKPRS
>XP_014535103_Penicillium_digitatum
-MGKGQPRGLNAARKLQAHRKDQ--RWADDHFKKRLLGTAYKSSPFGGASHAKGIVLEKV
GVEAKQPNSAIRKCVKVQLIKNGKKVAAFVPNDGCLNFIDENDEVLLAGFGRKGKAKGDI
PGVRFKVVKVSGVGLAALWKEKKEKPRS
>XP_016600744_Penicillium_expansum
-MGKGQPRGLNAARKLQAHRKDQ--RWADDHFKKRLLGTAYKSSPFGGASHAKGIVLEKV
GVEAKQPNSAIRKCVKVQLIKNGKKVAAFVPNDGCLNFIDENDEVLLAGFGRKGKAKGDI
PGVRFKVVKVSGVGLAALWKEKKEKPRS
>XP_040650125_Penicillium_griseofulvum
-MGKGQPRGLNAARKLQSHRKDQ--RWADDHFKKRLLGTAYKSSPFGGASHAKGIVLEKV
GVEAKQPNSAIRKCVKVQLIKNGKKVAAFVPNDGCLNFIDENDEVLLAGFGRKGKAKGDI
PGVRFKVVKVSGVGLAALWKEKKEKPRS
>XP_038929180_Penicillium_roqueforti
-MGKGQPRGLNAARKLQAHRKDQ--RWADDHFKKRLLGTAYKSSPFGGASHAKGIVLEKV
GVEAKQPNSAIRKCVKVQLIKNGKKVAAFVPNDGCLNFIDENDEVLLAGFGRKGKAKGDI
PGVRFKVVKVSGVGLAALWKEKKEKPRS
>XP_002560633_Penicillium_rubens
-MGKGQPRGLNAARKLQSHRKDQ--RWADDHFKKRLLGTAYKSSPFGGASHAKGIVLEKV
GVEAKQPNSAIRKCVKVQLIKNGKKVAAFVPNDGCLNFIDENDEVLLAGFGRKGKAKGDI
PGVRFKVVKVSGVGLAALWKEKKEKPRS
>XP_040813532_Penicillium_solitum
-MGKGQPRGLNAARKLQTHRKDQ--RWADDHFKKRLLGTAYKSSPFGGASHAKGIVLEKV
GVEAKQPNSAIRKCVKVQLIKNGKKVAAFVPNDGCLNFIDENDEVLLAGFGRKGKAKGDI
PGVRFKVVKVSGVGLAALWKEKKEKPRS
>XP_022584092_Penicilliopsis_zonata
-MGKGQPRGLNAARKLQSKRKEA--RWADLHYKKRLLGTAFKSSPFGGASHAKGIVLEKV
GVEAKQPNSAIRKCVKVQLIKNGKKVTAFVPNDGCLNFIDENDEVLLAGFGRKGKAKGDI
PGVRFKVVKVSGVGLAALWKEKKEKPRS
>XP_016623835_Cladophialophora_bantiana
MTNRGKPRGLNAARKLVAARKEG--RWADLHYKKRLLGTAYKSSPFGGSSHAKGIVLEKV
GVEAKQPNSAIRKCVRVQLIKNGKKVTAFVPNDGCLNFVDENDEVLLAGFGRKGKAKGDI
PGVRFKVVKVSGVGLSALWKEKKEKPRS
>XP_008727976_Cladophialophora_carrionii
MTNRGKPRGLNAARKLVAARKEG--RWADLHYKKRLLGTAYKSSPFGGSSHAKGIVLEKV
GVEAKQPNSAIRKCVRVQLIKNGKKVTAFVPNDGCLNFVDENDEVLLAGFGRKGKAKGDI
PGVRFKVVKVSGVGLSALWKEKKEKPRS
>XP_016247462_Cladophialophora_immunda
MTNRGKPRGLNAARKLVAARKEG--RWADLHYKKRLLGTAYKSSPFGGSSHAKGIVLEKV
GVEAKQPNSAIRKCVRVQLIKNGKKVTAFVPNDGCLNFVDENDEVLLAGFGRKGKAKGDI
PGVRFKVVKVSGVGLSALWKEKKEKPRS
>XP_007743522_Cladophialophora_psammophila
MTNRGKPRGLNAARKLVAARKEG--RWADLHYKKRLLGTAYKSSPFGGSSHAKGIVLEKV
GVEAKQPNSAIRKCVRVQLIKNGKKVTAFVPNDGCLNFVDENDEVLLAGFGRKGKAKGDI
PGVRFKVVKVSGVGLSALWKEKKEKPRS
>XP_018694475_Fonsecaea_erecta
MTNRGKPRGLNAARKLVAARKEG--RWADLHYKKRLLGTAYKSSPFGGSSHAKGIVLEKV
GVEAKQPNSAIRKCVRVQLIKNGKKVTAFVPNDGCLNFVDENDEVLLAGFGRKGKAKGDI
PGVRFKVVKVSGVGLSALWKEKKEKPRS
>XP_022510555_Fonsecaea_monophora
MTNRGKPRGLNAARKLVAARKEG--RWADLHYKKRLLGTAYKSSPFGGSSHAKGIVLEKV
GVEAKQPNSAIRKCVRVQLIKNGKKVTAFVPNDGCLNFVDENDEVLLAGFGRKGKAKGDI
PGVRFKVVKVSGVGLSALWKEKKEKPRS
>XP_016632347_Fonsecaea_multimorphosa
MTNRGKPRGLNAARKLVAARKEG--RWADLHYKKRLLGTAYKSSPFGGSSHAKGIVLEKV
GVEAKQPNSAIRKCVRVQLIKNGKKVTAFVPNDGCLNFVDENDEVLLAGFGRKGKAKGDI
PGVRFKVVKVSGVGLSALWKEKKEKPRS
>XP_022500578_Fonsecaea_nubica
MTNRGKPRGLNAARKLVAARKEG--RWADLHYKKRLLGTAYKSSPFGGSSHAKGIVLEKV
GVEAKQPNSAIRKCVRVQLIKNGKKVTAFVPNDGCLNFVDENDEVLLAGFGRKGKAKGDI
PGVRFKVVKVSGVGLSALWKEKKEKPRS
>XP_013279746_Fonsecaea_pedrosoi
MTNRGKPRGLNAARKLVAARKEG--RWADLHYKKRLLGTAYKSSPFGGSSHAKGIVLEKV
GVEAKQPNSAIRKCVRVQLIKNGKKVTAFVPNDGCLNFVDENDEVLLAGFGRKGKAKGDI
PGVRFKVVKVSGVGLSALWKEKKEKPRS
>XP_007755185_Cladophialophora_yegresii
MTNRGKPRGLNAARKLVAARKEG--RWADLHYKKRLLGTAYKSSPFGGSSHAKGIVLEKV
GVEAKQPNSAIRKCVRVQLIKNGKKVTAFVPNDGCLNFVDENDEVLLAGFGRKGKAKGDI
PGVRFKVVKVSGVGLSALWKEKKEKPRS
>XP_016240581_Exophiala_spinifera
MTNRGKPRGLNAARKLVAARKEG--RWADLHYKKRLLGTAYKSSPFGGSSHAKGIVLEKV
GVEAKQPNSAIRKCVRVQLIKNGKKVTAFVPNDGCLNFVDENDEVLLAGFGRKGKAKGDI
PGVRFKVVKVSGVGLSALWKEKKEKPRS
>XP_016258735_Exophiala_oligosperma
MTNRGKPRGLNAARKLVAARKEG--RWADLHYKKRLLGTAYKSSPFGGSSHAKGIVLEKV
GVEAKQPNSAIRKCVRVQLIKNGKKVTAFVPNDGCLNFVDENDEVLLAGFGRKGKAKGDI
PGVRFKVVKVSGVGLSALWKEKKEKPRS
>XP_013312077_Exophiala_xenobiotica
MTNRGKPRGLNAARKLVAARKEG--RWADLHYKKRLLGTAYKSSPFGGSSHAKGIVLEKV
GVEAKQPNSAIRKCVRVQLIKNGKKVTAFVPNDGCLNFVDENDEVLLAGFGRKGKAKGDI
PGVRFKVVKVSGVGLSALWKEKKEKPRS
>XP_007726456_Capronia_coronata
MTNRGKPRGLNAARKLVAARKEG--RWADLHYKKRLLGTAYKSSPFGGSSHAKGIVLEKV
GVEAKQPNSAIRKCVRVQLIKNGKKVTAFVPNDGCLNFVDENDEVLLAGFGRKGKAKGDI
PGVRFKVVKVSGVGLTALWKEKKEKPRS
>XP_007736605_Capronia_epimyces
MTNRGKPRGLNAARKLVAARKEG--RWADLHYKKRLLGTAYKSSPFGGSSHAKGIVLEKV
GVEAKQPNSAIRKCVRVQLIKNGKKVTAFVPNDGCLNFVDENDEVLLAGFGRKGKAKGDI
PGVRFKVVKVSGVGLTALWKEKKEKPRS
>XP_009157244_Exophiala_dermatitidis
MTNRGKPRGLNAARKLVAARKEG--RWADLHYKKRLLGTAYKSSPFGGSSHAKGIVLEKV
GVEAKQPNSAIRKCVRVQLIKNGKKVTAFVPNDGCLNFVDENDEVLLAGFGRKGKAKGDI
PGVRFKVVKVSGVGLTALWKEKKEKPRS
>XP_013263845_Exophiala_aquamarina
MTNRGKPRGLNAARKLVAARKEG--RWADLHYKKRLLGTAYKSSPFGGSSHAKGIVLEKV
GVEAKQPNSAIRKCVRVQLIKNGKKVTAFVPNDGCLNFVDENDEVLIAGFGRKGKAKGDI
PGVRFKVVKVSGVGLSALWKEKKEKPRS
>XP_016223006_Exophiala_mesophila
MTNRGKPRGLNAARKLVAARKEG--RWADLHYKKRLLGTAYKSSPFGGSSHAKGIVLEKV
GVEAKQPNSAIRKCVRVQLIKNGKKVTAFVPNDGCLNFVDENDEVLIAGFGRKGKAKGDI
PGVRFKVVKVSGVGLSALWKEKKEKPRS
>XP_013277201_Rhinocladiella_mackenziei
MTNRGKPRGLNAARKLVAARKEG--RWADLHYKKRLLGTAYKSSPFGGSSHAKGIVLEKV
GVEAKQPNSAIRKCVRVQLIKNGKKVTAFVPNDGCLNFVDENDEVLLAGFGRKGKAKGDI
PGVRFKVVKVSGVGLSALWKEKKEKPRS
>XP_017996937_Phialophora_attinorum
-MGRS--------------------ALQEAPARNRL-----QILPIRCSSHAKGIVLEKV
GVEAKQPNSAIRKCVRVQLIKNGKKVTAFVPNDGCLNFVDENDEVLLAGFGRKGKAKGDI
PGVRFKVVKVSGVGLSALWKEKKEKPRS
>NP_596187_Schizosaccharomyces_pombe
---MGKPAGLNAARKLRNHRREE--RWADAHYKKRLLGTAYKSSPFGGSSHAKGIVVEKI
GVEAKQPNSAIRKCVRVQLIKNGKKVTAFVPHDGCLNFVDENDEVLLSGFGRKGKAKGDI
PGVRFKVVKVAGVGLSALFHEKKEKPRA
```
