## Supplementary material for "Coding Sequence Insertions in Fungal Genomes are Intrinsically Disordered and can Impart Functionally-Important Properties on the Host Protein": MAFFT_MSAs: XP_718847.2_blasthits_MAFFT.txt

```
>XP_718847_Candida_albicans
------------------------------------------------------------
------------------------------------------------------------
------------------------------------------------------------
------------------------------------------------------------
------------------------------------------------------------
------------------------------------------------------------
------------------------------------------------------------
------------------------------------------------------------
------------------------------------------------------------
------------------------------------------------------------
------------------------------------------------------------
------------------------------------------------------------
------------------------------------------------------------
------------------------------------------------------------
------------------------------------------------------------
------------------------------------------------------------
------------------------------------------------------------
------------------------------------------------------------
------------------------------------------------------------
------------------------------------------------------------
------------------------------------------------------------
------------------------------------------------------------
-------------------------MSDN-----IEDRSE-IPSDAKEIVTTNEIEATDS
ERTTNVDNELRQDES-------NE------QTGDDSND-N--------------------
------------------------------LASKRQLINDLL--HNDHFEEGT-ERYIIP
QNFLHEFL-------NLP-IDNFSDLKDQLGPIDFHSLL-----------NEQGNLY-PE
NE-E--PVTFCHVSPEVFQHLGEWFGILGQ--PIIRAIIINPD-----TKEKQIERFPPL
FWVHQLGKKT-QPTYLRHRHNGSNHNHH-------HH-GHHDS-------PIPVLLSKTS
TFHRLMDVIRYNVLKAPRKS-TKDFRIWFIVPQD--------------------------
---------------------KGLQYLISIQTFMFDISK----------KTLVSPNMLED
---ALKDHGIVASSYNIMVEAKEKH----QTEFPIDQFI---------------------
--------------------------------LSHSNAYE------EVSQGG-GHLGLSN
MGNTCYMNSALQCLLHVPEINYYFFYNIYKKELNFDNPLGYHGDVANAFGSLLKQAF---
-------DH---------VKNSS-SISPREFKSTIGRYSSMFSGYLQQDSQELLSWLLDA
LHEDLNRI-HQKPYCEKPE--LKDDEIDDPQAITKLANTCWNQHKARNDSVIIDLFTGLY
QSTLICPDCGKKSITFDPFNDLTLPLPI-SKKWYHTFTIVDLS--------NQGVIPER-
-IMKLEVELN-KTSNFDDLLSYLSNFLN-VPSTELFAYEIFQNAIYSDF-QLDYTKNKFL
PISDIIR-DTDDVIVYIVPHN----------------------------------PAVDI
IVPVFNAVE----DADSSYQMVNFFGIPLFVVMNK--EVDVNSFGFIRKKLLETVSLLS-
--K-------IDLVDEYEKIKRSNEDYVEKVFYKKSD---FPALS---------------
-QPLETSDCEKNNNNTSDNDDDEDADND---E-GYD-SEVSLANPYLGAN--------FG
FKIMYVHDY-SPKLNS------N--LRSRYNHDQTTKFKQT---ERVIN-----VPT--H
K-PTFSDFKPLSDQLSESKRNYYFYPDY-KKMDDEMDQLVEEVNQNLAE-------QEEA
RSSGSEN--SSRA-------------SEEQDGFVLINKE------DTLKQQSTVPAAAET
VPPP----LPVRNNTGVHIP---SSDEETESEAN----LGSLFDSTS----NLPLPPPST
-YSESTKPSNVNSPMESNFESSSADLN-----SGTT------LIS---------------
----------------------------KD--------------TVLLCDWDKEIYQKCF
GDKE-----------LQAWENISNLPNPELEKNRAH-FERQRKAKITLSDCLKSFSTPEI
LGEHDLWYCPRCTEHKRATKTIQLWSTGDILTIHLKRFHSARAFSD-KIDVLVDFPIEGL
DISSYV----ANTDL---------------TPEDCLYDLIAVDNHYGGLGGGHYTASVKN
FRDDKWYYFN--DSRVTEINNPQEVVANSAYLLFYRRRSSKGAGILGGENFIDLLQK---
--------------------GREEYSESLQKKRLVLQ-----------------------
-----------NVGQIVNTYA---KIE------QDIIDKETEKQKEEQEQEQEQE-----
------------QEQEQEQEQEPDQEPDQDQEPDQEPDQDQDQEPDQEPDQDQEQNETIK
KSRPFDELKPSTSETNNQQQTTQFNFDD--------------------------------
---EDNDYDYEAEVEDS----------N------IRKQRLLSKENNSNKLVHIKSNGRQE
VTS-------SPVPI-ETDGDTD---------VTDSNST---------------------
-----
>XP_002417271_Candida_dubliniensis
------------------------------------------------------------
------------------------------------------------------------
------------------------------------------------------------
------------------------------------------------------------
------------------------------------------------------------
------------------------------------------------------------
------------------------------------------------------------
------------------------------------------------------------
------------------------------------------------------------
------------------------------------------------------------
------------------------------------------------------------
------------------------------------------------------------
------------------------------------------------------------
------------------------------------------------------------
------------------------------------------------------------
------------------------------------------------------------
------------------------------------------------------------
------------------------------------------------------------
------------------------------------------------------------
------------------------------------------------------------
------------------------------------------------------------
------------------------------------------------------------
-------------------------MSDN-----IEDRSK-IPSDAKEIVTTNEIEATDS
EHTTNVDNELRHNES-------NE------RTEEYHND-N--------------------
------------------------------LASKRQLINDLL--HNDVIKEGT-ERYIIP
QDFLHEFL-------NLP-IDNFSDLKEKLGPIDFHLVV-----------DQQGILY-PE
NE-E--PVPSCHVSTKVFEYLGEWFGILGQ--PIIRAIIINPE-----TKEKEIERNTPL
FWVYQLGKKT-QPTYLRHRHNGSSHG-H-------HH-GHHDS-------PIPVSLSKTS
TFYNLMDLIRYNVLKAPRKS-MKDYRIWFIIPQD--------------------------
---------------------KDLQYLISVQTFMFDISQ----------KTLVSPNMLDD
---ALKNQGIMANTYHIMVETKEKH----QTEFPTDQFI---------------------
--------------------------------LSHSNAYE------EVAQGG-GHLGLSN
MGNTCYMNSALQCLLHVPEINYYFFYNIYKKELNFDNPLGYHGDVANAFGSLLKQAF---
-------DH---------VKNGS-SISPREFKSTIGRYSSMFSGYLQQDSQELLSWLLDA
LHEDLNRI-HKKPYCEKPE--LKDDEIDDPQAINKLANTCWNQHKARNDSVIIDLFTGLY
QSTLICPDCGKKSITFDPFNDLTLPLPI-SKKWYHTFTIVDLS--------NEGVIPER-
-IMKLEVELN-KTSNFDDLLGYLSNFLN-IPSTELFIYEIFQNAIYSDF-QLDYNKNKFL
PISDIIR-DTDDVIVYIVPHN----------------------------------PAVDI
IVPVFNAVE----DADSSYQMVNFFGIPLFVVMNK--EVDVNSFGFIRKKLLETASLLS-
--K-------IDLVEEYEKIKKSCQGYVEKEFYKKSD---FPALP---------------
-QSLEGTDYN---------------DND---E-GYD-SEVSLANPYLGAN--------FG
FKIMYVHDY-SPKLNS------S--LRNRYNFNQTNKFKQA---ERIIN-----VPT--H
K-PTFSDFKPLSDQLSESKRNYYFYPDY-KKMDDEMDQLVDEVNENLAE-------QEEA
RSSGSDN--SSRA-------------SEEQDGFVLINKE------ETLKQQSAVP--AEM
VPPP----LPVRNNNGGHIP---SSDEETESEAN----LGSLFDSTS----NLPLPPPST
-YSESTKPSNVNSPMESNFESSSAELN-----S-TT------LIS---------------
----------------------------KD--------------TVLLCDWDKEIFQRCF
GDKE-----------LQAWENISNLPNPELEKNRAH-FERQRKAKITLSDCLKSFSTPEI
LGEHDLWYCPRCTEHKRATKTIQLWSTGDILTIHLKRFHSARAFSD-KIDVLVDFPIEEL
DISSYV----ANTDL---------------KAEDCLYDLIAVDNHYGGLGGGHYTASVKN
FRDDKWYYFN--DSRVTEINNPEEVVANSAYLLFYRRRSSRGSGILGGKNFIELLQK---
--------------------GREEYSETLQKKRLALQ-----------------------
-----------DVGQMVNAYA---KIE------QDIIDEEAEKQKEEQEQE---------
----------------------------------------------------QEENETVK
KSRPFDDLKPSTTETNTSQQTTQFNFDD--------------------------------
---EDNDYDYEAEVEDS----------N------IRKQRLLSKENNSNKLVHIKSNGRQE
VTS-------SPVPI-ETDGEID---------ATDSNSG---------------------
-----
>XP_002549940_Candida_tropicalis
------------------------------------------------------------
------------------------------------------------------------
------------------------------------------------------------
------------------------------------------------------------
------------------------------------------------------------
------------------------------------------------------------
------------------------------------------------------------
------------------------------------------------------------
------------------------------------------------------------
------------------------------------------------------------
------------------------------------------------------------
------------------------------------------------------------
------------------------------------------------------------
------------------------------------------------------------
------------------------------------------------------------
------------------------------------------------------------
------------------------------------------------------------
------------------------------------------------------------
------------------------------------------------------------
------------------------------------------------------------
------------------------------------------------------------
------------------------------------------------------------
-------------------------MPDK-----HTDSTGIIP-----------------
ESTVQHQDEQQQQQS-------SQDGDIILTSDNYSEDSD--------------------
------------------------------LSSKRKLITDLL--AKDSIQEGD-ERCVLP
EKFLDEFL-------NSS-ITDFSTLKQELGPIDLHSIT-----------DQNGNLF-AE
DEQE--TAKIAHVPVEVFNYLGKWFGILGQ--PVFRAIIFNPE-----TGLNELERFPVF
FWVHQLGKKT-QPTYLRHRHNA----HH-------QHVSHHDA-------PIPVVLSRTA
TFYNLLDVIRNVVLKAPRKS-MSDYRIWFINPQN--------------------------
---------------------NDLPFLVSLQTFFFDIPK----------KSLVMPNLLSE
---KLKNQGIIYTPYQVMVEVKEKN----QEEFPIDQFI---------------------
--------------------------------LSHSDAYN------DPGQGG-GHLGLNN
LGNTCYMNSALQCLLHVPEINYYFFYNIYKKELNTDNPLGYHGDVANAFGSLLKQAF---
-------DH---------AKNSS-SIAPREFKSTIGRYSSMFSGYLQQDSQELLSWLLDA
LHEDLNRI-QQKPYCEKPE--LKDDEINNPQAIMRLADTCWNQHKARNDSVIIDLFTGLY
QSTLICPDCGKTSITFDPFNDLTLPLPI-SKKWYHTFTIVDLS--------NPGVIPKR-
-IMKLEVELN-KTSNFDDLLGYLSNFLK-VASKDLFLYELFQNAIYSDF-QLDYSKNKFM
PISDIIR-DTDDVVVYVIPHN----------------------------------PETDV
IVPVFNAVE----DADTSYQMANFFGIPLFVVLNK--EVDLNSFGFIRKKLVETASLLT-
--N-------IDLVEEYDKIKKSCQDFVEKEFYTKSD---FPALP---------------
-ANGEDDNKD---------------DDD---E-GYD-SDVSLANPYLGAN--------FG
FKILYVHDY-SPKLNT------N--YRGRYNFNQSSKIRQA---ERVIN-----VPT--H
K-PTFSDFKQLADSLPEMKRNYYHYPDY-QKLDDEMDKLVDEVNQNLAD-------QADI
ASSDSSETGSLKA-------------AEEPDGFVLVDNE------RTSKQSDS----SRT
VQQPAGASLGGESSNSVQMN---SSDEETESEAN----LGSLFDSTA----NIPLPPPST
-YSDSTKPSNINSPMESNDDGSSTDLA-----S-ST------LIS---------------
----------------------------KD--------------TVLLCDWDNEIFQRCF
GDAS-----------LTTWENIPSLPNQELEKSKAH-FERQRKAKITLQDCLKSFSTPEV
LGEHDLWYCPNCKDHKRATKTIQLWSTGDILTIHLKRFHSARAFSD-KIDVLVDFPIEGL
DMSQYV----ANPSI---------------TVDDSIYDLIAVDNHYGGLGGGHYTASVKN
FRDHKWYYFN--DSRVTEIPNPEEVVANSAYLLFYRKRSSIANGILGGENFIELLQK---
--------------------GRNEYTEALQIKKRILQ-----------------------
-----------EVGNLVNSYT---KIE------QDLIEQQEKMNNQEKEEEQS-------
----------------------------------------------------SDSNESSK
KSRPFDELQDSKS-TSSPTGNAQFNF-D--------------------------------
---EDNDYDYENENEDT-------DNDN------VRKQRLVSKDSNSNKLVHIKSNGRQE
VTS-------SPVPI-ETDGEGDCEGDYATSLATETTSVPTNNDEDEQ------------
-----
>XP_003866441_Candida_orthopsilosis
------------------------------------------------------------
------------------------------------------------------------
------------------------------------------------------------
------------------------------------------------------------
------------------------------------------------------------
------------------------------------------------------------
------------------------------------------------------------
------------------------------------------------------------
------------------------------------------------------------
------------------------------------------------------------
------------------------------------------------------------
------------------------------------------------------------
------------------------------------------------------------
------------------------------------------------------------
------------------------------------------------------------
------------------------------------------------------------
------------------------------------------------------------
------------------------------------------------------------
------------------------------------------------------------
------------------------------------------------------------
------------------------------------------------------------
------------------------------------------------------------
-------------------------MPDEEHQEITSYNTIQEKEEESLSSSTSSIKSTPL
ESPVDVNVVSNGETN-------ADNGEELQK--------D--------------------
------------------------------LESRRQLIKTLL--ADQEWQEGD-DCYVIP
KPFIDSFF-------NTS-ATSIDDLRNKIGPIDFHTIL-----------DNSGYLF-SA
EN-E--PVPTLGVSQNIFQHFSHWFGVLGQ--PVERSFIINPV-----TGVVEIERWPLE
CFVHYIGKKTHQPTYFRNG-------YS-------RHSNHHDVENER---PAFLSVSRGK
TFLYLLELIKDHILKAPRRS-IDDFRLWFVTDPKQ-------------------------
---------------------DELPFLITATNFAYKISS----------KNVVPPTIFNR
---TLMSEGVNGGFYHLVIEYKEKS----NLQFPIDAFV---------------------
--------------------------------QSHVNTED------NKEKAG-GHMGLSN
LGNTCYMNSALQCLLHVPEINQYFFHNIYQKELNVDNPLGYNGDVANAFGSLLKQAF---
-------DP---------AKTSS-SMSPRDFKYTIGRYSSMFSGYLQQDSQELLSWLLDA
LHEDLNRI-QKKPYCEKPE--LKDDEVDDKEAIARLSETCWNQHKQRNDSVITDLFTGLY
ESILVCPDCGKTSITFDPFNDLTLPLPI-NKKWYHTFTIVDFS----------GKLPNR-
-IMKLEVELK-TTSNYDDLVNYLSNFLS-VATGDLFLYEVFQHGIYADF-QKNRIKNKFL
PITEIIK-DGDDVVVYIIPHD----------------------------------SEIDV
IIPVFNVVE----NEDTSYRMENYFGVPLFITLTK--D-QLNSFGCIRQKLLEAASILT-
--Y-------VDVVGEYEKIKQSNENYTEKKFYNKSD---FTLIA---------------
-------------------------EDDGKAENEYD-SDVSLANPYVDAD--------FG
FKIKYIYD--SEIPSS------Q---KSRFSFNSNSYASAT-----TIH-----VPL--H
K-PAISSYKLLSGELPQLKRQYYHSQQC---NDKPMDEVLIE-DGNLVE-----EEEDDD
EKHAVDDYLVSRSNTPQVIPLGRDEWSDSNDAVVSIDE-------QIQSGGKSESDASNT
LEQDLRPTLPPRNQQYSQLI---LSD--TESEGM----LGSG---------SFMPPQASS
VCPDSTKPSNINSPLETNFDEE----------VHTT------LVS---------------
----------------------------RN--------------SVLLCDWDKEVYLKLF
GDSS-----------LTSWESIPELKNQQLAENKAR-FERQRKSKVTLADCLKSFSTPEV
LGEHDLWYCPSCNDHKRATKSIQIWSTGDILTIHLKRFHSARAFSD-KIDIVVDFPIEGL
DIAPYV----ANPTL---------------QEKDCIYDLIAVDNHYGGLGGGHYTASVKN
FKDDKWYYFN--DSRVTEINNPEELVSSAAYLLFYRRKRP-ANEPLGGDGLRDILRK---
--------------------GEEEYKSKAIEKQEALT-----------------------
-----------NLSGSINKY----------------------------------------
------------------------------------------------------------
------------------HSALRFN-QS--------------------------------
---QDGEVDYESELSNVEVVDEKSSSDEDEVSKRVRRQRVLSKDGDDSACPLRHSNSKRQ
KMN-------SSAPE-DADISSQSSDSNGDAAQEEVKVEESKINN---------------
-----
>XP_001528040_Lodderomyces_elongisporus
------------------------------------------------------------
------------------------------------------------------------
------------------------------------------------------------
------------------------------------------------------------
------------------------------------------------------------
------------------------------------------------------------
------------------------------------------------------------
------------------------------------------------------------
------------------------------------------------------------
------------------------------------------------------------
------------------------------------------------------------
------------------------------------------------------------
------------------------------------------------------------
------------------------------------------------------------
------------------------------------------------------------
------------------------------------------------------------
------------------------------------------------------------
------------------------------------------------------------
------------------------------------------------------------
------------------------------------------------------------
------------------------------------------------------------
------------------------------------------------------------
------------------MLNNMNLEPDNWKDKDCSDKLTSAPLQSSPTTTTTTAAAVTL
NSASTSSSSSSSSSTVDSLKPLNADMPPIQGIEQNSNDSNVNNVNNVDNVITQSMQTLAH
STGLEFNNRIDTLARDNATDAMNHRDGEDELREKRDVVRKHL--HNFEWKIGD-ECYIVE
DEYLSRFF-------NLE-TSSFIDLKNALGPVNSQRLV-----------DSSGQLY-SE
QD-E--LIKTVPIPQTVFDCLSAWFGIVGQ--PVVRSMIFNPE-----TGKLEVERWPIV
FFLHILGKKP-QQLHFRSG-------NP-------RHLGQSDDQ------PIVVSFSRTQ
TFTQLARFLIRYVAKTSIDV-TDDVRLWFFTDSRE-------------------------
---------------------EEFTHHITVAKFVTEVEN----------KRLVLPGIYDK
---TLESEGVVKPLYHILLEVRDKK---PGAGFPVDTFV---------------------
--------------------------------KQNLELPN------ETSRDGVGRMGFSN
LGNTCYMNSALQCLLHVPEVNKYFHYGVYRKELNVDNPLGYHGNIANSFGTLLKSAF---
-------DP---------LKHTS-SILPRDFKLTIGRYSSVFSGYLQQDSQEFLSWLLDA
LHEDLNRI-KAKPYCEKPE--LNDDEISDWNAIVRLADTCWKQHLQRNDSVITDLFTGLY
QSTLVCPDCNKTSITFDPFNDLTLPLPI-SKKWYHTFTIVDLS--------SLRLLPTR-
-VMRLEVELQ-KTSNYDALVAYLAKYLK-VPLSFLFIYELFQNSIYADF-QADYNKNKFM
PIGDIIR-DADDILVYIIPHD----------------------------------VENDI
ILPVYNAVE----DEDKLYQMVHYFGLPLFVTLDK--S-NLASFGTIKRKLLEVNSALT-
--S-------IDLVDEYENHRQRQDNFVAKSLYQKLD---FANKSVAEDEMI--------
-NSGEETDDDRSRSEVNG-------ESKGESENGYD-SDVSMADPYVRAD--------FG
FDVLYTKEQ-NYRLSS------Y--LRNRGGMGHESRMKLS---SIVVN-----VPL--H
K-PNIKDFKKLVNTLPELKRKFYLHEVNEARGIDPREKSPVLLSETQLQTHSQTQTQTQM
PVQTDTQTQLLEQELEQNSFPQVNPNETTQDDYVVVER-------SATGDEENTEQGVTN
QTSFNRPLLPERVQQMSQIN---LSDEDTESEVN----LGSLFGSSS----NLPLPNSSS
-YFDSTKPSNINSPIEMNANEIEVNDY-----SNGN------LVD---------------
----------------------------EY--------------TILVCKWDAEVYQKCF
TNENP--------IISSNLSSLPQLPNKELEQNKAK-FERQRKSRISLAECLKYFSTPEL
LGEHDLWYCPRCKAHKRATKTIQLWSAGDILTIHLKRFHSARAFSD-KIDVVIDFPILGL
DISDFV----SNPTI---------------KKEDCVYDLIAVDNHYGGLGGGHYTASVKN
FCDDKWYYFN--DSRVTEISDPEEVITSAAYLLFYRKRAPNAD--LGGDKLSSIISN---
--------------------EAEAFNSMKVRKEAAIK-----------------------
-----------DVEGQIELFASGLKLG------ADDYEEKY-------------------
----------------------------------------------------EDNENEEK
KSCNSDNKASSNA-----SSTSDSDRNQ--------------------------------
---DRNDYEEEEEEDDDENDEDDDDDDDDDATPNLRKQRINSKDYGS--LLQMKRQKTKN
LSTLSKLEDDSPVSV-EFAGDTR---------DADKKAV---------------------
-----
>XP_007376872_Spathaspora_passalidarum
------------------------------------------------------------
------------------------------------------------------------
------------------------------------------------------------
------------------------------------------------------------
------------------------------------------------------------
------------------------------------------------------------
------------------------------------------------------------
------------------------------------------------------------
------------------------------------------------------------
------------------------------------------------------------
------------------------------------------------------------
------------------------------------------------------------
------------------------------------------------------------
------------------------------------------------------------
------------------------------------------------------------
------------------------------------------------------------
------------------------------------------------------------
------------------------------------------------------------
------------------------------------------------------------
------------------------------------------------------------
------------------------------------------------------------
------------------------------------------------------------
---------------MTFNQTNDQVLTNS-----HESNTD--------IQTAIQSIKENL
QQSSELTLEQQQPSA-------TSDQD---STDLNHFD-D--------------------
------------------------------LTEKRQLINELLLDNRNTGKEGD-EFYLIS
SEYLTKFL-------NLP-VDNLYELKQQLGPINCTSIV-----------DSLGNLY-PE
NN-E--PIPTYNISKEIFEHLSSWMGVVGN--PVSRNLIINSD-----TGAKEVERYPVT
FLVHQLGSPK------RQQHIT----SH-------FRSSHRPQAPPPPPPPVPIALSRTK
TFNDLIETIRTNIFKTSKKSIISDFRIWFI--DE--------------------------
---------------------DSLPFHIPISAFVYEIGQ----------KSLVTHSLFGS
---TIKSQGITKGTYDILIEVKERN----H--FPLDQFV---------------------
--------------------------------LSHSNAVTTAAGAASTSTSG-GHLGLSN
LGNTCYMNSALQCLLHVPEINFYFYYNIYKQELNVNNPLGYHGNVANSFGSLLKQAF---
-------DK---------RGSGSGSISPRDFKSTIGRYSSMFSGYLQQDSQEFLSWLLDA
LHEDLNRI-HEKPYCEKPE--LNDDEINDSKAIIELSKTCWNQHLARNDSVITDLFTGLY
QSTLVCPDCSKTSITFDPFNDLTLPLPI-SKKWYHTFTIVDLSP-------AETKTGTR-
-IMKLEVELN-KTSNFDDLLNYLGNFLK-TPTTNLFIYEIFHNSFYSDF-QRDYIKNRFH
PIGDIIR-DNDEIIVYIIPHD----------------------------------PESDI
IVPVFNAVE----NADKSYKVTNIFGIPLFVVLNK--EKEAISFGQVRKKLVEVASVLT-
--T-------VDLVDEYETIKQSKPGYIAKEYYNKHD---FTDVA---------------
-SISDG-------------------EES---E-GYD-SDVSLANPYVDGD--------FG
FTMMYIHDYNSHKLTS------SSYFRSKFSKSKNENDNSQ---GLTIN-----VPL--H
K-PNFHEFKSLADQLPENKRNYYHHSKV-VNASEEVQEETDK-----AD-------EEDA
VAAESED--SSTT-------------DEE---FVMVD------------PKVNVPPVVPI
IPPSVSESVEEQLSAEVAVDDEEEEEEETENEMA----VGSLFDSTA----NLPLAPG--
--SESTIPSNVNSPRSPEDSGEDEQ---------RP------LVT---------------
----------------------------KD--------------TILLCDWDNEIFQRCF
GEEE-----------LTTWNEIPSLSNPELEQNRAH-FERQRKAKISLYDCVRSFGTPEV
LGEHDLWYCPRCKEHKRATKTIQIWSTGDILTIHLKRFHSARAFSD-KIDILIDFPINGL
DISSYV----SDPIQ---------------T--DCVYDLIAVDNHYGGLGGGHYTASVKN
FRDNNWYYFN--DSRVTRIDSAEEVITNAAYLLFYRRRST--NEFLGSEKLNYMLEK---
--------------------GRDQYNQELVNRQASID-----------------------
-----------VIAEQIKQYG---EFE------SNLIKQIE-------------------
----------------------------------------------------LDKELESR
KKR-----------------NAQFNLDE--------------------------------
---EQLDSSEEEEEEEETSEEESDDNDN------VRKQRLISKGNNNSKLIQIKSNGRQE
VTS-------SPINLEESDGD-----------LYDGAV----------------------
-----
>XP_043051788_Scheffersomyces_spartinae
------------------------------------------------------------
------------------------------------------------------------
------------------------------------------------------------
------------------------------------------------------------
------------------------------------------------------------
------------------------------------------------------------
------------------------------------------------------------
------------------------------------------------------------
------------------------------------------------------------
------------------------------------------------------------
------------------------------------------------------------
------------------------------------------------------------
------------------------------------------------------------
------------------------------------------------------------
------------------------------------------------------------
------------------------------------------------------------
------------------------------------------------------------
------------------------------------------------------------
------------------------------------------------------------
------------------------------------------------------------
------------------------------------------------------------
------------------------------------------------------------
-------------------------------MRLEMDHSEEWEPSVQIGRDAEEEGTHLS
ENELNHLNEVE-------------------------------------------------
------------------------------VDLRRQEIQSLL--STTRGQEGD-DWYLIP
SVYLDKFF-------NVE-VGTFKELCHVLGPIDCKSIV-----------DSNGRLY--E
EDVE--PVGTFNVPPLVFHKFREWFGVLGT--PIVRSLISNTE-----SGAMEVERYPAM
FHVHQLSSKK----SHHHSHNHYGHHSQ-------SHSQSHYNNHQSKSLPL-VTVSRTK
TMAQLVSAIEQKLDK-------KGIRLWFIDGG---------------------------
---------------------GEWPQIISPSTFVFDVEY----------KRLVTPNHLSQ
---TLRVNGIVHEVYHLVVEQYDKS----LAAFPLDNYVASM------------------
-------------------------------IKDASTFNQ-------ILAMG-GVTGLQN
LGNTCYMNSALQCLLHVPEINSYFLFNLYKQELNNDNPLGYKGAVANSFGNLLKQMF---
-------DI-GC------GSKPPQSIAPRDFKSTIGRYSSMFYGYLQQDSQEFLSWLLDA
LHEDLNRI-HVKPYNDKPE--LKDDEIDDPLAIVRLANICWDLHKLRNDSIIVDLFTGMY
KSTLVCPDCSKTSITFDPFNDLTLPLPV-QKKWYHTFTIVDLTE-------FGSKFINK-
-ILVFEVELD-YSSNYEMLVSYLSNSLN-IPKEYLFLYELFRNSFYTDF-QADNIKNKFV
PIGDLIK-KEDEVVVYIIPHD----------------------------------PESDT
IVPVLNFVP----DEDLSYRRDINFGLPLFIVLNKKNNADTKSFGIIRRKLETAIKVLT-
--N-------VNFEDEYRSLQLT-----HKKWYKKSD---FPSLIESSDDQEMY------
-------------------------SDPVDDEEEYD-SDVSLANPYISGN--------FG
FEVKRYAE--------------DIDYKPKYRLGQEYSSRLTAAPADKLQLGLSYVPL--Q
QINNISEAVNLIDLLPKKKKEYYYY----AEIDQHIEEATAAADSDDSNKGPSSSS----
--------------------------DLTEDGFIIVGKSGQSEEKLP-------------
-----------------------VLLEDDTSDHQ----------------PPSPSSIQPP
LDSESVSVSNINSPQKEMGDCSEEAVVV----NKTTP-----LIV---------------
----------------------------KG--------------TTLICCWNPACYDKLF
GDSD-----------KQAWAKPVRIPNPSITNTKHK-KEVK---TISLYDCLEQFSRPEV
LGEHDLWYCPNCKDHKQATKTIQLWSTGDILTIHLKRFHSARAFSD-KIDALVDFPIEGL
DMGKFI----SKPHNM--------------DKSNEIYDLIAVDNHYGGLGGGHYTACVKN
FRDNKWHYFN--DSHVSEMPNPLEVVNSRAYLLFYKRRV--PDNILGGDDLQSKLNA---
--------------------GYEALKAQFDTRQARIL-----------------------
-----------AIHQQLEQYE------------EQEAEEEDNHESPAHVQVNLED-----
------------ETQTNLYD--------------------------------DDDIYESN
RKE--------------DLKKTRSNSIN--------------------------------
---IINNDNNK-----------------------VRKMRLISKE-DSMKLVSVNNDEL--
--------------------------------GDDAESGSE-------------------
-----
>XP_001383247_Scheffersomyces_stipitis
------------------------------------------------------------
------------------------------------------------------------
------------------------------------------------------------
------------------------------------------------------------
------------------------------------------------------------
------------------------------------------------------------
------------------------------------------------------------
------------------------------------------------------------
------------------------------------------------------------
------------------------------------------------------------
------------------------------------------------------------
------------------------------------------------------------
------------------------------------------------------------
------------------------------------------------------------
------------------------------------------------------------
------------------------------------------------------------
------------------------------------------------------------
------------------------------------------------------------
------------------------------------------------------------
------------------------------------------------------------
------------------------------------------------------------
------------------------------------------------------------
-------------------------MSDD-----TPAATA--------LSSSSSSDSVNL
STNSPYKIPNSTDNL-------KSDSESLLET-------E--------------------
------------------------------LMEKRHLIEELI-HNSNTGKEGD-PWYLIS
TEYLNNFL-------HLP-ATSFEDLQSKLGPVDNTSIV-----------DQNGILY-PE
NN-E--PVETYNVSPEIFNYLADWFGTKGQ--PVCRCLIINPE-----TGAKEVERFPPV
FHIHQLGKRP---VQ-----------NS-------YYTRHHNHPTHATSHPTAVSLSRTK
TFTDLLDLIRVSVLKLPKRP-IDNFRIWFIESKNI-------------------------
---------------------AEYTSTLTISNLIFDIDN----------KSLVHSGILKD
---TLKSQGIKSDAFHILVEVKDAK--ASHDRFPVNTYLNQI------------------
-------------------------------DVEQYDFDK------LSSKSS-GHLGLSN
LGNTCYMNSALQCLLHVAEVNYYFLYNLYKRELNFDNPLGNHGDIANAFGNLLKQAF---
-------DP---------SSSKDSSITPREFKSTIGRYSSMFSGYMQQDSQEFLSWLLDA
LHEDLNRI-HKKPYCEKPE--LKDEEINDPKAIIKLSETCWNQHKMRNDSVITDLFTGLY
QSTLLCPDCSKTSITFDPFNDLTLPLPI-SKKWYHTFTIVDLSD---GGILR----GTR-
-IMKLEVELN-KTSNFDDLLTYLSDFLK-VETTHLFLYEIFRNSFYSDF-QLDYNRNKFM
PISDIVR-DSDEVHVYYVPYN----------------------------------PETDI
IIPVYNTVE----DPDKSYKVTETFGIPLFVTLNK--ESDVYSFGTIRQKLLDKVSILS-
--K-------LDLNEEYNKIKNDTESYVEKKHYGPKD---FPLLCKQDDNAVLVEKPPSD
HTIEGDGQLD---------------EED---EDGYI-SDISLANPFISAD--------FG
FTIKSLNGY-SH--KP------HANFRNRYNF--ARNAPKTVTPPRVIN-----VPL--H
K-PTFNEFKPLSDQLPELKKDFYHYPTYDKKFNKEMEDLAEEVQNDLI------------
---ASASDDTSKS-------------NDDYE-FVMLDAEGGE---EATKNGSVQPPALP-
-----------PRNLIPQMN---SSDEDTEGEQN----LGSLFDSTS----TLPIPPPSS
GYAESLKPSNENSPTNT---PSEVELG-----NHPE------LIT---------------
----------------------------KD--------------TILLCDWDYPIFEQCF
VEN-------------QTWENIPVLPNPELEKNRAK-IERQRKSKISLYDCLKSFSTPEI
LGEHDLWYCPRCKDHKRATKTIQVWSTGDILTIHLKRFHSARAFSD-KIEMVVDFPIEGL
DMSSYI----ANP-----------------EAENSLYDLIAVDNHYGGLGGGHYTASVKN
FRDGNWYYFN--DSRVTSINNPEEVITSAAYLLFYRKRTTDPDDYLGGGDLNNMIRS---
--------------------GHELYKKSLITKKASYD-----------------------
-----------LVQQQVEKYT---KHE------EQIKREME-LDRELEKRKLQES-----
------------GSIEAPENGEETVYEDGEAASPNNSKSA------------DNEPVSAR
KTRSFTNTKDSPNDSVTTSAKAKFKFDN--------------------------------
---DEDDYDY-ED-----------DSDN------IRKQRLLSKENNNNKLVQIKSNGKQE
VAS-------SPIAM-EAE--YD-------SMGEDCSV----------------------
-----
>XP_020066158_Suhomyces_tanzawaensis
------------------------------------------------------------
------------------------------------------------------------
------------------------------------------------------------
------------------------------------------------------------
------------------------------------------------------------
------------------------------------------------------------
------------------------------------------------------------
------------------------------------------------------------
------------------------------------------------------------
------------------------------------------------------------
------------------------------------------------------------
------------------------------------------------------------
------------------------------------------------------------
------------------------------------------------------------
------------------------------------------------------------
------------------------------------------------------------
------------------------------------------------------------
------------------------------------------------------------
------------------------------------------------------------
------------------------------------------------------------
------------------------------------------------------------
------------------------------------------------------------
-------------------------MSQE-----PSGESS--------KSTTPPS-----
SPSSPIE-PEA------------SDSEVLKEV-------T--------------------
------------------------------I--KRLLIQELL-QNGNTGKEGD-LWYLIS
ADYLDRFL-------NLE-VTSFEDLKTQLGPFDCSSIV-----------DVHGNLY-PE
ND-E--PIGTYNVSPEIFESLSSWLGVKGN--PVTRCLIINDA-----TATKEVERYPPV
FYIHQLVKKP-NSAS-----------SS-------YGSGRYSTP------PTPISVSRTR
TFQDLFDLIRVNVLKAAKNP-SIEFRVWFIDSKNI-------------------------
---------------------LDYQQNISLVNFIYDIPN----------KRLVLPNLLNQ
---TLKSQGIESSNFHLLVESSERKNTSTPRSFPVDSFLSLV------------------
-------------------------------DLTQYDLED------ILSK-G-GNLGLNN
LGNTCYMNSALQCLVHIPEINYYFFYNMYKKELNFDNPLGNKGDVANSFGSLLKLIFESP
SKSAPVRDR---------NSSASSSIAPREFKSTIGRYSSMFSGYLQQDSQEFLSWLLDA
LHEDLNRI-HKKPYCEKPE--LKDEEMNDPNALVRLAETCWNQHKLRNDSVIVDLFTGMY
ESTLICPICSKTSITFDPFNDLTLPLPV-SKMWYHTFTIIDLSDDASGALTKSAFNGQK-
-IMKLEVELN-KRSNFDDLLKYFSKFLG-VDSTNFFLYEVHQNTFYTDF-QLDYTKNKFM
PIGDIIR-DSDDILVYYIPHD----------------------------------PVNDI
IIPVLNSVE----DPDKSYKITELFGIPLFIKVNK--DNEVSSFGTIRRKLEEKLTILT-
--K-------HNLKAEYDKVKSEIPSYEEKKFYSPDD---FP-------SIVSIANP---
-SIGNNEDKD---------------NED---E-GYN-SDVSLASPFVSAN--------LG
FTIKS-KTY-DQTGKP------NDGYRRRFNFGYGRNSKVD----RTIN-----VPL--Y
K-PNLGEFKPMVDELPELKRKYYYYSDCEKNLDQEMEDLAVEVNKNLAEASVNGEVKEDA
IESESNTNESDKT-------------TDG---FVIVDRSTGNYGISGSSEGDCGPAG---
----------------SQIS---LSDEDTESEPH----LGLLYEDESNPGLSLPPPPPPT
-YSDSIKPSNANSPIDS---PSSENSNLPLPDNHPT------LVT---------------
----------------------------KN--------------TILLCNWDYAVYQQFF
EDEA-----------AQGWSEPPTIPNPELEQNKAK-FEKQRNSKVSLYDCLKAFSTPEV
LGEQDLWYCPRCKDHRQATKSIQLWSTGDILTIHLKRFHSARAFSD-KIDIVVDFPIEGL
DMGPYI----ANP-----------------NSDNEIYDLIAVDNHYGGLGGGHYTACAKN
FKDNKWYYFN--DSRVTPMDDAKEAITGAAYLLFYRKRNTNETETLGGKNLNSILNT---
--------------------GRELYKKSLSNRKNLLE-----------------------
-----------QVYSQVQGYE---KYG------SVIDEEAEPSSSESELHDQQEQ-----
------------EGVQA-----ETVEASGE------------------------DKVESK
KSRPFDNIDGE-------ELKAQFNFDA--------------------------------
----SDDLDYAQE-----------DLDN------IRKQRLISKENNNSKLIQIKGNGRQE
VSS-------SPAPV-DTSSVTD-------EL-EDKE-----------------------
-----
>XP_020074998_Hyphopichia_burtonii
------------------------------------------------------------
------------------------------------------------------------
------------------------------------------------------------
------------------------------------------------------------
------------------------------------------------------------
------------------------------------------------------------
------------------------------------------------------------
------------------------------------------------------------
------------------------------------------------------------
------------------------------------------------------------
------------------------------------------------------------
------------------------------------------------------------
------------------------------------------------------------
------------------------------------------------------------
------------------------------------------------------------
------------------------------------------------------------
------------------------------------------------------------
------------------------------------------------------------
------------------------------------------------------------
------------------------------------------------------------
------------------------------------------------------------
------------------------------------------------------------
------------------------------------------------------------
------------------------------------------------------------
------------------------------------MVRNLL--DVP-AQEGD-VWHLVS
SEYLNEFF-------NQS-VSSFSELKQGLGPVDCTCIV-----------DQYGNLY-PE
DD-E--PIGTYNIPPACFHQLTEWFGIKGQ--PVSRCLIINLE-----TGAKEVERYPPH
FVVHTLSKTN----SSRN--------YQ-------YHSSIHNS-------PSGFSLSQTR
TFGDLVESTKLHLSKNLS--KSSKFRIWFIEAANI-------------------------
---------------------EEFPNLVSISTLIHDIPK----------KSLVCPNLFHS
---TMKSQGIGTARIHILVECLDKP----SHKYPIDTFLNNF------------------
-------------------------------NFDKLDLNS-------TLSLG-GNLGLAN
LGNTCYMNSALQCLLHVPEINFYFFFNLFELELNESNPLGNKGDVAITFGSLLHKLF---
-------DN---------SNTSQSYVSPRDFKHTIGRYSSLFQGYQQQDSQEFLSWLLDA
LHEDLNRI-YNKPYCEKPE--LKDEDINNSNAILELARTCWDQHKKRNDSIIVDLFTGMY
QSTLVCPECSKTSITFDPFNDLTLPLPI-NKKWYHTFTVVNLTQS------ESN----P-
-IVKLEVELN-KTSNYDELMKYISNFLK-VPPHFLFLFEIFRGSFYKDF-QEHYDRLKFF
PMSEIIG-TGDDILIYIIPHD----------------------------------PQNDI
IVPVLNTVP----D-DSTYNMTEPFGLPLFIVLDR--KFEVNSFGKIRSKLEQVVKILS-
--K-------ANIEEQYNELKSSPNE--NTKYFSSKD---FPLITKKRSSEDDI------
-VMVGSDVGKSPTKETQDSIQSDQLDTDLDYDEGYD-SDISLANPNVGGN--------FG
FEIKYHYEDHQSYRP--------RGYNRFNSYSSSDSSDNN---DRPLN-----IPH--S
R-PLFRSLPSLAVQLPELKRNYYHYPDYSAQLDREIQDIADEVNENLTDENQDDSNKNSL
QSTDSND-------------------KKNTEDFVLVDKNTEQLTNMDSPSVQAPEAASQQ
LLDE-----------------------DTESES----NLGTLFDSVHALA-------PPT
AYSESGRDSIQDSPGEEDSKI---------D-NHPV------LVD---------------
----------------------------KN--------------VTLICEWNPEIYSKFF
KEPE-----------LQNWIDLENLPNPELEANKAK-LARQQKSTISLYDCLSSFSTPEV
LGDQDLWYCPRCKDHRQATKTIQIWSTGDLLTIHLKRFQSARSFSD-KIDITVDFPIEGL
DISPYV----ASRKLEEESETIDGDVPFQIQKNDLIYDLIAVDNHYGGLGGGHYTASVKN
FRDGKWYYYN--DGRVTPIKDARECVSGAAYLLFYRKRT--ASNLVGGERVQTLINE---
--------------------GRMKYEQTLKDTNNKLT-----------------------
-----------TVKNQVEAYS---ELE-----REEIKKVTEQEELKKEAEAEVSA-----
------------KDLESKDSESLDFSSNVN----------------------HLTSSTSP
TSSSASTSSPPSKAAPVSTKKSRSPGTD--------------------------------
---DLSAGSEN-QGDSFN----------------KRKQRLISKDDNENKSIHINDPPLSS
LSLQPTSNVASPDSS-----------------SSDEVILN--------------------
-----
>XP_015468325_Debaryomyces_fabryi
------------------------------------------------------------
------------------------------------------------------------
------------------------------------------------------------
------------------------------------------------------------
------------------------------------------------------------
------------------------------------------------------------
------------------------------------------------------------
------------------------------------------------------------
------------------------------------------------------------
------------------------------------------------------------
------------------------------------------------------------
------------------------------------------------------------
------------------------------------------------------------
------------------------------------------------------------
------------------------------------------------------------
------------------------------------------------------------
------------------------------------------------------------
------------------------------------------------------------
------------------------------------------------------------
------------------------------------------------------------
------------------------------------------------------------
------------------------------------------------------------
--------------------------------MSEEANKSPSMPGDYSFGT--K-EEVET
QQKFEESDTDG-------------------------------------------------
------------------------------LQQRREILSQLL--HIKDIHEGD-TLFLVS
RDYVDDIL-------NLP-ADTFEELKNKVGPINCKALV-----------DEAGFLY-PE
DE-KLNTVATRSIKPDVFQKLMEWFGIHGE--PIARAAMLNPT-----TDTIEVEKFPPY
FHIHTLLKGN----TNRT-----------------YNGQVHN----------GVYLSRTR
TFNDLFDAIRVTMFKNSANQKQIPFRIWFIPADNS-------------------------
---------------------DNLPSSISLFAFINDVRK----------KHLLRQDFYNY
---SLKSQGIVLPSYHILVESFDKS----IKSYPVDNYFNSV------------------
-------------------------------DLSSFEIEK-------MIETG-GNLGLAN
LGNTCYMNSALQCLLHVPEINYYFFYNIFEKELNKSNPLGNKGQIAIAFGSLLHKLF---
-------DN--L------KNTNSSFVSPREFKFTIGHYSSMFHGYQQQDSQEFLSWLLDA
LHEDLNRI-YNKPYCEKPE--LKDDEVNDPNAIARLADTCWHQHKQRNDSVIVDLFTGLY
QSTLICPACSKTSITFDPFNDLTLPLPI-NKKWYHTFTIIDLSTD------LLNLE-SR-
-IMKLEVELD-KTSNFDELLKYLSTFLK-IPQKYIFLFEIFNNFFYKDF-QAKYNKLKFF
PTSEIIS-DSDDILVYIIPHN----------------------------------PETDI
IIPVINTVT----DQDKSYNISNPFGLPLFVVLDK--VNDVRSFGKIRQKLESTVKVLS-
--K-------IDIDAHYNEIKKS-----NKQYHSTKD---FPLL--ARSLQEDT------
-DMLEDDSTRNIT--SDEE---------------YD-SDISLANPNVGGD--------YG
FNIRHYRET----KPL------TRSFNKFN-YNSDDQDVPS---DGVLN-----IPN--L
R-PNFNNLPKLSDELPQLKQNYYYYPRY----------VENSANENEQDVISDDK-----
--------------------------EKVHEDYVVVENNSDDEIE-SNPAKDTP----QE
LLDE-------------------G--LDTENENNGPENIGLLFDSVSDL---------PS
QKNDPKLNS--------ELKT---------D-NHPV------LVF---------------
----------------------------NN--------------TTLVCEWDFDIFSKLF
ENPA-----------DQKWINLSYIPNAQLEANKRK-LEQQQKSTVSLYDCLKSFSTPEI
LGDQDLWYCPNCKDHKQATKTIQIWSTGDLLTIHLKRFQSARSFSD-KINMVVDFPIEGL
DMSSFV----SKEE----------------DDSGLIYDLIAVDNHYGGLGGGHYTASVKN
FRDNKWYYFN--DGRVSEMSDPTECITGAAYLLFYRKRKP-TSEFLGGDELQSVIQE---
--------------------GRNNFSQNLKDLMNNLT-----------------------
-----------KTKEQVDDFN---QHDIAFNSHEELKL-------EQADEQQQEV-----
------------ENS-SKISD------------------------------------ISQ
PNEQFL-----------SAKKSRLPMNE--------------------------------
---EATSGEFH-GGDNFN----------------RRKQRLISKNKNYNKSISIK--PDNA
MDYS-SSNIASPLSS-----------------GSEDNIVSDNISLPNSDANVDDK-----
-----
>XP_462221_Debaryomyces_hansenii
------------------------------------------------------------
------------------------------------------------------------
------------------------------------------------------------
------------------------------------------------------------
------------------------------------------------------------
------------------------------------------------------------
------------------------------------------------------------
------------------------------------------------------------
------------------------------------------------------------
------------------------------------------------------------
------------------------------------------------------------
------------------------------------------------------------
------------------------------------------------------------
------------------------------------------------------------
------------------------------------------------------------
------------------------------------------------------------
------------------------------------------------------------
------------------------------------------------------------
------------------------------------------------------------
------------------------------------------------------------
------------------------------------------------------------
------------------------------------------------------------
--------------------------------MSEEGNKSPSMRGDYTFGAEEE-EEVEI
QQKFDESDAND-------------------------------------------------
------------------------------LQQRREVLSQLL--QTTNVHEGD-TLFLVS
RDYVDDIL-------NLP-ADTFEELKNNLGPINCKSLV-----------DGAGFLY-PD
DE-KSDAIATRSITQEAFQKLIEWFGIHGE--PIARAAMLNPA-----TGNIEVERFPPY
FHIHTLLKGN----SNRS-----------------FHGQMHN----------GVYLSRTR
TFNDLFDAIRVIMFKTSGNQKPTPFRIWFIPADST-------------------------
---------------------DNLPSSISLFAFINDIRK----------KHLLRQDFYNY
---SLKSQGIVLPSYHILVESFDKS----SKSYPVDNYFNSV------------------
-------------------------------DLSTFEIEK-------MIESG-GNLGLAN
LGNTCYMNSALQCLLHVPEINYYFFYNIFEKELNKTNPLGNKGQIAVAFGSLLHKLF---
-------DN--L------KNTNSSFVSPREFKFTIGHYSSMFHGYQQQDSQEFLSWLLDA
LHEDLNRI-YNKPYCEKPE--LKDDEVSDPSAIARLADTCWQQHKQRNDSVIVDLFTGLY
QSTLICPDCSKTSITFDPFNDLTLPLPI-NKKWYHTFTIINLSTD------SLNLE-SH-
-IMKLEVELD-KTSNFDELLRYLSTFLK-VPQKYLFLFEIFNNFFYKDF-QAKYNKLKFF
PTSEIIS-DSDDILVYIIPHN----------------------------------PETDI
IVPVINTVS----DQDKSYNISNPFGLPLFIVLDK--INDVRSFGNIRKNLESTVKILS-
--N-------IDIDDHCDEMKKS-----NKKYHSAKD---FPLL--EKGSQEDV------
-DMLEEDTNENINGPSQDE---------------YD-SDISLGNPNVGAD--------YG
FNIRHYRES----KPV------TRSLNKFN-YSSDDQDASS---NGVLN-----IPN--L
R-PNFNNLPSLSDELPQLKQKYYHYPRY----------IEDSTNGNEQEASSDDK-----
--------------------------EKVDEDYVVVENKSDNEIE-DNLAKDTP----PE
SSDE-------------------G--LDTENENNGSENIGSLFDSVSEL---------PS
QKNASTHYS--------ESKT---------D-NHPV------LVY---------------
----------------------------NN--------------TTLVCEWDYDIFSKLF
EDPA-----------DQKWIDLPYIPNDQLEANKRK-LEQQQKSTVSLYDCLRSFSTPEI
LGDQDLWYCPNCKDHKQATKTIQIWSTGDLLTIHLKRFQSARTFSD-KINMVVDFPVEGL
DMSSFV----SKEK----------------DNSDLIYDLIAVDNHYGGLGGGHYTASVKN
FRDNKWYYFN--DGRVSEMNDPTECITGAAYLLFYRKRKP-ASEFLGGDQLQTVIQQ---
--------------------GRDNFNQNLKYLMDNLI-----------------------
-----------KTKEQVDDFN---QHDIALKSHEELKFAEENQDEKEEDEEEEEV-----
------------ENV-AKTSESL----------------------------------ISP
CNGTIS-----------SAKKSRLPINE--------------------------------
---ETSSGEFNEGGDNFN----------------RRKQRLISKNKNYNKSISIK--PDNT
MEYS-SSNIASPLSS-----------------GSEDNIVSDNISLPNSDANLDDK-----
-----
>XP_006683950_Yamadazyma_tenuis
------------------------------------------------------------
------------------------------------------------------------
------------------------------------------------------------
------------------------------------------------------------
------------------------------------------------------------
------------------------------------------------------------
------------------------------------------------------------
------------------------------------------------------------
------------------------------------------------------------
------------------------------------------------------------
------------------------------------------------------------
------------------------------------------------------------
------------------------------------------------------------
------------------------------------------------------------
------------------------------------------------------------
------------------------------------------------------------
------------------------------------------------------------
------------------------------------------------------------
------------------------------------------------------------
------------------------------------------------------------
------------------------------------------------------------
------------------------------------------------------------
-------------------MDDNDFGIKSEPMTDSEGTSAESMREPLKLSESVSCDEGAE
SDSLEEEDSQS-------------------------------------------------
------------------------------FVEKRQVITHLL--NVSEGQEGD-YWNLIP
NQFLSSFL-------NSD-IASFKLLKQEIGPVNTEKLV-----------DSSGLLYMTE
DD-ESRCVC---VHPKVFQYLSQWFGLEGV--PIARALIID-A-----SGNKIVEKYPPY
FVLHTLGKST----KV-------------------YNS--HNSK------PQSVSLSKIS
TFQDLLDTVKRYVLKNTK----GEFRVWFLNGDNL-------------------------
---------------------DDLPSTITLQEFV-DIPS----------KSVVFKNILGD
---TLKHHSVNMLKYHLLLEVQDKT----G-NFPVSQYVHNI------------------
-------------------------------NVEVFDPQN-------SLSSG-GHSGLIN
LGNTCYMNSALQCLVHVPEINYYFFFDLFMKELNKTNPLGYNGNMAQSFGSLLHKLF---
-------SDQSV------NGTSLNALSPREFKYTIGHYSSMFQGYQQQDSQEFLSWLLDS
LHEDLNRI-HDKPYLEKPE--LKDEDIDNPEAIKRLADISWDQYKKRNDSVIVDLFSGLY
QSVLVCPDCGKTSITYDPFNDLTLPLPI-EKKWYHTFTVVNLDFN------Q-QVP-DR-
-IMKLQIELN-KTSNYEELLSYLTRFLN-VPKDFLFLYEIFNDYVYQDF-QSNNKKYKFI
PISELIG-ANDNVLIYIIPHS-----------------------------------SVDK
VVPVFNILP----DQDKSYNIANVFGVPLFITLTD--E-EAKSFGRIRGKLEQAIQLLT-
--T-------VDINSQYRQLKTV-----HKQFYSKKD---FALE----------------
-------------------------PVEVEVDEGYD-SDVSLGDPEISAD--------FG
FTIKFLDDP--RFRPD------PR---------------------KKVH-----FPH--I
K-PTLTGLPKLGEKLPELKYNYYHYPNYKRQEDYVLVKYEAKDEENEDKVQSNEE-----
----------------------------------EVQLDEENEVEVDEEEV-TPTSSEGA
ANDE-------------------SEPLDSSSESSENDRLGSLFDSVSTL-----------
--NNKTKEELRF-----NIEK---------H-NHPT------FVG---------------
----------------------------PN--------------TLLVCEWDSQIHEQLF
-NAN-----------TRTWEILKEIPNPELEANKAK-LIAKQKSTISLYDCLDKFYQPEV
LGDQDLWYCPRCKDHKQATKTIKIWNTGDILTIHLKRFQVARSFSD-KIDVTVDFPIEGL
DMSQYV----NS------------------PDRELTYDLIAVDNHYGGLGGGHYTGSALN
FRDNRWYYFD--DSRVSPIEDPKKVITSAAYLLFYRKRT--KDNLLGGEKFSQLIEE---
--------------------GKKQYETNLNILKNNFL-----------------------
-----------QLETQVENYD---QDE-----------KVQQPEKEGTPMADIEV-----
------------ENFN--------------------------------------------
-----------------SGKKSRSPLME--------------------------------
---D----------DSTF----------------DTKKRLLSKDKDKG------------
-------------SS-----------------ESE-------------------------
-----
>XP_001483727_Meyerozyma_guilliermondii
------------------------------------------------------------
------------------------------------------------------------
------------------------------------------------------------
------------------------------------------------------------
------------------------------------------------------------
------------------------------------------------------------
------------------------------------------------------------
------------------------------------------------------------
------------------------------------------------------------
------------------------------------------------------------
------------------------------------------------------------
------------------------------------------------------------
------------------------------------------------------------
------------------------------------------------------------
------------------------------------------------------------
------------------------------------------------------------
------------------------------------------------------------
------------------------------------------------------------
------------------------------------------------------------
------------------------------------------------------------
------------------------------------------------------------
------------------------------------------------------------
---------MVQDITDNNSVSGEEPLPILSPLPQNGESSNDSEQHAGFGKEALSLSSVTS
TSSVPADDKESQI-----------------------------------------------
------------------------------LTERRQEIEDLL--KTSYGAEGD-LWYIIS
HVFLKTFL-------YLQ-VDSWSQLANELGPLDMNLIV-----------DPMGNLY-PE
KD-E--PVPTYNVPPQVFIKLTEWFEVKGD--PVVRTLVKNPE-----TGSIEVERHPTL
FALHQLVKNT----PQRH--------GR-------YQSSHHNYNHH----PTSFFLSRIR
TIGELLETVRSQIKLEKK------FRVWVIAPLNDV------------------------
--------------------GETISPSITIPYFVRSIPR----------KSLILPGLFEA
---TLSSQGLANQKFHLLVETAEKPNRNSLLSFPLDTYLLSI------------------
-------------------------------KLEAQRLDA-VTGRSTTGGSG-GTVGFSN
LGNTCYMNSALQCLLHVPEVNNYFFLDIHNKELNTTNALGFKGEVAMAFASLLHKAF---
-------DP----------TSLVSSVSPRDFKYTIGHYSSMFLGYQQQDSQEFLSWLLDA
LHEDLNRI-LNKPYSEKPE--LSDDDIGNQRAIMELAEKCWMQHKQRNDSVIVDLFTGLY
QSTLVCPDCGKTSITFDPFSDLTLPLPI-EKKWFHTITVVDMSDK---------LSLNK-
-IKTLEISLP-KSSTFDSLVLYLSEFFH-LPRHYFFVFELYNDAIIKNF-QEEYQQLKFF
PINELLA-EDDDHYVYIIPHD----------------------------------PSRDI
IVPVFSTLE----DSDPSYKMVHAFGIPLFLVLDE--N-ERLDYAVVQSKIEELTRYLE-
----------------------------VDSFESSPE-----------------------
-------------------------------DDKMDEDSTKESRPF--------------
YSVKYIDE-----------------IKMRHTFRMRPRPDTD----SSLQ-----APV--T
R-LNFNRLPDLLERASADEQKFY----IKSQSDSPIEKEADSPIENEKDEE---------
--------------------------TTEASDYVLVENSKSPASKSP-------------
-----------------------VKLLDDETDGDGFVNLGLLFDSTTTL-------PTPC
EVSESETGSLGDIANSSQPSP-----------SEDM------LVT---------------
----------------------------KH--------------MVLVCQWRNAAYAQVF
DKDE-----------AKAWKNKLSIRNEAVEASRLK-AEKQRRTTVLLVDCLQSFSTPEV
LGEFDLWYCPRCKDHKRATKTIQIWSTGDILTIHLKRFQSARSFSD-KIDLTVDFPIEGL
DMSNFV----AG------------------GDESLIYDLIAVDNHYGGLGGGHYTASVKN
FRDGKWYYFN--DSHVSPIEDPTQCITGAAYLLFYRKR---SSAPLGGPKLESLFSE---
--------------------GSQEYNRTFTQFELTVV-----------------------
-----------DLQQQVEKYD---EEE------AQTGKEDEEV-----------------
------------------------------------------------------------
---------------PSSNKKSRSPAAE--------------------------------
---NDPYFKGDDDSLFN-----------------KRKQRLISKDPELER-----------
---------------------------------EDSELESS-------------------
-----
>XP_018709306_Metschnikowia_bicuspidata
------------------------------------------------------------
------------------------------------------------------------
------------------------------------------------------------
------------------------------------------------------------
------------------------------------------------------------
------------------------------------------------------------
------------------------------------------------------------
------------------------------------------------------------
------------------------------------------------------------
------------------------------------------------------------
------------------------------------------------------------
------------------------------------------------------------
------------------------------------------------------------
------------------------------------------------------------
------------------------------------------------------------
------------------------------------------------------------
------------------------------------------------------------
------------------------------------------------------------
------------------------------------------------------------
------------------------------------------------------------
------------------------------------------------------------
------------------------------------------------------------
------------------------------------------------------------
------------------------------------------------------------
----------------------------------------ML--KVA-PQDGD-ASYLVP
SLYLEKVL-------ETEDASSLSHLAHVLGKLDCSSIV-----------DEHGAL--PD
GD-SETD-AFTQISPELFHQVVAIFGLHGD--PVIRNTVVQDD-----GTAV-LERNPPF
FVVHSLNESS---HQPRY--------QG-------TLDGSNHQY------QCSFSLSQCK
TFYHLVDAIKTCMFKAKD----IEIRVWFVNSENA-------------------------
---------------------EQLPPAIPVSMFITDVDD----------KKIIGPMIMEQ
---TLRTQGVTSSRYHLVAERVNKS----TRRYPVDLAIANY------------------
-------------------------------DPSCLYPSI-------ILKSG-GNLGLSN
LGNTCYMNSALQCLVHLPEVNFYFFFDLYKQELNTTNPLGNKGEVASTFSNLLHKLF---
-------DV---------QSSNNSHVTPREFKYTIGRHSSMFHGYQQQDSQEFLSWLLDA
LHEDLNRI-YDKPYLEKPE--LKDEDVGDSAAIMELANTCWAQHKQRNDSVIVDLFTGLY
QSTLVCPDCSKQSITFDPFNDLTLPLPV-NKKWYHVFTIVDLSNA------LQNAA----
-IRELEVELT-KSSNFQDLVTYLSDFLQ-VPVQQLFLFEVFRNYFYKNF-QDESATDTFL
PVSELIS-EDDIIIVYIIPHD----------------------------------PSKDI
IVPLVNVVG----DEDKSYSICEPFGIPLFVVIDQ--NSDATSFGTIRRKVEQAVKILS-
--N-------SDIETRFEDMKGD--T--KKEFYSAED---FPLL-TNLTSYDDE------
-SMVDVNAG----------------VQNSDSNG-YD-SDVSLANPNISAS--------LG
FEMKIFEE-----------------------------KPQA---KSLWR-----IPR--G
R-PQFANLPSLAENLNEMKRKYYHYPEYVEQTR------SKEKTHGPVKIQSRDDDASIL
IMPESPL-------------------SSETERHSFVLVDGETGVS-------TGSSILND
--------------------------EDIESDTN-YDQVNSLFASVDNFG------GPPK
PSNDNDSVA---IDTPGSIDQ---LVTSDNI-NRPT------LIT---------------
----------------------------QN--------------SMLVIEWDSLIYGQFF
HEPK-----------HQAWKQPPPIPNPKLEESKRL-LNKQQSTKISLYDCFKNFSTPEV
LGEQDLWYCPRCKDHKRATKTIQLWSTGDLLTIHLKRFQSARHFSD-KIDMVVDFPIEGL
DMSEFV----SSNSL---------------KQEPLIYDLVAVDEHYGGLGGGHYTASAKN
FRDGKWYKFN--DSRVTAIEDPQDCVTGAAYLLFYKKRT--SSSFAGGDGIENLLKT---
--------------------GKNDFEARIDRLRNHLK-----------------------
-----------QIIDEIESFN---Q-Q------GQIARQIDKLNDEGDISASDWS-----
------------KKEDGDDKIDDGVSEDEE----------------------EEDLYADS
--GLNRIPTVSNIGCLNSHKKSRSPVAE--------------------------------
---QLMKFEFE------N----------------QRKQRLISKGSDLPRSVNINMGYSSS
-----ISNLASPDVS-----------------TDDDSI----------------------
-----
>XP_002616322_Clavispora_lusitaniae
------------------------------------------------------------
------------------------------------------------------------
------------------------------------------------------------
------------------------------------------------------------
------------------------------------------------------------
------------------------------------------------------------
------------------------------------------------------------
------------------------------------------------------------
------------------------------------------------------------
------------------------------------------------------------
------------------------------------------------------------
------------------------------------------------------------
------------------------------------------------------------
------------------------------------------------------------
------------------------------------------------------------
------------------------------------------------------------
------------------------------------------------------------
------------------------------------------------------------
------------------------------------------------------------
------------------------------------------------------------
------------------------------------------------------------
------------------------------------------------------------
-------------------------MSEELQIPQMASHASSDQTEPPHIPPVEHEPSPPS
AGDAVDNANVD-------------------------------------------------
------------------------------IASLQAEWRRLM--DTK-PVDGD-VCYVIP
RDFIQRVL-------SPTDCACLKDFASFVGKLDNTRIL-----------DAAGNLF-PL
GE-EKVETAF--VSPELYRSFQCHFGSLGP--PVIRNVLVDAE-----GNAV-LERFPPY
FLVHTLCKNA---PTTRA--------IS-------HIGGLESHS------KCAFSLSQTK
TFKDLVDTIRNLMNVDKN----SSLRVWFITTDNV-------------------------
---------------------EELSANIPVSSFINKIQH----------KKIVTPQVMTF
---SLQSQGIRSSRLHLVVEVSEKS----SKKFILDQAVAST------------------
-------------------------------SLSSFDMNK-------ITTTG-GNLGLSN
LGNTCYMNSALQCLVHVPEINFYFFYDLFEKELNRSNPLGNSGDVAVAFSNLLHKLF---
-------DY---------PGSSTSSVTPREFKYTIGRYSSMFHGYQQQDSQEFLSWLLDA
LHEDLNRI-YDKPYCEKPE--LKDEDVENPQAIVDLAKECWNLHKKRNDSVIVDLFTGMY
QSTLLCPVCYKKSVTFDPFNDLTLPLPV-NKKWYHEFTIVDLSGS------YLDSF----
-IMKLEVELS-KSSTYEDLVAYLSKHLG-VPRDFLFLFEIFRNFFYKDF-QEDNYQQSFL
PINEIIG-DDDAIFVYIIPYT----------------------------------PD-DR
IIPVINVAK----DEDRSYDITEPFGIPLFIVLNK--QSECSRLSQIEKKVSLIANRLST
ANS-------SEIKSQATIVGGE--A--SDE-----------VM-TEASETSQE------
-EAKESSAS----------------ITDSQSDAKYDIRYYREGNPKFSSSYRRHARHHVG
QPEKNFAE-----------------------------K--------ILN-----IPH--E
R-PHFNNLPLLIEAFSKPQRQ-----------N------SRLSTERSDSLEPKLDDQN--
--PDANL-------------------K--------VLSDDEDGNL-------CTPSIIGD
DEQR-------------------SIGENTDNETN-WDNLDSMFSSVDNL--------PP-
------------IENSKSAEG-----TSEKD-SDPEKNEIDGILQ---------------
----------------------------GN--------------ELLVIDWKSHSYQDYF
ADTD-----------KRAWENLDYVSNPELEENKRK-LAAQQRTTISLYDCLRNFSTPEV
LGDQDLWYCPRCKEHRRATKTIQVWSTGDILTFHLKRFQSARSLSD-KINMVVDFPIEGL
DMTDYV----TSSQI---------------SKQPLIYDLIAVDNHYGGLGGGHYTASVKN
FRDNKWYYFN--DSRVTPLEDPKECVTGAAYLLFYKKRS--SNQFAGGESVGQFIDK---
--------------------GRNEFEQKLSKLKDSLL-----------------------
-----------QVTEELGLYR---E-Q------EAVE------------SANSLE-----
-------------------------VENNE----------------------EEDLYEDA
EDDLQKVPA------LASAKKSRSPVTE--------------------------------
---QNMK--FE------N----------------QRKQRLISKGSDSPRSVNINLNYSSS
-----TSNLASPGGS-----------------TDDERDV---------------------
-----
>XP_025339955_Candida_haemuloni
------------------------------------------------------------
------------------------------------------------------------
------------------------------------------------------------
------------------------------------------------------------
------------------------------------------------------------
------------------------------------------------------------
------------------------------------------------------------
------------------------------------------------------------
------------------------------------------------------------
------------------------------------------------------------
------------------------------------------------------------
------------------------------------------------------------
------------------------------------------------------------
------------------------------------------------------------
------------------------------------------------------------
------------------------------------------------------------
------------------------------------------------------------
------------------------------------------------------------
------------------------------------------------------------
------------------------------------------------------------
------------------------------------------------------------
------------------------------------------------------------
--------------------------------------------------MSDEYETPPS
DSSPVEDQGSQ-------------------------------------------------
------------------------------LARARDEWDRLM--SAT-PQNGD-LWRVIP
RPFWEKVC-------STQ-ASSLQELASLVGKIDLASLV-----------DENGAMY-PE
EE-SMPCLA---VSPELFHSLGQTFGINGN--PVARNMLVDES-------GVSLERMPPF
FILHVLSKETTVSPRSRY---------N-------LQ-----HS------RMAFSLSSAS
TFQQLHDAVRSHVYKNPR--AVAPLRLWFIENEPA-------------------------
---------------------KDMPSSIPVSSFIDAVGR----------KSIVTPNLYGS
---TLRSQGIESSRLHLIVEPADR------KTFLVDAYLASH------------------
--------------------------------MDVLDYDA-------ITSSG-GHCGLSN
LGNTCYMNSALQCLTHIPELNYYFFFDLYQKELNTNNPLGYKGDVAVAFSSLLHKLY---
-------G-----------SGSPSAVTPREFKYTVGRHSSIFHGFQQQDSQEFVSWLLDA
LHEDLNRI-QQKPYCEKPE--LKDEDVNIPEAIRELAVTCWDQYKKRNDSVIVDLFTGMY
QSTLVCPTCNKESMTFDPFNDLTLPLPV-NKKWYHELIIVDLSGD------HAASGRQP-
-LSKLEVELN-KSSNFDDLINYISNFLR-VPTEHLFLFELFSNFFYRDF-QENSAASKFY
PINELIS-DNDVIVAYIIPHN----------------------------------PATDI
IVPLLNTVR----DEDSSYDMAEPFGIPLFVTLNK--ESDVFSFGTIREKLEQTVKHLT-
--N-------ADMEASYKEIKGD--S--NGSRFKADS---FPLLQKEE--SGDL------
-EMAEPDTE----------------QTPALKDEDYD-SDISLAHPEVGAD--------FG
FAIKYYEEDGSRHAPTRGPRRYQPGMRMRYQSLLSEDKDPN---RRPLN-----IPQ--G
R-PSFLKLPLLADKLPDLKRKYYHYPTYAAEVQ------RNEKLNNEAN-----------
--EEEEV-------------------KQEPEHVSILHNRAE--EV-------AEDSDANI
RTQS-------------------D--EDEESDSN-YDEMLPLGHA-DSLR---PPTLPPI
PSSESDQEVQSDIASPGHEEKPE-QVIKNDK-VKPL------LVD---------------
----------------------------SK--------------TTLVCEWDSQVFDRFF
KDRD-----------QQAWEELPFIANPVLEDNKRK-LALQQKSTVSLYDCLRNFSTPEV
LGEQDLWYCPRCKDHKRATKTIQIWSTGDILTIHLKRFSSARAFSD-KINMVVDFPIEGL
EMNEFA----QAGT-----------------TEPLIYDLVAVDNHYGGLGGGHYTAYAKN
FRDQKWYYFN--DSGVNEVKDPRECIKGAAYLLFYKKRK--PTAFAGGHSVEQLLRE---
--------------------GRQSFESKLQNLKEQSL-----------------------
-----------AVSQQVQLFE---QAR------DDIMQRAEAERR--------AA-----
------------EQNNHQNDEEQVITSGSD----------------------EDDLYADS
---------------NSSGMKKVRPTLV--------------------------------
---QPANTDFE------N----------------SRKQRLLSRGADSPRSVNINHEYSSS
-----VSNVASPAGS-----------------GGEVESPTKDPTTS--------------
-----
>XP_024711943_Candida_pseudohaemulonis
------------------------------------------------------------
------------------------------------------------------------
------------------------------------------------------------
------------------------------------------------------------
------------------------------------------------------------
------------------------------------------------------------
------------------------------------------------------------
------------------------------------------------------------
------------------------------------------------------------
------------------------------------------------------------
------------------------------------------------------------
------------------------------------------------------------
------------------------------------------------------------
------------------------------------------------------------
------------------------------------------------------------
------------------------------------------------------------
------------------------------------------------------------
------------------------------------------------------------
------------------------------------------------------------
------------------------------------------------------------
------------------------------------------------------------
------------------------------------------------------------
------------------------------------------------------------
------------------------------------------------------------
--------------------------------RTRDSWDAMI--QAT-PQNGD-VWLVIP
RFFWEQVC-------STE-AASLEELAQKVGRLDTSLLV-----------DEHGAMT-AE
DE-ST-CLA---VKPELFHSLAQVFGVNGA--PVARAMIVDEN-------GVLIERVPPL
FVLHVLAKEA--SPRAR--------------------------P------SQVFSLSLAS
TFQQLHDTVRSHVYKNPR--AVAPLRLWFIENEAA-------------------------
---------------------RNMASQISVAAFIDAPAR----------KSIVTPNLYGS
---TLRSQGIEASKLHLVVEPAER------KTFLVDSYLASH------------------
---------------------------------SVLDYDV-------VTSLG-GHCGLSN
LGNTCYMNSALQCLTHIPELNYYFFFDLYQRELNTNNPLGYKGDVAVAFSSLLHKLY---
-------G-----------SGSPSAVTPREFKYTVGRHSSIFHGFQQQDSQEFVSWLLDA
LHEDLNRI-HQKPYCEKPE--LKDEDVNNPEAIRELAVTCWDQYKKRNDSVIVDLFTGMY
QSTLVCPTCNKESMTFDPFNDLTLPLPV-NKKWYHELIIVDLSGD------HAASGRQP-
-LSRLEVELN-KSSNFDDLINYISSFLH-VPAEHLFLFELFSNFFYRDF-QENSAASKFY
PINELIN-EKDIVVAYIIPHN----------------------------------PETDV
IVPVLNTVR----EEDSSYDIADPFGIPLFVTLNK--ETDVFSFGTVREKLEQTVKLLT-
--N-------ADMEASYKEIKGD--C--NGSRFKADS---FPLIQREQRASADL------
-NMADADAE----------------VQPT--DEDYD-SDISLAHPQIGAD--------FG
FTIKYYEEDGTRHVNTRGPRRYQPGMRMRYQLQLLEESDPN---RRPLH-----IPQ--G
R-PSFFKLPLLAEKLPELKRKYYHYPEYAAEMQ------RIETTKNETS-----------
--EESNF-------------------A-EPEPISILHNRQESVEA-------TGGSDAND
RAQL-------------------D--EDEDSDTN-YEDIEPLGQ--DSLR---PPILPPL
PSSESDHEANSVDCSPHHEDRAE-EAVKQEK-VKPL------LVN---------------
----------------------------SK--------------TTLVCEWDSEVFDRFF
KDRD-----------HQAWEELSYIPNPVLEDNKRK-LAMQQKSTVSLYDCLRNFSTPEV
LGEQDLWYCPRCKDHKRATKTIQIWSTGDILTIHLKRFSSARAFSD-KINMVVDFPIEGL
EMNKFV----QNGT-----------------GEPLIYDLVAVDNHYGGLGGGHYTAYAKN
FRDQKWYYFN--DSGVNEVKDPRECIKGAAYLLFYKKRK--LSAFAGGQSVEQLLNE---
--------------------GRHSFEAKLQNLKEQLV-----------------------
-----------AIGQQVELFN---QAR------DEIMQRAEAERQA-------AA-----
------------EQQQEANDE--AITSSSD----------------------EDDLYADA
---------------STKGPRKVRPTLV--------------------------------
---LPGNTDFE------N----------------LRKQRLLSKGADLPRSVNINHDYSSS
-----VSNLASPIGS-----------------SGEVELPSKEDNT---------------
-----
>XP_025335161_Candida_duobushaemulonis
------------------------------------------------------------
------------------------------------------------------------
------------------------------------------------------------
------------------------------------------------------------
------------------------------------------------------------
------------------------------------------------------------
------------------------------------------------------------
------------------------------------------------------------
------------------------------------------------------------
------------------------------------------------------------
------------------------------------------------------------
------------------------------------------------------------
------------------------------------------------------------
------------------------------------------------------------
------------------------------------------------------------
------------------------------------------------------------
------------------------------------------------------------
------------------------------------------------------------
------------------------------------------------------------
------------------------------------------------------------
------------------------------------------------------------
------------------------------------------------------------
------------------------------------------------------------
------------------------------------------------------------
----------------------------------------MI--QAT-PQNGD-VWSVIP
RFFWEQVC-------STE-AVSFEELAQKVGRLDCSSLV-----------DEHGAMT-AE
DE-ST-CLA---VKPELFHSLAQVFGVIGT--PVARAMIVDEN-------GVSIERVPPL
FVLHVLAKEA--SPRAR--------------------------P------SQVFSLSSAN
TFQQLHDTVRSHVYKNPR--AVAPLRLWFIENEAA-------------------------
---------------------RNMASQISVAAFIDAPAR----------KSIVTPNLYGS
---TLRSQGIEASKLHLVVEPAER------KTFLVDSYLASH------------------
---------------------------------SVLDYDV-------VTSSG-GHCGLSN
LGNTCYMNSALQCLTHIPELNYYFFFDLYQRELNTNNPLGYKGDVAVAFSSLLHKLY---
-------G-----------SGSPSAVTPREFKYTVGRHSSIFHGFQQQDSQEFVSWLLDA
LHEDLNRI-HQKPYCEKPE--LKDEDVNNPEAIRELAVTCWDQYKKRNDSVIVDLFTGMY
QSTLVCPTCNKESMTFDPFNDLTLPLPV-NKKWYHELIIVDLSGD------HAASGRQP-
-LSRLEVELN-KSSNFDDLINYISSFLH-VPAEHLFLFELFSNFFYRDF-QENSAASKFY
PINELIN-EKDIVVAYIIPHN----------------------------------PETDV
IVPVLNTVR----EEDSSYDIADPFGIPLFVTLNK--ETDVFSFGTVREKLEQTVKLLT-
--N-------ADMEASYKEIKGD--N--NGSRFKADS---FPLIQREQKASADL------
-NMADADAE----------------VQPA--DEDYD-SDISLAHPQISAD--------FG
FTIKYYEEDGTRHVNTRGPRRYQPGMRMRYQSSLQEESDPN---RRPLH-----IPQ--G
R-PSFFKLPLLAEKLPELKRKYYHYPEYAAEMQ------RIENTKNETS-----------
--EESNF-------------------A-EPEPISILHNRQESVEA-------TGGSDAND
RAQS-------------------D--EDEDSDTN-YEDIEPLGQ--DSLR---PPILPPL
PSSESDHDANSVDCSPHHEDRAE-EVVKQEK-VKPI------LVN---------------
----------------------------SK--------------TTLVCEWDSEVFDRFF
KDRD-----------HQAWEELSYIPNPVLEDNKRK-LAMQQKSTVSLYDCLRNFSTPEV
L------------DHKRATKTIQIWSTGDILTIHLKRFSSARAFSD-KINMVVDFPIEGL
EMNEFV----QNGT-----------------GEPLIYDLVAVDNHYGGLGGGHYTAYAKN
FRDQKWYYFN--DSGVNEVKDPRECIKGAAYLLFYKKRK--SSAFAGGQSVEQLLNE---
--------------------GRHSFEAKLQNLKEQSV-----------------------
-----------AIGQQVELFN---QAR------DEIMQRAEAERQA-------AA-----
------------EQQQEANDE--AITSSSD----------------------EDDLYADA
---------------STKGPRKVRPTLV--------------------------------
---SPGNTDFE------N----------------SRKQRLLSKGADSPRSVNINHDYSSS
-----VSNLASPIGS-----------------SGEVESPSKEDTT---------------
-----
>XP_028892996_Candida_auris
------------------------------------------------------------
------------------------------------------------------------
------------------------------------------------------------
------------------------------------------------------------
------------------------------------------------------------
------------------------------------------------------------
------------------------------------------------------------
------------------------------------------------------------
------------------------------------------------------------
------------------------------------------------------------
------------------------------------------------------------
------------------------------------------------------------
------------------------------------------------------------
------------------------------------------------------------
------------------------------------------------------------
------------------------------------------------------------
------------------------------------------------------------
------------------------------------------------------------
------------------------------------------------------------
------------------------------------------------------------
------------------------------------------------------------
------------------------------------------------------------
--------------------------------------------------MSEEFETPPS
EPMPEEDAAFT-------------------------------------------------
------------------------------LADLRSKWDQLI--SAT-PKHGD-VWNIIP
RQFWEKLC-------STE-ASSVQELVQQLGKIDCRPLV-----------DDHGAML-PE
DQ-SPPALA---ISPELFHSLIQHFGITGG--PVARTMLVDEA-----SGAVSIERNPPL
FILHVLSKESTGVTRNRY--------SS-------VL-----HS------RMAFSLSSTS
TFQQLEDAVRSQIHKNPR--ATVPIRLWFVDANAA-------------------------
---------------------REMPSSVPVSSFIDSPGR----------KSLVTPNLLDK
---TLHSQGIDSSKLHIVVEPADR------KAFLVDVYLESH------------------
--------------------------------MEVLDYNT-------ITSSG-GRCGLSN
LGNTCYMNSALQCLTHIPELNYYFFFDLYQKELNTSNPLGYKGDVAVAFSSLLHKLY---
-------G-----------SASHSAVTPREFKYTVGRHSSIFHGFQQQDSQEFVSWLLDA
LHEDLNRI-HQKPYCEKPE--LKDEDVNNPEAIKQLAITCWDQYKKRNDSVIVDLFTGMY
QSTLVCPSCNKESMTFDPFNDLTLPLPV-NKKWFHELIIVDLSPD------R-SSGRKP-
-ISKLEVELN-KSSNFEDLIGYLSSFLN-VPSKDLFLFELFSNYFYRDF-QENSAASKFY
PINELIS-DNDIIVAYIIPHD----------------------------------PENDV
ILPVLNTVQ----DEDASYDVAEPFGIPLFVTLNK--NRDVYSFGTIRRKLEQTVKILS-
--N-------ADIEAKYMELKGS--S--TGSRFTAES---FPLL-RDEKLAVDA------
-DMVEAETE----------------PEN---DDGYD-SDISMSHPEVGAD--------YG
FTIKYYEEDGSRHVPTRGPRRYQQGLRPRYQSMLLEENDTS---KRPIY-----VPQ--G
R-PSFLKLPLLATKLPELKRKYYHYPAYAAEVQ------KSDVIEAADG-----------
--EIELV-------------------AQDSDRRSLTPIRTD--------------SEQKG
EVKE-------------------S--DDDESGSN-YCELQSLLAS-DTIERHAPPAVPP-
--SETGHEAGSEISSPPAYENPEAESMKIKE-PKPV------LVD---------------
----------------------------SK--------------TTLVCEWDSSIFKQFF
KDRE-----------QQAWEDITSIPNPVLENNKRK-LALQQKSTVSLYDCLSNFSTPEV
LGEQDLWYCPRCKDHKRATKTIQIWSTGDILTIHLKRFSSARAFSD-KINMVVDFPIEGL
DMSNYV----QAES-----------------EEPLIYDLVAVDNHYGGLGGGHYTAYAKN
FRDQKWYYFN--DSGVNEVNDPREAVKGAAYLLFYKKRK--SSAFAGGRSVEHLLNE---
--------------------GRQSFESKLEHLRRQVL-----------------------
-----------AVRQQVQLYD---QAR------DEVLQQAEAKAEADRQRAATAA-----
------------QQNCNESQDAAPLSSSSS----------------------EDDLYED-
---------------NPTIVKKERPTSI--------------------------------
---EQPNADYE------I----------------SRKQRLLSKGVDSPRSVHINHDYSSS
-----VSNVASP--------------------TGDVESPTKDFPGAP-------------
-----
>NP_012338_Saccharomyces_cerevisiae
------------------------------------------------------------
------------------------------------------------------------
------------------------------------------------------------
------------------------------------------------------------
------------------------------------------------------------
------------------------------------------------------------
------------------------------------------------------------
------------------------------------------------------------
------------------------------------------------------------
------------------------------------------------------------
------------------------------------------------------------
------------------------------------------------------------
------------------------------------------------------------
------------------------------------------------------------
------------------------------------------------------------
------------------------------------------------------------
------------------------------------------------------------
------------------------------------------------------------
------------------------------------------------------------
------------------------------------------------------------
------------------------------------------------------------
---------------------------------MGSSDVSSRECSLVYNEDPDFTDGTTP
CDRLGVDLMNVLDDKDEIKQESVPVSDREIEDTESDASAVSSFASAN-------------
ELIAEPHAASETNLGTNGQDG--------RNV----------------------------
------------------------------LEQQRDVVARLIEENKETQKEGD-KVCIVP
KVWYDKFF------------DPDVTDPEDIGPINTRMIC--RDFENFVLEDYNRCPYLS-
------------IAEPVFNFLSEIYGMTSGSYPVVTNLVINQT-----TGELETEYNKWF
FRLHYLTEK--QDG--RK--RRHGQD--DSIMY--LSMSALNLVRDLVEKSMNLFFEKAD
HLDV------------NA----VDFKIWFVSEGSDIATDSNVST----------------
--------------------FLNSSYEITPLQFL-ELPI----------KKLLIPDMFEN
RLDKITSN-----PSDLVIEIKPIE-G--NHHWPSNYF----------------------
-------------------------------AYNKLEPAS-------------GTTGLVN
LGNTCYMNSALQCLVHIPQLRDYFLYDGYEDEINEENPLGYHGYVARAFSDLVQKLF---
-------QNRMSIMQR--NA----AFPPSMFKSTIGHFNSMFSGYMQQDSQEFLAFLLDS
LHEDLNRI-IKKEYTEKPSL-SPGDDVNDWNVVKKLADDTWEMHLKRNCSVITDLFVGMY
KSTLYCPECQNVSITFDPYNDVTLPLPV-DTVWDKTIKIFPMN--------------SP-
-PLLLEVELS-KSSTYMDLKNYVGKMSG-LDPNTLFGCEIFSNQIYVNY-ESTESNAQFL
TLQELIK-PADDVIFYELPVT----------------------------------NDNEV
IVPVLNTRI------EKGYKNAMLFGVPFFITLKE---DELNNPGAIRMKLQNRFVHLS-
--GGYIPFP-EP--VGNRTDFADAFPLLVEKYPDVEF---EQYK-DILQYTSIKVTD---
--------------------------K----DKSF--FSIKILS----------------
---------VEKEQQFASNNRTGP----------------N-F----------WTPI--S
Q-LNLDKATDIDDKLEDVVKDIYNYSSLVDCA------EGVLMQVDDEGD----------
----------------------------TEGSEAKNFSKPFQSGDDEENKETVTN-----
-----------------------NENVNNTNDRDEDMELTDDVEEDASTEPELTD--K--
---------------PEALDKIKDSLTS----TPFA------ILS---------------
----------------------------MN--------------DIIVCEWSELGSNEAF
-SDDK----------IYNWENPATLPNKELENAKLE-RSNAKERTITLDDCLQLFSKPEI
LGLTDSWYCPTCKEHRQATKQIQLWNTPDILLIHLKRFESQRSFSD-KIDATVNFPITDL
DLSRYV----VYKD----------------DPRGLIYDLYAVDNHYGGLGGGHYTAYVKN
FADNKWYYFD--DSRVTE-TAPENSIAGSAYLLFYIRRHKDG-NGLGSSKLQEIIQK---
--------------------SRHGYDERIKKIYDEQM-----------------------
-----------KLYEFNKT--------------------------------DEEE-----
------------DVSDD---------------------------------MIEC------
-----------------------------NED------VQAPE--------------YSN
---RSLEVGHIETQDCNDEDD---NDDGERTNSGRRKLRLLKKVYKNN------------
-----SGLGSSSTS----EISEGCPENEVA---DLNLKNGVTLESPE-------------
-----
>XP_018221147_Saccharomyces_eubayanus
------------------------------------------------------------
------------------------------------------------------------
------------------------------------------------------------
------------------------------------------------------------
------------------------------------------------------------
------------------------------------------------------------
------------------------------------------------------------
------------------------------------------------------------
------------------------------------------------------------
------------------------------------------------------------
------------------------------------------------------------
------------------------------------------------------------
------------------------------------------------------------
------------------------------------------------------------
------------------------------------------------------------
------------------------------------------------------------
------------------------------------------------------------
------------------------------------------------------------
------------------------------------------------------------
------------------------------------------------------------
------------------------------------------------------------
---------------------------------MDSSNASSSETSLVYNENQQSPGGTTP
CDRLGVDLMNVLENNDEVKQEAAPVTNREIGDTESDASTGSSFASAN-------------
ELLRETNTKNETSVDAN---G--------GLT----------------------------
------------------------------LTQQREMVARLTRVQREAQKEGD-KVCIVP
KAWYDKFL------------DPDVTDSQDIGPINTRVIC--RDFENFVLEDYNRCPYLS-
------------VSESVFEFLAEIYGLTSGSYPVITNLVMNQT-----TGELETEYNKWF
FRLHHLTEK--QEI--RK--RGYNQD--DSVLY--LSMSALDLVRDLVEKSMNLFFEKAD
HLDI------------NA----VDFKIWYVSQGSDVSADTNTSN----------------
--------------------VLNASYEITPLQFL-ELPI----------KKLLIPDMFEN
RLDVITSN-----PSDLVIEIKPIE-G--NYHWVSNHF----------------------
-------------------------------VYNKLEPAS-------------GTTGLVN
LGNTCYMNSALQCLVHLPQLRDYFLYNGYEKEINEENPLGYHGYVARAFSDLIQKLF---
-------QNKLSIMQR--NG----AFPPTMFKSTIGHFNSMFSGYMQQDSQEFLAFLLDS
LHEDLNRI-IKKAYIEKPSL-SPGDDVNDWNVIKKLADDTWELHLKRNHSVITDLFVGMY
KSTLYCPECKDVSTTFDPYNDVTLPLPV-DTVWNKAVKIFPMN--------------SP-
-PLLLEVELS-KSSTYLDLKNYVGRILG-LDPNTLFGCEIFSNQIYVNY-ESIESNAKFL
TLQELIK-PADDVIFYELPMI----------------------------------NDNEI
IVPVVNTRI------EKGYRNAMLFGVPFFITLTK---EQRNNPAAIRMKLQKRFIHLS-
--GGFISFA-TP--VEDQADLVHSFPLLAEKYPDIEL---RDYE-DILQYVSNMAVD---
--------------------------K----DKSF--FSVKILP----------------
---------VEKEQQFVSNNQTGP----------------S-F----------WTPF--S
Q-LNYNRATDIKDSLTDVVRDIYSYPALVKSA------QGTPMQVDDEGE----------
----------------------------AGLDEEHDSSKPLQAEDKLEDRKIETI-----
-----------------------SGIRSDVNDQDEDMESIDDVDEDGSTQPLPTDSCR--
---------------KEVLDKSENSLHS----ISHE------IIS---------------
----------------------------AD--------------DIIVCEWEESASNEAF
-SDDK----------IYNWENPSILPNTELEKVKLE-RRNAKERTITLDDCLQLFSKPEI
LGLNDSWYCPTCKEHRQATKQIQLWNTPDILLIHLKRFQSQRSFSD-KIDDTVNFPITNL
DLSEHV----VYKD----------------DPRGSIYDLYAVDNHYGGLGGGHYTAYVKN
FMDNKWYYFD--DSRVTE-TVPENSIAGSAYLLFYIRRTKDG-NELGGSKLQEIIRE---
--------------------SRQEYDLRIKSIYDEQM-----------------------
-----------KLYETNKT--------------------------------DDEE-----
------------DMSDD---------------------------------IVES------
-----------------------------NED------VQTPE--------------YSN
---RSLEVGHIETRDCGDEDD---NDDGERTNSGRRKLRLLKKVYK-N------------
-----LDSGSSSTS----EVSEGGLENESTGLEDLGYKNDVTLESPE-------------
-----
>XP_033767103_Saccharomyces_paradoxus
------------------------------------------------------------
------------------------------------------------------------
------------------------------------------------------------
------------------------------------------------------------
------------------------------------------------------------
------------------------------------------------------------
------------------------------------------------------------
------------------------------------------------------------
------------------------------------------------------------
------------------------------------------------------------
------------------------------------------------------------
------------------------------------------------------------
------------------------------------------------------------
------------------------------------------------------------
------------------------------------------------------------
------------------------------------------------------------
------------------------------------------------------------
------------------------------------------------------------
------------------------------------------------------------
------------------------------------------------------------
------------------------------------------------------------
---------------------------------MGSSDVSSRESSLVYNEDPEFPDGTTP
CDRLGVDLMNVLDGKDEIKQGPAPVSDREIEGTESDTSAVSSFASAN-------------
ELIAEPNAGSETNLEANVQEG--------RRA----------------------------
------------------------------LEKQREMVARLIEENKEAQKEGD-KVCIVP
KVWYDKFF------------DPDVTDPEDIGPINTRMIC--RDFENFVLEDYNRCPYLS-
------------IAEPVFNFLSETYGMTSGSYPVVTNLVINQS-----TGELETEYNKWF
FRLHYLTEK--QDV--RK--RRHSQD--DAVMY--LSMSALDLVRDLVEKSMNLFFEKAD
HLDV------------NA----VDFKIWFVSEGSDIVTDSNVSS----------------
--------------------VLNTAYEITPLQFL-ELPI----------KKLLTPGMFEN
RLDKITSN-----PSDLVIETKPIE-G--NSHWPSNYF----------------------
-------------------------------AYNKLEPAS-------------GITGLVN
LGNTCYMNSALQCLVHIPQLRDYFLYDGYEGEINEENPLGYHGYVARAFSDLVQKLF---
-------QNRLSVIQR--NS----AFPPSMFKSTVGHFNSMFSGYMQQDSQEFLAFLLDS
LHEDLNRI-MKKEYIEKPSL-SPGDDVNDWNVVKKLADDTWKMHLKRNCSVITDLFVGMY
KSTLYCPECQNVSITFDPYNDVTLPLPV-DTVWGKTVKIFPMN--------------SP-
-PLLLEVELS-KSSTYIDLKNCVGKMSG-LDPNTLFGCEIFSNQVYVNY-ESTESNAQFL
TLQELIK-PADDVIFYELPVT----------------------------------DKNEV
IVPVLNTRI------EKGYRNAMLFGVPFFITLTE---NELDNPGAIRMKLQKRFVHLS-
--GGYIPFS-EP--VGDRVDFAENFPLLVEKYPNIKL---DQYK-DILQYTSNKATD---
--------------------------K----DKSY--FSIKVLP----------------
---------VEKEQQSVGSNRTLP----------------N-F----------WTPF--S
Q-LNFDKATDIDDKLEGVVRDIYNYSSLVDPD------EGIPMQVDDEGE----------
----------------------------IELSEAESPSKPFKLEDEEENKEVATN-----
-----------------------NENVNNTTDRDEDMELTDDIEEDASTEPESMD--K--
---------------PEVSNKTKDSLTT----TLPA------ILS---------------
----------------------------RN--------------DIIVCEWGEVASNEAF
-SDDK----------IYNWENPATLPNSELEVAKLE-RSNAKERTITLDDCLQLFSKPEI
LGLTDSWYCPTCKEHRQATKQIQLWNTPDILLIHLKRFESQRSFSD-KIDATVNFPITDL
DLSEYV----VYKD----------------DPRGSIYDLYAVDNHYGGLGGGHYTAYVKN
FADNKWYYFD--DSRVTE-TAPENSIAGSAYLLFYIRRPKDG-NVLGSSKLQEIIKK---
--------------------SRQGYDERIKKIYDEQM-----------------------
-----------KLYEVNKT--------------------------------DEEE-----
------------DISDD---------------------------------MIEC------
-----------------------------NQD------EQAPE--------------YSN
---RSLEVGHIETQDCDNGDD---NDDGERTNSGRRKLRLLKKVYKHN------------
-----SGLGSSSTS----DISEGGPENEVT---DLNYKNDVTLESPE-------------
-----
>XP_003678324_Naumovozyma_castellii
------------------------------------------------------------
------------------------------------------------------------
------------------------------------------------------------
------------------------------------------------------------
------------------------------------------------------------
------------------------------------------------------------
------------------------------------------------------------
------------------------------------------------------------
------------------------------------------------------------
------------------------------------------------------------
------------------------------------------------------------
------------------------------------------------------------
------------------------------------------------------------
------------------------------------------------------------
------------------------------------------------------------
------------------------------------------------------------
------------------------------------------------------------
------------------------------------------------------------
------------------------------------------------------------
------------------------------------------------------------
------------------------------------------------------------
--------------------------------------------MLSIDGENESSSQSEE
L-------VQLFDDVSD--------EGRSSQSNENENILPKP---DD-------------
IVRV---STDEHEA--NTTTT--------YPD----------------------------
------------------------------LKAQRDIIAELLEGQKS--SEGD-IVYIIP
KLWYEKFC------------DPNIIKSEQLGPINTSTIC--TDYENFILVDYNQCPYMS-
------------ITEPIFKKLYEWYGLAPGSEPVSTFLVHDEE-----SDSLITEYNRCV
FRFHYLTEN--GAP--SR--EHH--R--TPNIFTS---SRLATMKEIVSKTLQKFFALHS
ELDN------------KQ----ASFRIWYVKDVQR----NDNNG----------------
--------------------VLDTQYYLTPLQFM-SLPV----------LTRVTPQMLTY
QLKNLNIA-----SGDLVIETEQHN-K--NYHWLSNYF----------------------
-------------------------------IYNDLVPSL-------------EITGLVN
LGNTCYMNSALQCITHIPVFREYFLYSGYEKELNTDNPLGYQGHVAEAFSELIRCLF---
-------GDKLV---Q--FS----AYAPNHFKATIGHFNSMFSGYLQQDSQEFLAFLLDS
LHEDLNRI-DKKPYVEKPSL-PSTADLNDFRIVKKLADDTWKAHLLRNDSVITDLFVGLY
KSTLECPECQNISITFDPYNDLTLPLPV-KSMWHSHIKIFPLN--------------AP-
-PCILEVELP-KSSSYEELKNYVATCAE-IDPANLFGCEIFNNQFYTNY-ESPESNSKFL
PLQELIA-ENDNVVFYELS-I----------------------------------NPNDI
VVPVLNTKF------EKESTRPTYFGIPFFLTLHE---NEVANPTLIRYKLQQMYFHLS-
--GGFIPFP-FT--ELDEYPNVVDLPLINEKYPGFDM---TKYN-DIVKYSV--------
--------------------------SKGSSSDNL--FTIKIHD----------------
---------EGNKNHSTNNESQ--------------------V----------CIPR--G
R-INYHKALNMSTVLTPIVRDIYEYTSLEPKQ------DDVIMDDNSSNN----------
----------------------------EDSDHCNNTEE-TNNDEVEQSKNECTM-----
-----------------------L-----DTEQAEPEENHTDVTSDKD---ITPEE----
---------------NLEKEEKELP----------T------IID---------------
----------------------------KN--------------TIIICEWNEDGIQAAF
-TEDK----------VINWENMAILNNKELEEQRKK-DLEEKNKEITLNDCLNLFSKPEI
LSLNDSWYCPTCKEHRQATKQIQLWNAPDVLLIHLKRFENQQSFSD-KIDDVVQFPITDF
DISEHL----VYKD----------------DPRGNVYDLIAVDNHYGGLGGGHYTAYAKN
STDGKWYYFD--DSRVTE-TVAENSITGAAYLLFYLRRSCPE-SL-KNSRLGEIVKQ---
--------------------SRIEYDLAIKEIHEKQR-----------------------
-----------VIYETNKTDD------------EEEED----------LEDVTDE-----
------------E--------------------------------------IDADTT---
------TKRSSSNGKEKEGVDLTRNDGS-SGT------RRSSD--------------YSN
---ESLEVGK-------MEID---DPITDETNAGRKKLRLIKKVY---------------
--------STPSASLSPTTSTTSSDDTEDK-----------TLEKDSV------------
-----
>XP_003668325_Naumovozyma_dairenensis
------------------------------------------------------------
------------------------------------------------------------
------------------------------------------------------------
------------------------------------------------------------
------------------------------------------------------------
------------------------------------------------------------
------------------------------------------------------------
------------------------------------------------------------
------------------------------------------------------------
------------------------------------------------------------
------------------------------------------------------------
------------------------------------------------------------
------------------------------------------------------------
------------------------------------------------------------
------------------------------------------------------------
------------------------------------------------------------
------------------------------------------------------------
------------------------------------------------------------
------------------------------------------------------------
------------------------------------------------------------
------------------------------------------------------------
--------------------------------------------MAFNDDEN---TESEE
LD------VQLFDDLND--------DKREQSQNQLEKDKSQQYENDA-------------
SVAVEAESNDNEEEGDNTSQL--------IPD----------------------------
------------------------------LPSQRNIISDLLEENKNMEAEGD-KIYIIP
KYWFDKLK------------DPVTADPNELGPIDPSLIC--KDYDNLILADYNKHPYIP-
------------LPESVFLKLYEWYGLAQGSQPVVTFLIYDDE-----SNSLIPDYNWYF
FRIHHLTQD--GA---SR--NYYPKN--TKTCFTM---TSLATLKDVLIKAMDYFAAIET
NIDA------------TQ----MNFQIWYVDDPSA----SHTAS----------------
--------------------ILSTLYELNPIQFL-SFNA----------ITKITTQLMDK
QMKEFTPT-----SFDFVIETKPKQ-K--SSHWPSNFL----------------------
-------------------------------IYNNLQSSP-------------GTIGLTN
LGNTCYMNSALQCITHIPIFRDYFLYGTFQKEVNEGNPLGYQGYMARAFSDLIQSLF---
-------GDNIT---S--TT----AYSPSYFKSTLGHFNSMFSGYLQQDSQEFLAFLLDS
LHEDLNRI-DKKPYVEKPSL-PLTANLNDFDVVKRLADDTWKAHLLRNDSVITDLFVAMY
KSTLKCPECQNTSVTFDPYNDLTLPLPV-ASIWHTKVKIFPLN--------------SP-
-PCTLEVELA-KTSTYLDLKSYISECTG-IKIQNLFGCEIFSHQFYTNY-ETVESNSQFL
PLQELIS-DQDDVIFYEIN-I----------------------------------SNDEI
IVPVLNTKV------EENFSRPSLFGVPFFITLSA---SELDNPCLIRYKLEKCYSNLS-
--GGFIPFP-ST--EQEEFPTLDDFPLLSAKYPKEAL---EKYT-DVLHYSVPICID---
-------------------------NDKQVRNEEY--FKIKILN----------------
---------FKQSIKTINNANDGKQS--------------PAF----------WVPQ--T
H-MNFSKAQDITELLNPITRSLYQY-----------------------------------
--------------------------------HLSSDDEITSEGLVDTAKNERKL-----
-----------------------MKVQDSDLESPLSEEN---ISVDKDLDTITPEQEQLG
IDNEIDLEEIQETDGNSEEKCEEQPAEV----SQTT------VLN---------------
----------------------------NNLDHTYNRSTLICPGNVIICEWPATNIQKAF
-TEDK----------VINWEHPAPLPNPQLEKLKEQ-RDKQEERHITLDDCLKLFSKPEI
LSSNDSWYCPHCKEHRQATKQIELWNTPDILLIHLKRFENQRSFSD-KIVDTVFFPITDF
DISEHL----VYKE----------------DPRGNVYDLIAVDNHYGGLGGGHYTAYAKN
ANDNKWYYFD--DSRVSV-TAPEKSIAGSAYLLFYVRRNSHE-NV-VETSLQETIKE---
--------------------AREAHQRKILALEERQK-----------------------
-----------IIYEDNKSD---------------MED----------YTDGTDS-----
------------ESSQH---------------------------------AIDVTSNKEV
FEDNDIVERPRAAMKTESSMSPTTFGKN-TEE------RRSSD--------------YSN
---ESVEVGE-------QELD---DSNPDGINAARKKLRLLKKVY---------------
--------NRSSPSL-PLTCSETNDEQTIE-----------TPKNDS-------------
-----
>XP_003957888_Kazachstania_africana
------------------------------------------------------------
------------------------------------------------------------
------------------------------------------------------------
------------------------------------------------------------
------------------------------------------------------------
------------------------------------------------------------
------------------------------------------------------------
------------------------------------------------------------
------------------------------------------------------------
------------------------------------------------------------
------------------------------------------------------------
------------------------------------------------------------
------------------------------------------------------------
------------------------------------------------------------
------------------------------------------------------------
------------------------------------------------------------
------------------------------------------------------------
------------------------------------------------------------
------------------------------------------------------------
------------------------------------------------------------
------------------------------------------------------------
-----------------------------------------------MAEEKDVEMQSEQ
GD------VQILESSFD---ESLEVEDDTQANVELELENSEEASSDP-------------
DEVVKDQ-----------ENI--------KL-----------------------------
------------------------------LNERRQIVLDLLEQYKVIAKEGD-KVYIIP
KFWYDNFF------------NEDVTDPELLGPIDTTLIC--RDYDNFFLKDYDDCPYIS-
------------VPESIFLQLVEWHGLSSNSEPVQTNLVLDEA-----TNTLITEYNKLF
YRVQYLIDP--NEKPYTR--NTRNAN--NINFFTI---STLSTLTEAANKALNIFFELES
NLNI------------DS----TSVRIWLATTSME------ESI----------------
--------------------HKSN-YLLGPIDFL-SYQP----------KIHVTKDLFGK
QLRDLSTT-----GGNFIIEVKQID-K--NYHWVSNYF----------------------
-------------------------------KYNDFHHAK-------------GTMGLSN
LGNTCYMNSALQCLVHIPQLRDYFLYSAYEAELNTDNLIGYKGYVAKAFSSLVQNLF---
-------GDTITKQGT--NS----SFGPNHFKSTVGHFNSMFSGYLQQDSQEFLAFLLDS
LHEDLNRI-INKPSTEKPSL-KEGDDYNDPAVIKSLADETWKMHLLRNDSVITDLFVGMY
KSTLECPECTNVSITFDPYSDLTLPLPV-DSTWSSKVRIFPQN--------------SP-
-PCILEIELS-KNSTYQDLKNYVAKCAQ-MDSEDLYGCEVFSYQFYNNF-ESAESNSQFL
PLKDLIS-ESDVVVFYELPRT----------------------------------AEDDV
IVPILNTRI------EEGFNKSHLFGVPFFIVLSQ---EELNNPTLIRNKLEKLFINLS-
--GGFIQFP-STCVETPE-RSLDMFPLLSEKYSEVALATSKGYIEEVLKYATPNVVD---
--------------------------AID-----F--FEVKILQ----------------
---------DVNE----KLRLESEDG--------------K-F----------WTPQ--S
H-MNLNKIKAISTFVSPIIADIYNYRTI--------------------------------
----------------------------------------------------SSN-----
-----------------------TAKEPTD--------------EEAKNENKEVEEEE--
---------------QEEENDEEEQQKE----NLAD------VLR---------------
----------------------------SH--------------SLIVCEWSLESSRLAF
-SEEK----------VINWENPGVLQNVELEELKTQREVDGSDKEITLNDCLNLFSKREV
LGLNDSWYCPHCKEHRQASKRIQLWNTPDVLLIHLKRFENQRSFSD-KIDATVNFPIENL
DMSPYL----VHKD----------------DPRGTVYDLYAVDNHYGGLGGGHYTAYVKN
FIDNKWYYFD--DSRVYE-TDPEKSVSGSAYLLFYLRRGSNE-SG-GSEQLRELIKK---
--------------------SRFEHEQKIKEIKDKQE-----------------------
-----------ELYETSKTSE------------EDNED----------EDEDEDE-----
------------DEYED---------------------------------AIEE------
------------------AEDQASLV---NRDSF-KTVLVDKE--------------HSN
---ESFEIRH-------MNDD---D------GSGRRKMRLLNKIYKTE------------
-----SLTKSESTSPILLSPTEPGNVTDKN-----------SLPSDKSE-----------
-----
>XP_022463575_Kazachstania_naganishii
------------------------------------------------------------
------------------------------------------------------------
------------------------------------------------------------
------------------------------------------------------------
------------------------------------------------------------
------------------------------------------------------------
------------------------------------------------------------
------------------------------------------------------------
------------------------------------------------------------
------------------------------------------------------------
------------------------------------------------------------
------------------------------------------------------------
------------------------------------------------------------
------------------------------------------------------------
------------------------------------------------------------
------------------------------------------------------------
------------------------------------------------------------
------------------------------------------------------------
------------------------------------------------------------
------------------------------------------------------------
------------------------------------------------------------
------------------------------------------------------------
-----------MEKSDE---EGLNFNNQIHNTTTNEKDISERVASPP-------------
SPSAEDSSHEDTNSSKQVEDI--------RTD----------------------------
------------------------------IGRQRETIAFLLENSKRNEKEGN-KVYIIP
KFWYDNFF------------NNDIDEPSMLGPIDTQLIV--KDHENFILNSYDSCPYIS-
------------IPEEIFNSFVEWYGLSEGSQPVSTVLVTDST-----NGTLITEYNKPC
FKLQYLINP--DQK--SR--VFDNHH--PGPLYTCVSASKLSSIGDALEQALGNFFKIET
HLTV------------DN----SKVNVWLVKNLSE------EEI----------------
--------------------TLSEPYLINPMQFL-FYPE----------KIKVTDDILSK
SLRELDIL-----NGIFIIETKRRS-RKTKQHWASNYF----------------------
-------------------------------HYNKLNRST-------------GTIGLSN
LGNTCYMNSGLQCLVHIPQIRDYFVYNGFEKEINVNNPLGFQGHMARSFHGLIQSLF---
-------GDSIAP--F--PS----YVSPTHFKSTLVHFNSMFSGFQQQDSQEFLAFLLDS
LHEDLNRI-VEKPYVEKPSL-KPGDDINDFDTIKKLANETWKSHLMRNDSIITDIFVGMY
KSTLECPECSNVSITFDPYNDLTLPLPI-NSSWNAQVRIFPSK--------------LP-
-PCMIEVELP-KASTYQDLKEYVAKCLG-MNAQNLYGCEVFNHQFYNNF-ESPDSTAQYL
PIYELIS-ESDIVVFYELV-S----------------------------------EPGDL
IIPVLNAIS------NKESNNDSLFGVPFFITIKA---ADVNNITLLRHKLEKEYINLS-
--GGYVSPK-ST--ENNEIKDIAAFPLLQEKYPDVDF---KEYT-DILQYAT-QYDD---
--------------------------STNLPEKPL--FEIRIIE----------------
---------TERSTSYMKENVSGEPI--------------E-L----------WTPR--A
H-LNLALAQDITDKVDAVVNDIFNYSNMLITK------Q---------------------
-----------------------------------------------QEKGTVPN-----
-----------------------NSLEPMDIDSCSVLENCSDKSESFTNLGSITEEAC--
---------------NEFLNEKTESGAL----SDTT------VIT---------------
----------------------------PQ--------------SLLVCYWSKEVADEVF
-SHDN----------VVNWENPGKISNKELESIKLA-ESAHVEQETTLKDCLNLFSKKEV
LGMSDSWYCPNCKEHRQATKKIELWNTPDVFLIHLKRFENTRSFSD-KIDATILFPIEDL
DMSEYL----VYKD----------------DPRGSVYDLIAVDNHYGGMGGGHYTAYVKN
LTDQNWYYFD--DSRVSK-TSPEKSIAGSAYLLFYLRRGSLN-NI-DSKRLKDIIDT---
--------------------SRSEHEIQIQTLYTKQE-----------------------
-----------ELYEVNESS---------------GAS----------EDEQEDE-----
------------ENSDT---------------------------------AKEDDGNSDS
GSDDNPVSSTGTESMDGFSQDEVSVPVE-NEENIAKTNTEDRS--------------DTN
YYTESLDVGQTDPGNASVNSS---D------NVEKRKKRLLNKVY-SD------------
-----KLLNSSSES---LERSENG---DTE-----------SVASIRSGGERVPVLDSLY
A----
>XP_448842_Candida_glabrata
------------------------------------------------------------
------------------------------------------------------------
------------------------------------------------------------
------------------------------------------------------------
------------------------------------------------------------
------------------------------------------------------------
------------------------------------------------------------
------------------------------------------------------------
------------------------------------------------------------
------------------------------------------------------------
------------------------------------------------------------
------------------------------------------------------------
------------------------------------------------------------
------------------------------------------------------------
------------------------------------------------------------
------------------------------------------------------------
------------------------------------------------------------
------------------------------------------------------------
------------------------------------------------------------
------------------------------------------------------------
------------------------------------------------------------
------------------------------------------------------------
-----------MENITS--NEGIPDLNEELNTIQIESTSSNDG-----------------
-----------------------------HEE----------------------------
------------------------------LLRKRGIITKLMKNCELSAKEGD-KVYIIP
KDWFDKFF------------SEELKSENDLGPIDVASII--KDYEHFVLEDYNSVPYTS-
------------VPEPLFLQFQEWYGITDLSQPVVTYLI-ENE-----NGELVTEYNKRI
FRLHHLTIG--ES---SR--NNYTLN----QSY--IVLSSLNLYSDLKVKAIQQFAKNQN
YLNM------------EN----HEFRVWVVEDNET----NSANT----------------
--------------------ALSS-YEITPLQFL-SLSS----------KELIAEDMFHK
LLKSTSSQ-----PCDIIIETRNLN----DGKWPSYFF----------------------
-------------------------------MYNNPMTMT-------------GIVGLSN
LGNTCYMNSGLQCLVHIPKLRDYFFYGGYEQEINLDNPLGYNGTVATAFGNLIQNLY---
-------SYHWNQQQ---YQ----SYSPNRFKMTLGQANSMFAGYMQQDSQEFLAFLLDS
LHEDLNRI-HDKPYIEKPTL-ETSEELADENAVKQLAKKTWDAHLARNDSVINDLFVGMY
KSTLKCPTCKNISITFDPYNDLTLPLPI-STVWNKKVKIFPQK--------------SP-
-PCILEVELP-KSATYNDLKDYVATYSN-IDSSSLFGCEIFNHQFYRNF-ESPISDSNYL
PVQELIS-ETDDIIFYEII-I----------------------------------NPGDI
ILPVINTRI------EEGFNSPSLFGVPFFVTVSD---EERRNPFLIYQKLEKLYTNLS-
--GGYIQLR-ET--LNNENQLNAIFPNLVAKYGKEDM---EPIN-DIIDTLY--------
--------------------------DPNDSTDGI--FTLKTISESRDEI----------
------EIESPSKTQP-------------------------------------WIPE--S
N-INYKLADDIFNFSSVILRDIYYYNKM--------------------------------
----------------------------------------------ENQTSDAEN-----
-----------------------ASSTDNSNSEDNMEISTDSPVVDGSDLGN--------
---------------SESNHKPEKYQSE----LDKL------CIE---------------
----------------------------SS--------------SILVCEWTQKSIDEVF
-TDDK----------PIDWEHPALLENKELLLAQKQ-RNSASPNIITLDSCLKLFSKPEV
LGINDSWYCPKCKEHRQATKQLELWNTPEILLIHLKRFENQRSFSD-KIDAVVDFPIEGL
DMTPYV----VDSV----------------VEDGCIYDLFAVDNHYGGLGGGHYTSYVKN
NIDNRWYYFD--DSRVSS-TDPKKSVAGSAYLLFYCKREQNP-NGIGNSKLQDIIIN---
--------------------SRTKYEERWQEILNSQT-----------------------
-----------QLYESTKDIV------------SQETS----------LNIGYTP-----
------------DSKNK---------------------------------SYEIEPNNSP
SLTNSHSDTTESETFELKQDKNGS-----ESSEDDILSRKSTG--------------YST
---ESLEVGNL-------------DINEADENGGRRKLRLLKKVYGSD------------
------------------TNPEDEDEC---------------------------------
-----
>XP_004182579_Tetrapisispora_blattae
------------------------------------------------------------
------------------------------------------------------------
------------------------------------------------------------
------------------------------------------------------------
------------------------------------------------------------
------------------------------------------------------------
------------------------------------------------------------
------------------------------------------------------------
------------------------------------------------------------
------------------------------------------------------------
------------------------------------------------------------
------------------------------------------------------------
------------------------------------------------------------
------------------------------------------------------------
------------------------------------------------------------
------------------------------------------------------------
------------------------------------------------------------
------------------------------------------------------------
------------------------------------------------------------
------------------------------------------------------------
------------------------------------------------------------
----------------------------------------------MDPEDNDSMENNNI
STPLVMENTPSTKNQPEQAEDDQPTENNNNIPNDIDHSINHNTYSDNLIDDPVDVELIDE
STAKDNNNVNNSDRLDLNAATIYNNNVTNRSV----------------------------
------------------------------LEEQRQIVDDLLDEFKKTAQEGS-RVFIIP
QTWYVNFL------------NADL--AENLDPINTKLIC--KDFDNFIFKDYNRFPYVS-
------------IPQSVFEKFFEWYGLAANSQPIEAFLIWDNE-----NNTLVTEFNRLS
FRLHHLTLSNQSQGTTSNSYHYHNMRERNNVVY--FSASRFHTVKQLTARALDVFLQTEK
QFDN------------DT----TNLKVWVVSNNKNKPRPDKAKNSNNSTSIVDDDIADID
EEAGNDDASVSNSVSSVDDPILSTTYRINPRQFI-EFGS----------KIRLTREHFET
ILKDCDFP-----LEDFVIEVKPKG-K--QHHWLSNYF----------------------
-------------------------------KYNYLVPST-------------GTLGLVN
LGNTCYMNSALQCLIHLPKFNEYFLLNGYQKEINLDNPIGYQGNVANAFGKLIHKLF---
-------EERIIDNESEKSSFSINSFSPTNFKSTVGYCNSMFSGYLQQDSQEFLAFILDG
LHEDLNRI-LKKPFVEKPSL-PENSNYKDYKVIKKLADDTWEAHLKRNDSIVTDLFVGMY
KSTLQCPDCHNVSVTFDPYNDLTLPLPV-ETIWNKVIKIFPSN--------------SP-
-PCSLEVELE-KTSTYNDLKEYISRNTG-IAASDLFGFEIFSNTFYSNY-EAPGSNGQFL
PLQELIA-DSDDVIFYEIP-D----------------------------------RENNI
VIPILNMKI------DKGFRSPRLFGVPFFITLTN---EEASNPGFVRYIIEKYYTMLS-
--GGFIEFPLFS--SFDGDTNISQLPELSKKYPDIDF---TLLE-DFLKYSNP-------
--------------------------DESSKVNQY--FDIRISK----------------
---------GLNNVTTMKSNTGLFDN--------------SYV----------WTPS--S
S-QQYGNAKDIKEFLHPVIRDIYDYASLFQSE------NLSDEPHDIELP----------
------E-------------------FNTDFNQLVNNSNNVINNNVANDIPSKNS-----
-----------------------HTPSIHSSEQPDLQLDSLLADLTENIQTNVSELDK--
---------------NFKISNNEISTNN----TNPT------TLDNINIDSSVPNDLQIN
MEDIDIDNALDIPERVDSTENYSKQILFNH--------------DVILCQWDDSRINTVF
YDEQR----------FTNWEKPAVLKNTELEKKREE-QIFEKEKTILLDDCLRLFSKPEI
LGLQDSWYCPTCKDHRQATKQIELWNTPDILLIHLKRFENQRSFSD-KIDAVVNFPITDL
DLTPHI----VCTD----------------QEKSNIYDLIAVDNHYGGLGGGHYTAYVKN
FVDQKWYYFD--DSRVSL-ADPQRSISGSAYLLFYVRRSSEN-PI-KHQTLDKILEE---
--------------------SRNKYSEELEELRAKQD-----------------------
-----------LLYETNRTDT------------ESESESESELETNSDSDSRTDS-----
------------DDLQTDASPEEKNKLLEEKGLKEINTISDDLQGDYIELANDSDTGEKM
NSNNSDMDVDTDDAPIEKTSDNLEDNPQ-NSHDFSVNPTRSEN--------------YCH
---ESLEVGQTTKLEDTDRSE---D------NTGRRKLRLLNRNYGNC------------
---IDSTSSSNGSNSDHELLANDASSVTGSISGQLKKDEPIIAKSPESGEEF--------
-----
>XP_003683771_Tetrapisispora_phaffii
------------------------------------------------------------
------------------------------------------------------------
------------------------------------------------------------
------------------------------------------------------------
------------------------------------------------------------
------------------------------------------------------------
------------------------------------------------------------
------------------------------------------------------------
------------------------------------------------------------
------------------------------------------------------------
------------------------------------------------------------
------------------------------------------------------------
------------------------------------------------------------
------------------------------------------------------------
------------------------------------------------------------
------------------------------------------------------------
------------------------------------------------------------
------------------------------------------------------------
------------------------------------------------------------
------------------------------------------------------------
------------------------------------------------------------
---------MLHDTSQVSVNKNDNKTKDALGNSDDSVSDLSHEFALLNDNKEAANFDIIE
DNNILIPMENTIETEGQMRTDSMSPTNSNLNDTIGNSDDKKNNDNSS-------------
SSSSADDDDDDNDGDDDNNNIVTNEDYEYDDT----------------------------
------------------------------MDKQREMITELLKNNEEQAKEGD-KVYIIP
QFWYNTFM------------NPDLKDSTQLEPINTKIIS--KDYDNFVLNDYDICPYIA-
------------LPENVFNKLMEWYGLDEVSQPIMTYLIKDEE-----SNTLVPEYNKCI
FRLHYLTMNLSQNKFQST--HYKNTNYKNNVVY--LSLSRLSSLKDLMSKLLNSFFSIES
ELNI------------DK----TDFKLWLVKDSEE----NQQDS----------------
--------------------VLNFSYRIDPLQFA-LLSN----------ISRITIDTADK
ILKDINMF-----SGDIVIEIKHSN-C--NYHWLSNYF----------------------
-------------------------------HYNPIQNGV-------------GNVGLNN
LGNTCYMNSALQCLAHIPPIRDYFKFGAYKNEINLDNPLGFQGNIANAFSALVQNLY---
-------KNQFIP-----SA----SYAPSQFKLTIGHYNQMFSGYFQQDSQEFLAFLLDG
LHEDLNRI-KDKPYVEKPSL-ADGSDVNDYNIIARLAADTLEAHLKRNDSIIIDLFVGLY
KSTLKCPVCNHVSITFDPYCDLTLPIPV-ESVWNFKVKIFPQN--------------SP-
-PCIMEVELK-KTSTYQELKEYVSNIVN-IAFDSLYGCEIYNHQVFNYF-ESLTSSSRYL
PIKELIS-DLDDIIFYELIVD----------------------------------PDKHM
VFPVLNTLI------DGTYKSPMLFGVPFFIVLRK---EDLNNPGAIRKSLEISFSKLS-
--GGFGSFP-IL--LSKQFDPVTDGNFIKEKY-DLNL---DEVK-DIYQYSN--------
--------------------------TSDKPTDCY--FKIKIMD--ITND----------
------KKCSNKVVSVLREEEDSKDVVDSL----------PEV----------WIPS--P
H-INVSKSVDITSLLDPVVNDVYDLYSLTHDT------N---------------------
------------------------------------------------------------
---------------------------DTDEPSETMSEASLSPTFESNLYTTASK-----
---------------DSSYPTPKEGGSI----EKAL------LLD---------------
----------------------------SN--------------KLIICEWNESSMREVF
-DFNP----------ELNWEKPALIKNVELEKTREL-GQDKEEKNITLEDSLNLFERAEV
LGINDSWYCPKCKHHRQASKQIQLWSTPDILTIHLKRFETQGSFSD-KIDDVVDFPINGL
DLSKHI----LDKS----------------TSQLNIYDLIAVDNHYGGLGGGHYTAYIKN
LIDNKWYYFD--DSRVSE-TVPERSVAGSAYLLFYMRRTSDG-NV-GGEKLNAAIRK---
--------------------GREEWEAQYTAFQAKQN-----------------------
-----------EIYSINKTDD------------DLSSE--------------EES-----
------------DNENI---------------------------------QNDDDSNARD
DKRNDMSIKVV------------------NSGSMPLEQTKLRD--------------YNI
---KSLEVGSNKSFDDNVSKI---DVIEN--NSGRRKLRLLKKNYTSTEQIPSSPIKNSS
SPNTYSELAKPSSS----SHTESGSECTTD-----------EVD----------------
-----
>XP_001646407_Vanderwaltozyma_polyspora
------------------------------------------------------------
------------------------------------------------------------
------------------------------------------------------------
------------------------------------------------------------
------------------------------------------------------------
------------------------------------------------------------
------------------------------------------------------------
------------------------------------------------------------
------------------------------------------------------------
------------------------------------------------------------
------------------------------------------------------------
------------------------------------------------------------
------------------------------------------------------------
------------------------------------------------------------
------------------------------------------------------------
------------------------------------------------------------
------------------------------------------------------------
------------------------------------------------------------
------------------------------------------------------------
------------------------------------------------------------
------------------------------------------------------------
---------------------------------------------MSIEMDNDSTSDHSL
SSISRRSSYLNVSDGDDVTGDVVPVESMASTAECLMNSKLDENIEVK-------------
PGLPEYPEITDEV----------------IPS----------------------------
------------------------------LPEQRHLVLQLAKEADVNAKEGD-KVYIIP
QRWYDNFM------------DPDIQDFNQIGSIDTNIIC--KDYDNFILNDYDVTPYLS-
------------IQESVFEKISSWYGLAPNSKPIVTCLIYDDQ-----SGSLVTEYNRCI
FRLHYLTED--SKT--NQ--YRHHLSQANSIPF--FTLSMLATVKELMSKILNVFYEKES
HLDI------------EK----TKFKVWFAKDSEL----NQNNS----------------
--------------------ILNMSYKLDPYQFM-SLPF----------LTRITEQNFGN
TLKNLKIE-----TGDFVIEIKQEG-K--NYHWLSNYF----------------------
-------------------------------HYNALTPSR-------------GNIGLNN
LGNTCYMNSALQCLVHIPQLRDYFLYKVFEKEINLDNPLGYQGHVARSFAILIQNLF---
-------KDELLP-----SL----SYSPTTFKSTVGHFNSMFSGYLQQDSQEFIAFLLDG
LHEDLNRI-TNKPVVEKPSL-KPEDDVSNQEVIKKLADDTWNSHLLRNDSIITDIFVGLY
KSTLHCPECDNLSVTFDPYNDLTLPLPV-DTKWNTKIKLFPQN--------------SP-
-PCIIEIEME-KTSTYQELKEYIANLVK-MNPSDLYGFEIFNHQFYNSF-DSDKSNSNYL
PLKELIS-DADDIIFYEIKSS----------------------------------SPADM
VVPVINTKL------EEGFKNPRLFGVPFFVTLKE---DELNNPAAIRKVIETSYTRLS-
--GGFVEFP-LL--ELTENSSIEMFPLVKEKYPTINF---GKYN-PLIELANP-------
--------------------------D--MSVDEY--FKLRLME----------------
-------------LTP--NQQIRSRN--------------ATFNSDNGFRNDVWVPL--S
H-ININKAIDITGYLDPVSRNIYNYLDLKNKF------I------E--------------
--------------------------------------KDQGSDDCVEENDDTKS-----
-----------------------STD---DNEEESLAKDN---DSESRA-----------
---------------EFIDQDTDMSNND----LIPQ------ILK---------------
----------------------------PT--------------TFILAEWTDESANRVF
-TQDK----------VVDWETPAELKNIALEDERKK-RQMDGEKKITLDDCLNLFAKKEV
LGMNDSWYCPTCKEHRQATKQLQLWSTPDILLIHLKRFENQSSFSD-KIDDTVYFPITDL
DLSPYV----VNND----------------ESKSTIYDLVSVDNHYGGLGGGHYTAYVKN
FVDKKWYYFD--DSRVTE-TVPERSIAGSAYLLFYMRRSDNT---VGGEELKNLILK---
--------------------ARSEFNLKLQEFSKRQE-----------------------
-----------SLFLTNQTDE------------EDTSG------------EEDNE-----
------------DDTD--------------------------------------------
-----------SRLNLNEADKSDFPVEDQSGS------SRSTD--------------YSI
---ESMEVGYSKANEVDNTNG---D------NSGRRKLRMLNKKYN-V------------
-----STANSPASL----SPSEDSDGNSVS-----------IIRSESDSVSTPGSDEVAK
SPVKE
>XP_003680664_Torulaspora_delbrueckii
------------------------------------------------------------
------------------------------------------------------------
------------------------------------------------------------
------------------------------------------------------------
------------------------------------------------------------
------------------------------------------------------------
------------------------------------------------------------
------------------------------------------------------------
------------------------------------------------------------
------------------------------------------------------------
------------------------------------------------------------
------------------------------------------------------------
------------------------------------------------------------
------------------------------------------------------------
------------------------------------------------------------
------------------------------------------------------------
------------------------------------------------------------
------------------------------------------------------------
------------------------------------------------------------
------------------------------------------------------------
------------------------------------------------------------
------------------------------------------------------------
---------MAIDDGQ------LPDASQGQLDDLLEGQV---------------------
---ETQNNVDEKSKKIENSQD-------ELPS----------------------------
------------------------------LDSQREIITEALRRDSEAAQEGD-VVCVIP
QRWYDKFL------------DENTTDPEEIGQLNPSLIC--RDYKNFILVEYDRHPYLS-
------------VSKSVFEKLVKWYGLAPRSQPVTTVLVHDDE-----ANTLVTEYNRCH
FRVHYLVEG--YSE--RR--YA---N--NGPLY--VTVSRLSNIENLYNSIVEIFKEKES
S---------------AI----ERLKVWYVKDSDA----NEKKS----------------
--------------------ILLSSYKLNPLQFM-QLPV----------KTQITSQLQSH
SLKRLGLY-----SGDFVVEVKQHG-Q--KYHWLSNYF----------------------
-------------------------------IYNTLQPSQ-------------GITGLTN
LGNTCYMNSALQCLVHIPELRDYFLYDGFTSEINSDNPLGYQGNIAKAFSLLVKSLF---
-------GA---SYGSASSQ----AFSPNNFKMIMGHCNTMFSGYMQQDSQEFLAFLLDG
LHEDLNRV-HDKPYIEKPSL-SPNSDVTDRDTIKKLAEDTWKMHLLRNDSIVTDLFVALY
ESTLECPECRNVSITFDPYNDLTLPLPV-NTTWHSKVKIFPQN--------------SP-
-PCILEVEMK-KSASYQELKDYVAEYAR-IDSRYLYGCEIFNHQFCNNY-ESPDTMSQYL
PISELIS-ESDDVIFYELNAS----------------------------------S-DDT
IVPVLNTRI------EDNFNTPQLFGVPFFLVLSP---AELHNPSLIRLKLERQYTHLS-
--GGFLEFP-LS--SIEQPNDIESFSLLKTKYQENDL---IAYQ-DLLAYAVP-------
--------------------------ED-SNVNEF--FSIGILQNHVVD-----------
-------------IGPGSNPSGE-----------------TSF----------WAPT--S
R-LDYGRAKNLTEMLDNISRDIYDYPNFVHNI------E------AMNEP----------
----------------------------------SNESSYMLHA--RRQSDDEKS-----
-----------------------DPDIDAEGDSRSLNDENIIVETDSNT-----------
---------------DTGDRSLRNN-----------------IIS---------------
----------------------------PR--------------DVIICEWSASRVGEVF
-NEDT----------QINWNKPAKLVNNEVEARKKE-AEGQEKRAISLHDCLKLFSKKEV
LSMNDSWYCPTCKDHRQATKQIQLWSTPDVLLIHLKRFENQRSFSD-KIDDTVHFPIKSL
DMTEHL----VHE-----------------DPRGSIYDLIAVDNHFGGLGGGHYTAYVKT
ND--KWFYFD--DSRVTE-TKPESSIAGSAYLLFYLRRTESG-K-IGSERLQSIILQ---
--------------------SRKEHDFKIQQMLEQQK-----------------------
-----------TIYATNKSDE------------EDLAE--------------DDE-----
------------DDQK--------------------------------------------
-----GISGGSDDCIDHEANRS-SSNEN-LLQ------SRSTD--------------YSI
---ASLEVG----KEDSDSNEAPDD------NLGRRKLRLLNKTYTER------------
-----SETASPESS----SSSDGAESISAV-----------LTGSKI------NDESLPR
SPEKQ
>XP_037141946_Zygotorulaspora_mrakii
------------------------------------------------------------
------------------------------------------------------------
------------------------------------------------------------
------------------------------------------------------------
------------------------------------------------------------
------------------------------------------------------------
------------------------------------------------------------
------------------------------------------------------------
------------------------------------------------------------
------------------------------------------------------------
------------------------------------------------------------
------------------------------------------------------------
------------------------------------------------------------
------------------------------------------------------------
------------------------------------------------------------
------------------------------------------------------------
------------------------------------------------------------
------------------------------------------------------------
------------------------------------------------------------
------------------------------------------------------------
------------------------------------------------------------
------------------------------------------------------------
---MQSLEHLTVDSAD------I---------SVELNDVV--------------------
-GKVEQNTLDSEVHKLQQDDDKKSDYNVDILT----------------------------
------------------------------LQHQRTLITQLNNSNNERACEGD-KVYIIP
ESWYKDFF------------DPELTNAESLGPINTSLIC--RDYNNFILVDYDLQPYLS-
------------LPECVFEKLIEWYGLSPGSQPVITSLVYDDE-----NGSLITEYNRCV
LKLHYLSVN--ESN--RR--YN--VN--NRPIF--ISTSMLSNMEQVVNKLLEGFFAKES
ALHP------------DN----TRFKLWYVKDFEQ----NGHKS----------------
--------------------ILQSSYRLNPLKFM-ELPL----------RTRISSKLKGH
TLKELKIF-----AGDFVIEVRQSG-Q--NYHWASNYY----------------------
-------------------------------MYNNINVSE-------------GITGLTN
LGNTCYMNSALQCLVHIPQLRDFFLYSGYEKEINTQNPLGHNGHIAKAFSLLVQNLF---
-------GS---NMDNNTTA----VYSPNNFKTTIGHLNSMFFGYMQQDSQEFIAFLLDG
IHEDLNRI-VNKPYVEKPSL-SFDHNVHDFAALKKLANDTWTGHLMRNDSVITDLFVGLY
ESVLHCPECNNVSITFDPYNDLTLPLPV-DSVWHATVTIFPES--------------SP-
-PCSLEVQLD-ISATYQDLKHYIGVHAE-MDPKNLYGCEIFNHQFFTNY-ELPDSNSHFL
PLRELIS-ESDNVVFYELHAS----------------------------------Q-NDI
IVPVLNTII------EEGFKTPRNFGVPFFIVLTP---EEIENPSAIRFKLEKAYTNLS-
--GGFVEFP-IS--SLERETLLESLSLLQRTFENNNL---EKLR-KNISFSFL-------
--------------------------ED-IDLNEF--FRIQLLE----------------
------VSDPRKETYPSSNEETEASN--------------PSL----------RTPP--T
R-LNLNHLKDITDCLSPIIDAIYDYPSFVKKF------E------E--------------
----------------------------------TAEEKDEYSN--GNEKNESKE-----
-----------------------KQTIDGQTEGIAKLENNLNLQDDFNA-----------
---------------EKS-RSVEVSDVL----TSP-------IVN---------------
----------------------------QN--------------TVLICEWQKKNLEDVF
-SDSQ----------PINWENPGKIVNQNLDGQQNS-SKKQTKNMITLDQCLKLFSKREV
LGLNDLWYCPKCKKHRQATKQIQLWNAPDVLLIHLKRFENQRSFSD-KIDDVVQFPITDL
DMSEYL----VNKE----------------DPRGSIYDLIAVDNHYGGLGGGHYTAYAKN
DADEKWYYFD--DSRVSE-TVPERSVAGSAYLLFYLRRSTDN-ESLGSVRLQEIIAH---
--------------------SRKEYNLKIAEMKERQR-----------------------
-----------EIYFSNKTDS------------EDDGDDVDANVNKDNEDNEDNE-----
------------DNEDS---------------------------------DVDVETSDVD
GKRF-GLIQNADEINPKSSTDSGSSNEN-LGS------TRSTA--------------YSI
---ESLEVGHINQPEYCDGHE---N------NMGRRKLRLINKKYNES------------
-----PTGTSPTSL----GSSDDGDSMNID-----------FM-----------------
-----
>XP_002496416_Zygosaccharomyces_rouxii
------------------------------------------------------------
------------------------------------------------------------
------------------------------------------------------------
------------------------------------------------------------
------------------------------------------------------------
------------------------------------------------------------
------------------------------------------------------------
------------------------------------------------------------
------------------------------------------------------------
------------------------------------------------------------
------------------------------------------------------------
------------------------------------------------------------
------------------------------------------------------------
------------------------------------------------------------
------------------------------------------------------------
------------------------------------------------------------
------------------------------------------------------------
------------------------------------------------------------
------------------------------------------------------------
------------------------------------------------------------
------------------------------------------------------------
------------------------------------------------------------
----------MVDD-------------SGDSHSILENDAV--------------------
-GSPRENTIDDEA----------------FPT----------------------------
------------------------------LENQRNIITQLVNENQENAKEGD-SVYIIP
QFWYANFF------------DPQTIDPTQLGPIDTALIC--RDYRNFILVEYDKCPYIS-
------------IPEPVFVKLVNWYGLANDSQPVSTHLVYDEN-----HN-LITEYNQCV
FRVHHLVES--DQD--RR--HGGGLN--KRVSY--FAISRLCTVKQLSIKILDTFFERES
DLDV------------SK----AKFKIWFVKYSEQ----VGSNS----------------
--------------------ILNSSFKLDPLQFM-ELPL----------HRRITPLLFHH
TLKEVDIL-----TGDFVVELRQYN-K--NYHWLSNYF----------------------
-------------------------------MYNQLTPSS-------------GITGLYN
LGNTCYMNSALQCLVHIPELRDYFLYNCFEDEINCNNPLGYQGYVARAFSGLVQNLF---
-------GCKTLSSGSTLTP----AYSPTGFKSTIGHFNSMFSGYMQQDSQEFITFLLDG
LHEDLNRI-VDKPYIEKPSL-SPEDDSNDFNVIKRLAEDTWKLHLQRNDSVITDLFVGLY
ESTLQCPECNNVSITFDPYNDLTLPLPV-NTVWHCKVKVFPQN--------------SP-
-PCVLEVEMG-KSSTYQNLKEYVAKYAN-IEPRNLYGCEIFSHQFYNNY-ESPESNSQFL
PIQELIS-ESDDVIFYEIVAS----------------------------------Q-NDT
IVPILNSRI------EEGFKNPRLFGVPFFIVLSP---EERVNPGAIRYKLEKYFSHLS-
--GGFVEFPSLS--EMEN-HSLPTLPLLREKYPEYTF---DEYQ-EFLKYAVK-------
--------------------------EDIGTIDTH--FKIKTIEETTTEN----------
------EDDPNQQILP-DNANQL-----------------PRF----------WTPY--S
P-INVNRAKDISESLNPVVRDIYDYPSL---L------Q------AAKGP----------
----------------------------TMDDNGSNEQKDKVSD--LQTEPTTAQ-----
-----------------------DSDIDLENAQEEQQDEN-SVDSEPNE-----------
---------------ATTQNTNDNNDNQ----IIP-------LVN---------------
----------------------------SQ--------------TFIVCEWSESAIQEVF
-SEDK----------LINWEKPAELKNTQLEVERQK-RQQEEEKKITLHDCLKLFSKREV
LGMNDSWYCPSCKEHRQATKQIQLWDTPDVLLIHLKRFENLRSFSD-KIDEVVHFPITGL
DMSPYL----VNKG----------------DPRGTIYDLVAVDNHYGGLGGGHYTAYAKN
VDDSKWYYFD--DSRVTE-TTPERGIASSAYLLFYVRRTADG-K-CGTHELQELIQK---
--------------------SRKNYDDRIRQMYDRQR-----------------------
-----------MLFESNKTDS------------EEIAD--------------IEE-----
------------DSSKI---------------------------------EQPREEDTPD
GRVDSGDSGDSS-----EANGSTSSHEN-SVS------ARSAD--------------YSV
---RSLEVGRLQPRESLDENE---N------NMSRRKLRILNKTYNEP------------
-----SIAHSPASS----VSSDGTDSISAA-----------LSQAKS------GNDNILR
SPTKD
>XP_003648248_Eremothecium_cymbalariae
------------------------------------------------------------
------------------------------------------------------------
------------------------------------------------------------
------------------------------------------------------------
------------------------------------------------------------
------------------------------------------------------------
------------------------------------------------------------
------------------------------------------------------------
------------------------------------------------------------
------------------------------------------------------------
------------------------------------------------------------
------------------------------------------------------------
------------------------------------------------------------
------------------------------------------------------------
------------------------------------------------------------
------------------------------------------------------------
------------------------------------------------------------
------------------------------------------------------------
------------------------------------------------------------
------------------------------------------------------------
------------------------------------------------------------
------------------------------------------MNKLKSQDNVVHGGPLLE
ELEGTQTK------EDVASLDNWQAEVDT---IQTNLNSSEDCAVGTLVSENSLNE----
QPTRLVAFSDDSDSML-----VDAIP-----S----------------------------
------------------------------LEEQRVIVNKLWEEFVKASTEGD-KMYIVP
SQWSTKFL------------DQNQTDYTALGQMDIKSVV--LDRANLILAPFDLNPYIA-
------------VPEPVFNRWYEWYGVTEGSFPFYTVLVKD-A-----GGQLIVEYDRPK
FMVHYLTINEDTQNY-KC--NAQ------VPIF--FTMSRLSTMEDVVTRAMKLFCERES
SVDI------------DV----TNFRTWYIKDKPS--ASENVND----------------
--------------------YLTTNYKIKPSTFV-EFPM----------KHLIKSEQLSY
SIKDYDSE-----TIDLAVELKPPA-K--NQHWASNYY----------------------
-------------------------------IYNQMTPSN-------------GTVGLGN
LGNTCYMNSALQCLVHIPEFKDYFLYNAYEKEINVDNPLGHKGHIAWAFGTLIQSLF---
-------GKRNNL-----IS----SYSPRHFKTTIGHLNSMFAGYQQQDSQEFLAFLLDG
LHEDLNRI-VDKPYVEKPEL-NPTDDVTEFETIKKLADDTWLKHKLRNDSVILDLFVGLY
KSTLICPTCKKVSTTFDPYNDLTLPLPV-DSTWSNKVLIFPHS--------------SP-
-PYTFEVELN-KTDTYCDLKKYVARCTG-MNTADLLGAEVFNHQFYNNY-EASRADSQYL
PIHELIS-DSDVVVFYEVP-R----------------------------------SENDL
VVPVMNTVI------EDGFRSAKLCGFPFFISLSE---EEQSDYGVILQKLENAFIQWS-
--GGFTEFTLAS--KKNDTITLDQLPVLQKKYPGLQP---EAVA-TELKYINP-------
----------------------------EQPPEKF--FKIKIY-----------------
--------------DGQIN--NQRSRFASQ----------PYPRSAR---NDLWTPE--P
H-VTFSKVKDITANLDQVLWDAYNYASIG-----------LEGSVENPN----IEYSGCN
NFCES-E-------------------DASILNVTSQN--------IGP-HTQS-------
------------------------------SDSDMDIEV----SIDNQDLQKAESSEE--
---------------HSLDLVADTLNDI----PREK------LIK---------------
----------------------------AQ--------------NAIICEWNSKSYDEVF
-NSSL----------KVNWDSPGEVPNTELEASKRE-RNAQEEKKITLHDCLTLFSTPEV
LGATDSWYCPSCKEHRQATKQIELWNTPDILLIHLKRFENQRSFSD-KIGDIVHFPITDL
DMSPYL----VYKD----------------DKKGTIYDLIAVDNHYGGLGGGHYTAYVKN
FLDNKWYYFD--DSRVNE-TVPERSIAGSAYLLFYRRRTESN-YV-GSQYLCDIINK---
--------------------SRQKYDERMKQFNDAVL-----------------------
-----------DLYTESRSDN------------EDESEHNQEQSLE--------D-----
------------EETEDEDKRETVHLLTLAD-GRVDQRGSIPIKGMISPNSD--------
---------------------------------------------------------YSI
---ASLEVGDGSRVSGNDEDN---H------NNSRRKLRLLQKTYNSQ------------
----SSDIASPESTPCSSTGSISDENTENTKIGPTRNESIPDSPSVS-------------
-----
>NP_986174_Eremothecium_gossypii
------------------------------------------------------------
------------------------------------------------------------
------------------------------------------------------------
------------------------------------------------------------
------------------------------------------------------------
------------------------------------------------------------
------------------------------------------------------------
------------------------------------------------------------
------------------------------------------------------------
------------------------------------------------------------
------------------------------------------------------------
------------------------------------------------------------
------------------------------------------------------------
------------------------------------------------------------
------------------------------------------------------------
------------------------------------------------------------
------------------------------------------------------------
------------------------------------------------------------
------------------------------------------------------------
------------------------------------------------------------
------------------------------------------------------------
----------------------------------------------MSMENTT------E
EVEPREQAVQAAEFEGVEVADQWERPIEEGALIEAGADNGE-------LAEDSASRAGRF
TEGRFAEVSDESDSML-----VDAIP-----S----------------------------
------------------------------LEEQRAIVNRLWEGFVKESSEGD-KMYIVP
NSWLSTFF------------DQEQTDYTVLGQLDIKSIV--VDQENLILVPYETCPYTA-
------------VPEPVFAQWYEWYGLAEGSSPLCTYLVEN-T-----QGQLAVEYDRPK
FRLHHLSLHEESHGYHHY--GPQ------SPIL--FTMSRLHTVGDMVSHAIELFCRREN
QANV------------ND----VSFRTWYVGDSNT--GPGEHSE----------------
--------------------YLAANYKFTPSAFI-EIPS----------KYLFKKDQFSR
AIKSFDVH-----SFDLVIEVKQHG-K--DQHWPSNFY----------------------
-------------------------------VYNQLLSSK-------------GTIGLSN
LGNTCYMNSALQCLLHIPEFKDYFLYNGYEKEVNIENPLGHKGHIAWAFASMVQALF---
-------GKRHSA-----AT----SYSPRNFKNTIGHLNSMFSGYQQQDSQEFLAFLLDG
LHEDLNRI-IEKPYVEKPEL-TSTDDTAEFKVIKKLADDTWGKHKLRNDSVITDLFVGLY
KSTLICPVCKKTSVTFDPYNDLTLPLPV-NSTWSNKVLIFPHN--------------SH-
-PYSLEVELK-KTDTYQQLKEYVAKCAN-VDPANLFGAEVFNHQFYNNY-EAPNSESQYL
PIHELIG-DSDVVVFYEIP-R----------------------------------SEDSI
LIPVMNTII------EAGFKSAKLCGYPFFISLTK---KEQSHYGIILEKLENAFLNLS-
--GGFTEFPIIS--RKISDLTLESLPLLSEKIANPPT---KELA-AHLSYINP-------
----------------------------DETPNRM--FDVKLY-----------------
--------------NGSGNQYNSNDNTADE----------P----VR--IKEVWTPE--P
H-VTFSKVSDITERLNPIVKDAYFYAELASAH------EQQQSAITLPDSGDILDDTGLN
LLTTSTQ-------------------EAGCVQLSSPNPESAQLSELGPTKTDSVE-----
-----------------------AMHLPLPSDSDMDIEVYSELDMNKQTLSKDPS--Q--
---------------APLTQSASAYSG-----PAPL------LVD---------------
----------------------------FQ--------------NALICEWKSEKYEEVF
-HSSV----------PYSWERPDTLRNEELEVIREK-RRASGEKKITLHDCLTLFSTPEV
LGATDSWFCPNCKEHRQATKQIELWNAPDILLIHLKRFENQRSFSD-KIADTVHFPITDL
DMTPYL----VYKN----------------EDKGDIYDLIAVDNHYGGLGGGHYTAYVKN
-IDGKWYYFD--DSRVSE-TLPERSIAGSAYLLFYRRRVESG-YL-GTERLSQIILE---
--------------------SRQKHEQVLKKFSEAVI-----------------------
-----------DLYSESKSDD------------EEEEEKNEEKNRENSFLMPSRE-----
------------DETNAGQQEEPSQLETESSVPQPDKKGAYPLKGMVSPHSE--------
---------------------------------------------------------YSI
---ASLEVGDGEKIDESGDID---H------NNSRRKLRLLQKTYNSH------------
----SSDVATSGSSSSSSTGAVVEEIQEAENIDHKRN-----------------------
-----
>XP_452351_Kluyveromyces_lactis
------------------------------------------------------------
------------------------------------------------------------
------------------------------------------------------------
------------------------------------------------------------
------------------------------------------------------------
------------------------------------------------------------
------------------------------------------------------------
------------------------------------------------------------
------------------------------------------------------------
------------------------------------------------------------
------------------------------------------------------------
------------------------------------------------------------
------------------------------------------------------------
------------------------------------------------------------
------------------------------------------------------------
------------------------------------------------------------
------------------------------------------------------------
------------------------------------------------------------
------------------------------------------------------------
------------------------------------------------------------
------------------------------------------------------------
------------------------------------------------------------
--MTSEKRINKSDSECLKYSLHGT-PSEGINLEQLISGSNADGIISTSSIEENPTDLPSS
-ESSIPSIL------------YDAIP-----P----------------------------
------------------------------IQDQRSIVANMWVRFNNEKKEGD-LVFIIP
ERWLALFQ------------DPNIIDYRSIPSIDVASIS--LDYKNFILQDYTQHLYTA-
------------VPASMFTLLQQWYDLTPNSKPISTFIVRD-A-----NNQLLVEYDRPR
CRIHHLVAGNGNANIYPG--SSRHSIDHKIPLM--FTMSRLATMKDVIQRCLEVFYAKEP
HLDK------------SS----LTHRIWYINERVA--DPKS-TQ----------------
--------------------TLLSNYVLSPSAFL-ELQT----------KHEITKSMYSR
QLKDYDSQ-----IISLVVEVKQKS-S--NQHWPSNFF----------------------
-------------------------------HYNKLNAPS-------------GIMGLSN
LGNTCYMNSALQCLLHIPELNEYFLYKGYEREININNPLGHKGDVAHAFGHLLYSLF---
-------APSYGQ-----ST----FYAPRNFKNTIGHYNSLFAGYGQQDSQEFLAFLLDG
LHEDLNRV-IEKPYVNKPEF-PNDGQIDDTDQIVLLAANMWDYIKKRNDSVIMDLFVGLY
KSTLVCPNCNHVSITFDPYNDLTLPLPI-ENYWSTKVTIFPQN--------------SP-
-PCTLEVELS-KTSSYNDLKAYVAQHAN-MHANDLIGAEIFNHQFYNNY-ES-NVEADYL
PISELIS-ESDTVIFYEVH-R----------------------------------GQDDL
VVPILNTRF------EEGFKTPRLFGYPFFIALSQ---AEQFSYGAIRKKIEKCYQNFS-
--GGFSEFPIVG--K-TKMPDLSSMPLLEKRYSQCEI---ESIM-PELEYINP-------
----------------------------EMSVDEF--FQLKILK----------------
-------------VDSVSSN-RRVTSFSGV----------SLGQTSDEPNSQIWIPPTAS
L-ITYNHSELIRKALPEAIEAAYYYSDM------------LSNEDDIPNDQTVSDTA---
------N-------------------DLATKSYTSPN-----------------------
--------------------------------PEENV-----------------------
---------------TSSAEALDGTLHL----KVSP------LLD---------------
----------------------------VH--------------NAIICEWEAVKVINVF
-DEDN----------GVNWDHPAILENLSLSEVRKT-RAQTEKSSITLDSCLRLFSQPEI
LGSADSWYCPNCKQHTQASKQIELWNTPDILLIHLKRFENQRSFSD-KIDATVKFPIEGL
DMSPYL----SYKK----------------EGENDVYDLIAVDNHYGGLGGGHYTAYCRN
FIDGKWYYFD--DSRVNE-VSPENSIAGSAYLLFYRRRTSGN-QTLGNGKLRDIIDI---
--------------------SRKEYEQKQDEFMTNVE-----------------------
-----------TLYAATHTDT------------E--SEASDS------------------
------------DRS-----SVDEEMDSDNSDCENDKKSAFVDQSDISSNSLGMDNLTYS
NRPSKDNTIHTSKNANGSIEST---------LNN---NELPEAEQTVTATERKGALQYNV
---SSLEVGSN--IAKLDT-----H------DSSRRKLRLLDKIYLPD------------
----SSNLNSSTDSLSPCISHTESSSNNNES-----------------------------
-----
>XP_022673692_Kluyveromyces_marxianus
------------------------------------------------------------
------------------------------------------------------------
------------------------------------------------------------
------------------------------------------------------------
------------------------------------------------------------
------------------------------------------------------------
------------------------------------------------------------
------------------------------------------------------------
------------------------------------------------------------
------------------------------------------------------------
------------------------------------------------------------
------------------------------------------------------------
------------------------------------------------------------
------------------------------------------------------------
------------------------------------------------------------
------------------------------------------------------------
------------------------------------------------------------
------------------------------------------------------------
------------------------------------------------------------
------------------------------------------------------------
------------------------------------------------------------
------------------------------------------------------------
--MTSEKRSYVADSDCMQFSTQETSPDES------TSGENSNGNTIPALTDENPTDISSS
ISSSLPSVL------------YDAIP-----P----------------------------
------------------------------LQDQRSIVANMWARFSNEKKEGD-VVYIIP
ESWLSLFQ------------DPLVTDYRAVPPLNIASIV--VDYDHFILQDYSRQPYTA-
------------VPAKIFNLLQQWYGLTPDSKPLPAYIVID-K-----KKQLVVEYDRPR
FRIHHLTT-NENSSQYSI--SMRNAAEAKLSNM--FTLSSLATTKDVVQRAIDLFLSKEP
QFDK------------ES----YYFRVWYINDDGN--NVKT-SN----------------
--------------------ILQNSYTISPSTFL-ELTY----------KHKITKNMFTR
RLKDLNSH-----VINLAIEVKRKS-G--TQHWPSNFF----------------------
-------------------------------HYFPLQSSP-------------GITGLAN
LGNTCYMNSALQCLLHIQDLNEYFLYGGYEDEINNDNPLGYKGHVAHAFGHLVQSLF---
-------SPSYGI-----NS----FFAPRNFKNTIGHYNQLFAGFGQQDSQEFLAFILDG
LHEDLNRV-IKKPYLEKPEL-PEGSPVDE-NKIIELANETWDYVKKRNDSVIMDLFVGLY
KSTLICPNCQHVSVTFDPYNDLTLPLPI-ENYWTCKVLIFPQN--------------SP-
-PCTLEIELL-KNSTYQELKEYIAKQAS-MNADDLIGCEIFNHQFYNNY-ES-NMEAEYL
PISELIS-ENDTVVFYELI-R----------------------------------NPDDI
VVPIFNTRI------EDGYKTPRLFGYPFFIALSK---DEQYSYGSIRKKIERCYQNFS-
--GGFSEFPILS--KVSENYGLDSLPLLSKKFPKEEL---DIVT-KELEFINP-------
----------------------------EISPDNF--FKIMLLK----------------
-------------NEALHNHTTRTPRFNNA----------SL-KNSNSPAGKIWTPTSVS
S-INYNNSEEITQFLPEVVKTAYYYSE-------------IKNDTGMDDSDEVVDNN---
------D-------------------ESSIDSETKST-----------------------
--------------------------------SDESM-----------------------
---------------TTSTEVLNGLSHL----EMSS------LVE---------------
----------------------------SH--------------TALICEWNTGKDQEVF
-DLEY----------GVNWNSPAVLDNIALTKAREE-RSEKEQTQITLDSCLRLFSQPEV
LSSADSWYCPKCKEHTQASKQIELWNTPDILLIHLKRFENQRSFSD-KIDATVHFPIEGL
DMSPYL----SYQN----------------EISNDIYDLIAVDNHYGGLGGGHYTAYCRN
FVDGKWYYFD--DSRVTE-TSPENSVAGSAYLLFYKRRSSTV-KVEKNEKLRDIIET---
--------------------SRKSFEQKQAELHKKVD-----------------------
-----------ALYEIAHSDT------------EDDTESALE------------------
------------DEAVMQNKTVEERITIENEEWEAGKRSNSV---ELPGNRL-IEN----
-----DAKLQSDEDVNEEFDETILEEANGQELNDELVNEAKISEPELSLKDNKFQLEYNV
---SSLEVGEN--ISTLDS-----H------DSSRRKLRLLEKVYVPE------------
----SPNKDSS-----------KGSSPEEQKLT---------------------------
-----
>XP_022630609_Lachancea_lanzarotensis
------------------------------------------------------------
------------------------------------------------------------
------------------------------------------------------------
------------------------------------------------------------
------------------------------------------------------------
------------------------------------------------------------
------------------------------------------------------------
------------------------------------------------------------
------------------------------------------------------------
------------------------------------------------------------
------------------------------------------------------------
------------------------------------------------------------
------------------------------------------------------------
------------------------------------------------------------
------------------------------------------------------------
------------------------------------------------------------
------------------------------------------------------------
------------------------------------------------------------
------------------------------------------------------------
------------------------------------------------------------
------------------------------------------------------------
----------------------------------------------MDGELARSRGTEFE
E-----------EHMDRKEID----------------------------STH--------
-------MSANQDSRPETDGSVVEVDENESMT----------------------------
------------------------------LADQRESLSKIYEESKKEAKEGD-PVYVIP
SLWFDEFL------------DPVNTEKSALGPLNTSTIC--RDYENFVLADYNSNPYLS-
------------VPQSIFEKLREWYGLSAGSKPLKTVLVKD-E-----NGQLAPEYDRCY
VRIHLLKQN--SATRFSG--SIT------KPLF--FTISKLSTLRKAIQKCLKVLEDHES
DLDL------------RT----HRFRIWQAQASQH--LGQ--GS----------------
--------------------QLSQCYLLDPLAFA-KLPL----------KQRLRPESFDE
SVRDLNTP-----VLDLVAEFKLFD-S--GEHWPSNYY----------------------
-------------------------------YHNKLRPPS-------------GTVGLSN
LGNSCYMNSALQCLVHIPELRDYFLYGNVEHEINTSNPLGYGGQIARNFASLIKSLF---
-------DEQHPN-----LS----TFLPRAFKSTLGHHNSMFSGYLQQDSQEFLAFLLDG
LHEDLNRI-VNKPFVEKPEL-SLDDDVNDAKTISRLANATKEKHKLRNDSVINDLFAGLY
KSTLTCPVCQIVSVTFDPFSDLTLPLPV-ESFWNSKVLLFPQN--------------SP-
-PCVIEVELA-KGSNYQDLKRYVAKAAD-LKVESLVGAEVFNHAFYNNY-ESATSDSKYL
PINDLAS-EGDTIVFYELT-R----------------------------------NPNTV
IVPVLNTKI------EEGFRSPKLFGYPFFITLSK---DDLNCYGSIRKQLKKHYANLS-
--GNFTAFLTPA---ATEHSRAEPSELLKKKYPNVDF---TNFR-KDIETAFP-------
----------------------------GIPIEDF--FSIKVL-----------------
------------------NGLTQNDSCLSS---------------VD--TLELCAPG--P
R-VNLNASIDVTTLMNNVTKDIYDYQNL-VN---------QKEEI---------------
------E-------------------DYSLSINQQEDVTKHDVED-GSQ-----------
--------------------------------SDMDV------D---NDCNSAPVEEK--
---------------SEENKETADEETF----SQPI------LVG---------------
----------------------------PG--------------QALVCQWESAAVDKVF
-SNES----------EFSWDRPAELRNSELEAAQEE-RSKQSRKQITIEDCLNFFSKPEV
LGTADSWYCPRCREHRQATKQIQLWETPEVLIMHLKRFENRDSFSD-KIADVVTFPITGL
DMSSHL----ASEK----------------DKGSDIYDLIAVDNHYGGLGGGHYTAYAKN
WEDNKWYYFD--DSRVTE-TDCERSVSEAAYLLFYRRRAIGS-TN-ETFKVQEQLSV---
--------------------WREEHNLKIVKFNEKQA-----------------------
-----------EFFQENPSDE------------DENEDVRED-------VGNFQS-----
------------LGTGKGLSH---------------------------------------
---------------------------------------------------------C-V
---ASLEVGSSPLDSCPDE------------NDGRRKLRLLHKNY---------------
------TSALPNNL----------------------------------------------
-----
>XP_002554369_Lachancea_thermotolerans
------------------------------------------------------------
------------------------------------------------------------
------------------------------------------------------------
------------------------------------------------------------
------------------------------------------------------------
------------------------------------------------------------
------------------------------------------------------------
------------------------------------------------------------
------------------------------------------------------------
------------------------------------------------------------
------------------------------------------------------------
------------------------------------------------------------
------------------------------------------------------------
------------------------------------------------------------
------------------------------------------------------------
------------------------------------------------------------
------------------------------------------------------------
------------------------------------------------------------
------------------------------------------------------------
------------------------------------------------------------
------------------------------------------------------------
----------------------------------------------MNDNLAPSNGMVAD
EGEKKLASVSKDDQLDIMESS----------------------------SSNDQPDSVKA
TPPGLPDQMADQSQMAEGGAKVDAIP-----S----------------------------
------------------------------LVEQRQILSEIYTQAQAESREGD-AVYVIP
SLWYNNFW------------DANITEKSRIGPIDTTSIC--NDFDNFLLADYNAHPYLS-
------------VPETVFKKLSEWYGLSDPSNPVKTVLIKD-E-----DGQLVTEYNRCC
FRVHFLKDSVEKYNRFSG--GVR------APLF--FTMSRLSSIEMVVQRCLQKFGEQEK
LFDL------------KT----HRFRIWQVQEPTS--TTK--SS----------------
--------------------FLATQYVLDPLTFA-EMPI----------KTRLQSKMFGC
LIKNLKLP-----VIDLVVELKDVT-T--GDHWPSNHF----------------------
-------------------------------YYNKLLPPR-------------GTTGLSN
LGNSCYMNSALQCLVHIPELKDYFLYGGYEEDVNTQNPLGYKGLVAQAFAALIKSLF---
-------DERSSS-----AF----AFSPREFKSIIGQQNSMFAGFLQQDSQEFLAFLLDG
LHEDLNRI-IEKPFVEKPEL-SPDEDVNNREVIHRLASKTWDKHKLRNDSVILDLFVGLY
KSTLTCPVCDKTSVTFDPYSDLTLPLPV-ESIWTSKVRIFPNF--------------SP-
-PCILEVELP-KGSTYQDLKNYVAEVAN-MNADDLIGAEIFNHAFYNNY-ESEGSSAKYL
PIEDLIS-QSDVVAFYEVP-R----------------------------------KPDDL
VIPVLNSVL------EQGFKTARSFGFPFFIALSE---TELHCYGMIRKKLEQHYTNWS-
--GGFLNFPIIS---NDNEVPLDSLGLLKQKYHSVDL---SKFK-IDIENCSP-------
----------------------------ETSVEEY--FAIKVLS----------------
-------------FRNTNNGLTEN-----S---------------MG--NQIIWAPG--H
Q-VSLSSSQNMMTLMNNVMKDIYDYHTLAMT---------QKDEI---------------
------E-------------------ELATLSHPADDSKGHESNDEGTKKEE--------
------------------------------TPSDMDV------DLNENDSENFP------
----------------KPDNEPEAEVDF----QRPK------FVK---------------
----------------------------EF--------------EAIVCEWNDMSISEVF
-SDER----------EISWDKPAELKNEKLEEAKRQ-RQHEGERRISLFDCLKLFSKPEV
LSAADSWYCPTCREHRQATKQIQLWNSPDILTIHLKRFESRHSFSD-KISDVVDFPICGL
NMSDHL----VCED----------------AEQNNLYDLVAVDNHYGGLGGGHYTAFAKN
PVDGKWYYFD--DSRVSE-TDPETSVSGAAYLLFYRRRVEGP-DV-GTQRLKNLLAS---
--------------------SRQQHQLKLKEFNDRQV-----------------------
-----------DFYQENHSEP------------EEELDAQHN-------FLEASE-----
------------AESKEGAQE----------------------------NEI--------
---------------------------------------------------------CNV
---ASLEVGHANSSASCEE------------NAGRRKLRLLHKGYANS------------
----TANSSHPNSSATSSDSSDCSENISQKFYPAEGAPPTSPLL----------------
-----
>XP_020052929_Aspergillus_aculeatus
------------------------------------------------------------
------------------------------------------------------------
------------------------------------------------------------
------------------------------------------------------------
------------------------------------------------------------
------------------------------------------------------------
------------------------------------------------------------
------------------------------------------------------------
------------------------------------------------------------
-----------------------------------------MCDGSDLIVLRWYSATRRA
------------------------------------------------------------
------------------------------------------------------------
------------------------------------------------------------
------------------------------------------------------------
----------------------------QLTVTTSSTKRRKVAEPRRP-GT--LPGLSFA
SQAGRRHGQPPSSDRSSNSNSSSSALPHRRSSPTSPSNRSQSSSTSP-PPRYIPAHLQDE
VLGT-RSHS---SPTPDPTGSAVDYPSAACAGLTLHSDPATDMSGSDEK-----------
------LH----------------------------------------------------
----------------------------------------------ARGASDTE-Q----
------------------------------------------------------------
------------------------------------------------------------
----------------DVVMEQVP--ASKDGQ-PHSDQPD----------AMDTSASGDD
NS---------------------------------TGNEDSS-ISDNVYPTPSSMSTYTA
S-TETRAHSKAEASV-ASAE---------PPS----------------------------
------------------------------FDDQVAQVTRFM---MQPMQRKQ-KGYVVS
MSWLKRVFARSSTHAD--QADKTAAEGEI-GPVDNSDIVLVTDPANTGFKDENGEPFVPL
RPGLQLGEDYEIVPQGGWDLIMQWYGLAEQS-PAIVRYAHNTAPPGE-GENIQYEINPPI
FTILKLTNP--------------------------SAGTTPKSLKERNMLPVRHLASRHT
SFQKWLKQVKNLARIEMS----TKVRVWRILDGLGSATTSAAVTPAASRTASPAPSASTA
P-------------------HAGGSLVLDLNTFL-SLSEGSQRELLEDATDQTTNPKYNG
RM-PLDLVGLGG-SDIVVLEERLPG-KQ--GDWVSEASKQTLNRLGVPTGNLKTEVS---
TKVKT--KS--PATSGRSSPVP--EPARG---RRKDGKPR-------------GNTGLSN
LGNTCYMNSALQCVRSVEELTYYFLNEVYKKDLNPSNPLAHNGDVAKAYANLLRQIY---
-------D-EAG------QS----SFAPRQLKQTIGRYGPAFSGYGQQDSQEFLLFLLDG
LQEDLNRI-QKKPYIEKPD--STDDMVHDKAKLKEFADKCWEIYKARNDSVVTDLFAGMY
KSTLVCPACDKVSIIFDPFNNLTLQLPI-ENLWSKEIFYFPLN--------------KK-
-PAIVDVEID-KHASIKSLKELVAKKMG-SDPQRLVMSEIYKHKFYKMF-DNANSIAEC-
----QIS-NNDDIAIYEVESVPTNYNPDK-PQKSY--FSFN-RSEHEAIPDIDSPRADRL
LVPIFNRYEKP-RSNNPKNTLRPLFGVPSYVVINR---EELGDYDAIFRKVLAQVASMT-
--T-------RDFLNE-----VH-DTESNQ---EDSD---TVVMNDDDAESADSKIK---
-------------------------TSSVDGEDGI--VDVSMRDA---------------
------DDTQE-DAS---A---------RR-EGAIPSNLRSLFEMKIIR-SNEVVPLGFS
S-VDDH--KE--------------YPRMSFRIKTK---PVPKK-----------------
-----QE-----------------------------------------------------
------------------------------------------------------------
---------------------PAP-----------P------MIR---------------
----------------------------PG--------------EGIVVDWTEDAYDALF
SGDI----DRDSLRGSPTWTNVERHPDPELSKKRAL-RQIRKKRGVTLYECLDEFNKEEI
LSENDAWYCPRCKEHRRASKKFELWKTPDILVMHLKRFSASRGFRD-KLDVLVDFPVEGL
DMSGRV----EAPE----------------EGKSLIYDLFAVDNHYGGLGGGHYTAYAKN
FMTGQWNEYN--DSSVSRPLDPQSVVTSSAYLLFYRRRS--D-RPLGGKVLEEITEA--S
-TRPG-SDADSQSESR----GQSP-SGEGRRLGGSSR-NGSSSALAGVGAAHQLGDG---
-----------GLRTGTQAKS------------------GD----EDSPPE-YSNSPSYG
EQSMGQANRL--SGMD---FEDE-EFGHGPQPS--PFR-HVDPPSWSFSQIS---DA-HG
P--SQM-----TAAQRGSISD---D--DLLDDD-DSNKA--VGGG---------------
------DVSDTDLRMAALTDS-PG-GGLGFP-G----TPT-EETSFQELH-PFG------
----------------GDGDDD-DDDLPVVELQVNEEDRILP------------------
-----
>XP_001275739_Aspergillus_clavatus
------------------------------------------------------------
------------------------------------------------------------
------------------------------------------------------------
------------------------------------------------------------
------------------------------------------------------------
------------------------------------------------------------
------------------------------------------------------------
------------------------------------------------------------
------------------------------------------------------------
------------------------------------------------------------
------------------------------------------------------------
------------------------------------------------------------
------------------------------------------------------------
------------------------------------------------------------
------------------------------------------------------------
------------------------------------------------------------
---------------------------------------MTDMSGSDKG-DGSVPPVGDD
VRSSSPGV----------------------------------------------------
----------------------------------------------KRTAPDVD-H----
------------------------------------------------------------
------------------------------------------------------------
----------------DVEMDLDT--TEKRSA-SRPQPST----------VMDTTGAE--
DN---------------------------------GKN-GNA-SSDSVYPTLSSMSTYTA
P-TATRNDSQSQAAR-APHD---------LPP----------------------------
------------------------------IDDQVAQVTCTM---AQPLKEKQ-KGYLLS
MSWLSRVLARSSTHAD--KVDKSAAEGEI-GPVDNTDLVLVTDPASTGFKDEAGEPFVPL
RPGLQIGEDFEIVPQEGWDLIMQWYGLAAQS-PAIVRYAHNTVDEGD-AQNIQYELNPPI
FTILKLPSP--------------------------SAGTTPQTLREKNMPPAKVLSSRHT
NFQKWLKQVKGLANIDMS----TKVRVWRILGGLGSATASAAITPAASRSASPAPTVSLV
A-------------------NAGNNLVLDLNTFL-SLSDGAQRELLEIAKDQTNNPNFNG
RS-TLDRVGLSS-SDVVVLEERV-G-----SEWASELSKQTLNRLGVPAGNIKTAVP---
AKLKN--KS--PPTSGRSSPIP--EPARG---RRKDGKPR-------------GCTGLSN
LGNTCYMNSALQCVRSVEELTYYFLNDVYKKDLNPSNPLAHNGDVAKAYANLLRMIY---
-------D-EAG------QS----SFAPRQLKHTIGRYGPAFSGYGQQDSQEFLLFLLDG
LQEDLNRI-QKKPYIEKPD--STDEMVHNKDALRDFATKCWEIYKARNDSVITDLFAGMY
KSTLICPTCEKVSIIFDPFNNLTLQLPI-ENLWSKEIFYFPRH--------------RK-
-PVIIDVEID-KNSSIKALKELVAKKMG-SDPQRLVMAEIYKFKFYKMF-DNNTSIAEY-
----SIG-EGDDIAIFELESVPTNYNPDK-TQKSF--YSYG-RSDYEQIPSFDSPKADRM
LVPVFNRVCRP-KSNNSRNMQRSLFGAPSYVVINR---EDAQDYDAILRKILEEVATMT-
--T-------RDILHEQTILGVD-EQEASQ---EDSD---TVIMNDEDAESADSKIK---
-------------------------TSSVDGEDGM--VDVSMRDA---------------
------SDEMD-TTS---SQDTKRD------GNSINPDLRSLFDVKIMKSSTEVVPLGWS
S-VDEV--KD--------------FPLMSSRIKAR---PAAKQ--KKVNTVDDTGGMKLM
QVQKSRP-------------------TSVISDVVE-RKTSDDSDQEGSAGSAS-------
------------------------------DSGSDIFANIN-------------------
-----------------RP--KTPKPQS----NERP------LIR---------------
----------------------------PG--------------EGIVLDWNERAHDALF
GWDKK---KPDSGLGRPTWTDIERIPDPELAERRKL-RQTRKKRGVTLYECLDEFNKEEI
LSENDAWYCPRCKEHRRASKKFELWKTPDILVMHLKRFSASRGFRD-KLDVLVDFPVEGL
DMSGRV----EAPE----------------EGKSLIYDLFAVDNHYGGLGGGHYTAYAKN
FMSGEWNEYN--DSSVSRPIDPQSVVTPAAYLLFYRRRS--D-RPLGGKVLEEITES--S
-TRPA-SENNSPAGSR----GQSP-SGDGRRLGGSSR-NGSSSALAGVGAAHQAGDG---
-----------GLRTGVRARV------------------NDEDDEDDAPPD-YSNSPASG
EKSLGKSNRL--EGMS---FDED-EFGDGAFAN--PLP-YSSQPTWSFDRVT---NA-HG
L--SQM-----TTVPPGSISD---DEEDLFDDD-ASNKA--VGGG---------------
------DLSDSDLRLGALTGS-PISRGV-FP-S----TPMDEEPPFQDI--PPP------
----------------LDGDDD--EELPVVELRVNDEDRIVSD-----------------
-----
>XP_001260871_Aspergillus_fischeri
------------------------------------------------------------
------------------------------------------------------------
------------------------------------------------------------
------------------------------------------------------------
------------------------------------------------------------
------------------------------------------------------------
------------------------------------------------------------
------------------------------------------------------------
---------------------------------------------MNQSSSVSSIVIPLI
LHHLKNTIEEARDSRRPRLVFICWFIFKTPVRSLSSNHHLLACLFNRPFIVLPRAATRRA
------------------------------------------------------------
------------------------------------------------------------
------------------------------------------------------------
------------------------------------------------------------
----------------------------QLTVTTSSTKRRKVAEPRRPGGA--LPGLSFA
SQAGRRHSQHPPSDS-------SSVPPNPRPSSTSGSNRSRSPSVSP-SPRYIPAHLQEE
VLGT-AA----RSPTPESASSTADYPSIACAGLTLHSDTMTDMSGSDKR-DGSVPSTGGD
VRSSSPGI----------------------------------------------------
----------------------------------------------KRSAPNTD-Q----
------------------------------------------------------------
------------------------------------------------------------
----------------DVEMDLGS--TEKRSV-SLSQHTD----------AMDMTTAEGN
SN---------------------------------GNG-DNS-GSDNVYPTPSSMSTFTA
P-TATRKESKAQASI-SSHD---------LPP----------------------------
------------------------------IDDQVAQVTCTM---AQPLKEKQ-KGYLVS
MSWLKRVLARSSTHAD--KADKSAAEGEI-GPVDNSDLVLVTDPAITGFHDEAGEPFVPL
RPGLQMGEDFEIVPQEGWDLIMRWYGLASQS-PAIVRYAHNTVEEGD-AQNIQYELHPPI
FTVLKLANP--------------------------AAGTTPQSLREKNMSPAKVLSSRHT
NFQKWLKQVKGLANIDMS----TKVRVWRILGGLGSATASAAITPAASRSASPAPTASLV
A-------------------NAGNNLVLDLNTFL-SLSDGAQRELVDNVKDQTNNPNFNG
RS-TLDRVGLST-SDVVVLEERV-G-----GEWASEASKKTLDRLGVPSGSVKNGAP---
AKLKN--KS--PTNSGRSSPAP--EPIRG---RRKDGKPR-------------GCTGLSN
LGNTCYMNSALQCVRSVEELTYYFLNDVYKRDLNPSNPLAHNGDIAKAYANLLRMLY---
-------D-EAG------QS----SFAPRQFKHTIGRYGPAFSGYGQQDSQEFLLFLLDG
LQEDLNRI-QKKPYIEKPD--STDDMVHDKEALKEFANKCWDIYKARNDSVITDLFAGMY
KSTLVCPVCEKVSIIFDPFNNLTLQLPI-ENLWSKEIFFFPLH--------------RK-
-PVIVDVEID-KNASIKALKELVAKKMG-SDPQRLVMAEIYKCKFYKMF-DNSASIADC-
----QIG-QGDDIAIFEVESVPTNYNPDK-RQKSY--FSYG-RSDYEEIPSFDSPKADRM
LVPIFNRHCRP-KSNNSGNMQRSLFGAPLYVIISR---EEAQNYDAILRKVLEAVATLT-
--T-------RDILNEANIKKAD-EQGGTQ---EDSD---TVVMNEDDAHSADSKIK---
-------------------------TSSVDGEDGL--VDVSMRDA---------------
------SDEAD-TPS---PQDIKCENADSSPGSSIAPGLRSLFDMKIIKSSHEVVPLGWS
S-VDDI--KD--------------YPLMSSRVKAQ---SASKQ-----------------
-----KT-------------------TS--GTVTD-RKTSDDSDQDGSAGSAS-------
------------------------------DSDSDMFSNIS-------------------
-----------------RP--KAVKTQT----DERP------LIR---------------
----------------------------PG--------------EGIVLDWNDQAHDALF
GGDKK---DTDGLRGSPTWTNVERIPDPELAKRRDL-RRSRKKRGVTLYECLDEFNKEEI
LSENDAWYCPRCKEHRRASKKFELWKTPDILVMHLKRFSASRGFRD-KLDVLVDFPVEGL
DMSGRV----ESPE----------------EGKSLIYDLFAVDNHYGGLGGGHYTAYAKN
FMSGEWNEYN--DSSVSRPIDPQSVVTPAAYLLFYRRRS--D-RPLGGKILEEITESSTS
-TRPA-SEDNSPAGSR----GQSP-SGNGRRLGGSSR-NGSSSALAGVGAAHQAGDG---
-----------GLRTGIRARN------------------EDSDDDDESPPD-YSDSPAAG
EQSLAKANRL--EGMS---FDED-EFGDGAYAN--PLP-YSSQPTWSFDRVT---DA-HG
L--SQM-----TTVPPGSISD---D-EDLFDDD-ASNKA--VGGG---------------
------DLSDSDLRLAALTGS-PIGQGV-FP-G----TPMEEEAPIQDI--PPP------
----------------LDGDDG--EDLPVVELRVNDDDQIVSD-----------------
-----
>XP_041144028_Aspergillus_flavus
------------------------------------------------------------
------------------------------------------------------------
------------------------------------------------------------
------------------------------------------------------------
------------------------------------------------------------
------------------------------------------------------------
------------------------------------------------------------
------------------------------------------------------------
------------------------------------------------------------
------------------------------------------------------------
------------------------------------------------------------
------------------------------------------------------------
------------------------------------------------------------
------------------------------------------------------------
------------------------------------------------------------
--AGRRHGH-HNSDTTSTSSPPNPRLS---SDPSATQR---QGSSSP-PQRYIPAHLQEE
VLGT-SS-------TPDFAGSPVDLPSAACAGLSLASDPPTDMPGSDQR-DGSASPAGRD
TRSSSPGV----------------------------------------------------
----------------------------------------------KRAAPDAE-Q----
------------------------------------------------------------
------------------------------------------------------------
----------------DVEMDLAP--TGKESQ-S-----D----------KMDTTGTEDD
DS---------------------------------TTN-DVS-GSDNVYPTPSSMSTYTA
P-TATRAHSKAQPST-TS-E---------RPS----------------------------
------------------------------YDDQVATVTCFM---MQPLKEGQ-KGYVVS
MAWLKRVLSRSSTHAD--KTDKTATEGEV-GPVDNSDLVLVTDPANASFKDEKGEPFVPL
RPGLQMSEDFEIVPQEGWDLIMQWYGLADQS-PAIVRYAHNTSIGGE-SENIQYEINPPI
FTILKLSSL--------------------------SGGTTPQSLKEKNMKPVRILASRHS
NFQKWLKEAKTLANIDMS----TKVRVWRILGGLGSATASAAMTPAASRSASPAPAASIV
A-------------------NAGNNLVIDLNTFL-SLSEGAQRELFEDAKDQTANPNYNG
RM-TLDLAGLGG-SDVVVLEERIPG-----GEWVSEASKQTLNRLGVPSGSLKNGAS---
SKLKN--KS--PTASGRSSPVP--EPVRG---RRKDGKPR-------------GCTGLSN
LGNTCYMNSALQCVRSVEELTYYFLNDVYKQDLNPSNPLAHNGDVAKAYANLLRMIY---
-------D-EAG------QS----SFAPRQLKHTIGRYGPAFSGYGQQDSQEFLLFLLDG
LQEDLNRI-LKKPYIEKPD--STDEMVHDKAALTEFADKCWDIYKARNDSVITDLFAGMY
KSTLVCPACDKVSIIFDPFNNLTLQLPI-ENLWGKEVFYFGLQ--------------KK-
-PVRFDVEID-KNSSVKSLKELVAKKQG-TDPERLIMAEIFKRKFYRMF-DNTSSIAEC-
----QIS-GNDEIAFFEVESVPTNYNPDK-PQKSY--FSFS-RSDQEEIPSIDSPKADRI
LVPIFNRVERS-K------SKRDLFGVPSYIVVTR---EEAYDFDAIYGKVLGRAATMT-
--T-------RDFLNEE-VLGEE-QQEATQ---EDSD---TVVMNDDDAQSADSKIK---
-------------------------TSSVDGEDGM--VDVSMRDA---------------
------DSASQ-NGA---P---------LS-GSSIPARFRDLFELKIMK-GNEPVPLGWS
S-VEDN--KE--------------YPKMSFRIKTK---PVTPP-----------------
-----EE-------------------SDETSDPAD-SK-------AAESGSAS-------
------------------------------GSDADNSAEVS-------------------
-----------------RT--PAPVARV----QIRP------LVR---------------
----------------------------PG--------------EGLVVDWNEDVYDALF
GGSKK---DRDPLRGIPTWQDVERVNDSELNKRRQL-RQTRKKRGVSLEECLDEFNKEEI
LSENDAWYCPRCKEHRRASKKFQLWRTPDILVMHLKRFSASRGFRD-KLDVLVDFPVEGL
DMSGRV----EAPE----------------EGKSLVYDLFAVDNHYGGLGGGHYTAYAKN
FFTGQWNEYN--DSSVSRPIDPQSVVTSAAYLLFYRRRS--D-RPLGGKILEEITES--S
-TRPV-SEAGSPSESR----GQSP-SGDGRRLGGSSR-NGSSSVLTGVGAAHQEGDG---
-----------GSRTGTQAKN------------------RD----ETAPPG-YTNSPTSG
EKSVGKEHRL--EGMS---FDEA-EFGDGAQSD--PFR-FPSPPSWSFNRVP---DA-HG
R--SQM-----TTALPGSTSD---D-DDLLDDD-ASNQA--VGGG---------------
------DFSDSDLRLASLADS-PGGHGAVYP-G----TPM-EETPIQDIP-P-P------
----------------LDADDD-DDELPVVELRVNEEDRIVPE-----------------
-----
>XP_755746_Aspergillus_fumigatus
------------------------------------------------------------
------------------------------------------------------------
------------------------------------------------------------
------------------------------------------------------------
------------------------------------------------------------
------------------------------------------------------------
------------------------------------------------------------
------------------------------------------------------------
-----------------------MGGFDGQHSESVNGQHNRITTVMNQSSSVSSIVIPLV
LCHLKNAIEEARDSRRSRLFFISWFNL-----TLSSNHQLLACLFKSTIIVLPRAATRRA
------------------------------------------------------------
------------------------------------------------------------
------------------------------------------------------------
------------------------------------------------------------
----------------------------QLTVTTSSTKRRKVAEPRRPGGA--LPGLSFA
SQAGRRHSLHPPSDS-------SSLPPNPRPSSTSGSNRSRSPSVSP-SPRYIPAHLQEE
VLGT-AA----RSPTPESASSAADYPSIACAGLTLHSDTMTDMSGSDKK-DGSVPPTGGD
VRSSSPGI----------------------------------------------------
----------------------------------------------KRSAPNAD-Q----
------------------------------------------------------------
------------------------------------------------------------
----------------DVDMDLGS--TEKRSV-SLTHHTD----------AMDITTAEGN
SN---------------------------------GSS-DNS-GSDNVYPTPSSMSTFTA
S-TATRRESKAQASI-SSHD---------LPP----------------------------
------------------------------IDDQVAQVTCTM---AQPLKEKQ-KGYLVS
MSWLKRVLSRSSTHAD--KADKSAAEGEI-GPVDNSDLVLVTDPAITGFHDEAGEPFVPL
RPGLQMGEDFEIVPQEGWDLIMRWYGLASQS-PAIVRYAHNTVEEGD-AQNIQYELYPPI
FTVLKLANP--------------------------AAGTTPQSLREKNMPPAKVLSSRHT
NFQKWLKQVKGLANVDMS----TKVRVWRILGGLGSATASAAITPAASRSASPAPTASLV
A-------------------NAGNNLVLDLNTFL-SLSDGAQRELVDNVKDQTNNPNFNG
RS-TLDRVGLST-SDVVVLEERV-G-----GEWASEVSKKTLDRLGVPSGSVKNGAP---
AKLKN--KS--PNNSGRSSPAP--EPIRG---RRKDGKPR-------------GCTGLSN
LGNTCYMNSALQCVRSVEELTYYFLNDVYKKDLNPSNPLAHNGDIAKAYANLLRMLY---
-------D-EAG------QS----SFAPRQFKHTIGRYGPAFSGYGQQDSQEFLLFLLDG
LQEDLNRI-QKKPYIEKPD--STDDMVHDKVALKEFASKCWDIYKARNDSVITDLFAGMY
KSTLVCPVCEKVSIIFDPFNNLTLQLPI-ENLWSKEIFFFPLH--------------RK-
-PVIVDVEID-KNASIKALKELVAKKMG-SDPQRLVMAEIYKCKFYKMF-DNSASIADC-
----QIG-QGDDIAIFEVESVPTNYNPDK-RQKSY--FSYG-RSDYEEIPSFDSPKADRM
LVPIFNRHYRP-KSNNSGNMQRSLFGAPLYVIISR---EEALSYDAILRKVLEAVATLT-
--T-------RDILNEANIKNAD-EQGGTQ---EDSD---TVVMNEDDAHSADSKIK---
-------------------------TSSVDGEDGL--VDVSMRDA---------------
------SDETD-TPS---PQDAKCDNAVSSPGSSIAPGLRSLFDMKILKSSHEVVPLGWS
S-VDDI--KD--------------YPLMLARVKAQ---SASKQEVSSRTVHSSKKPSRLT
TVQNSQT-------------------KS--GTVTD-RKTSDDSDQDGSAGSAS-------
------------------------------DSDSDMFSNIS-------------------
-----------------RP--KAVKIQS----GERP------LIR---------------
----------------------------PG--------------EGIVLDWNDQAHDALF
GGDKK---DTDGLRGTPTWTNVERIPDPELAKRRDL-RRSRKKRGVTLYECLDEFNKEEI
LSENDAWYCPRCKEHRRASKKFELWKTPDILVMHLKRFSASRGFRD-KLDVLVDFPVEGL
DMSGRV----ESPE----------------EGKSLIYDLFAVDNHYGGLGGGHYTAYAKN
FMSGQWNEYN--DSSVSRPIDPQSVVTPAAYLLFYRRRS--D-RPLGGKILEEITES--S
-TRPA-SEDNSPAASR----MQSP-SGNGLRLGGSSR-NGSSSALAGVGAVHQAGDG---
-----------GLRTGIRARN------------------EDS-DDDESPPD-YSDSPAAG
EQSLAKANRL--EGMS---FDED-EFGDGAYAN--PLS-YSSQPTWSFDRVT---DA-HG
L--SQM-----TTVPPGSISD---D-EDLFDDD-ASNKA--VGGG---------------
------DLSDSDLRLAALTGS-PIGQGV-FP-G----TPMEEEAPIQDI--PPP------
----------------LDDDDD--EDLPVVELRVNDDDQIVSD-----------------
-----
>XP_663958_Aspergillus_nidulans
------------------------------------------------------------
------------------------------------------------------------
------------------------------------------------------------
------------------------------------------------------------
------------------------------------------------------------
------------------------------------------------------------
------------------------------------------------------------
------------------------------------------------------------
------------------------------------------------------------
------------------------------------------------------------
------------------------------------------------------------
------------------------------------------------------------
------------------------------------------------------------
------------------------------------------------------------
------------------------------------------------------------
------------------------------------------------------------
------------------------------------------MSGSENK-HDSVPPTGRE
---ASPST----------------------------------------------------
----------------------------------------------KRAAPEAE-Q----
------------------------------------------------------------
------------------------------------------------------------
----------------DVEMGI-----EKDTQ-SRPGNPD----------QMDTTASEA-
-S---------------------------------TGNDGTS-PSDNAYQTPSSMSTYTA
PVTGTQNNTKTEASM-SSNE---------RPS----------------------------
------------------------------YDDQVAKVTCFM---MQPLQEGQ-KGYVVS
MSWLKRVLARSSTHAD--NIDKSAAEGEI-GPVDNSDLVLVTDPVNVGLKDEREQPFIPL
RPGLQFGEDFEVVPQEGWDLIMQWYGLAEQS-PAIVRYAHNTSPFGA-AENIQYELNPPV
YTILKLSNP--------------------------QKGVTPDTLRDKAKLPVKSLASRHD
NFQTWLRKAKRSVNVDPL----VKVRVWRILGGLGSAAASTNITPAASRSASPAPFSPLV
S-------------------NAGSSYVLDLNTFL-SLSEGSQRELLD-VKDQSNNPKYNG
KM-TLDAAGLGE-PSVIVLEEGVFG-ANSDAEWVSDLSQQAMNRLGVPSGSLK---P---
NKLKS--KS--PATSGRSSPVP--EPIRK---TRKDGKPR-------------GNTGLSN
LGNTCYMNSALQCVRSVEELTYYFLNDVYKKDLNPSNPLAHNGDVAKAYANLLRNIY---
-------D-EAG------HG----SFAPRQLKNTIGRYGPAFSGYGQQDSQEFLLFLLDG
LQEDLNRI-QKKPYIEKPD--STDEMVHNKEALKEFADKCWDIYKARNDSVITDLFAGMY
KSTLVCPVCDKVSIIFDPFNNLTLQLPI-ENLWSKSIFYFPLH--------------KK-
-PIIIDVEID-KNSSIKALKEFIAKKAG-SDPERLVMSEIYKSKFYKMF-DNVSSIADC-
----QIG-DSDEIGMFELESVPTNYNPDKQTTKSY--FSYG-RSSHEEVPSFDSPKADRM
LIPIFNRHEGQ----RGYRMQRQFFGVPSYVVINR---EEATDYDAILRKVLSEVATMT-
--T-------RDFLNEQ----IETQQQETT---EDSD---TVIMNEDDAESADDKIK---
-------------------------TTSVDGEEGM--VDVSMRDA---------------
------SDQAE-AA-----DDLTLA------HSSIPAPFHRLFDMKIAR-TNEAVPLGFS
S-VDEN--KD--------------YNLMKSRI-QK---PTAI------------------
-----EE-------------------ANKDGDGEQ-D-------------EDS-------
------------------------------D-DEIDMI-TE-------------------
-----------------RT--VTPKPRP----Q-RP------LIN---------------
----------------------------PG--------------EAIVLDWNTDAHEALF
SGDVR---DPNGPRGAPTWTSIERMPDPELANRRAL-RTRRKKKGVTLNECLDEFNKEEI
LSENDAWYCPRCKEHRRARKKFELWKTPDILVMHLKRFSASRGFRD-KLDVMVDFPVEGL
DLTGRV----EAPE----------------EGKSLVYDLFAVDNHYGGLGGGHYTAYAKN
FMTGQWNEYN--DSSVSRPIDPQNAVTSSAYLLFYRRRS--D-RPLGGKILEEITES--S
-TRPA-SESDSQ-ESR----GPSP-SGEGRRLGGSSR-NGSSSALAGVGAAHQLGDG---
-----------GLRTGAK-SS------------------ED----A-NPPE-YSNSPSYG
ERSLGGT------GMDTMTYED-DDYGSG-LGNNDTFRLSNPSPSWSFSRVT---DAHHG
L--SQM-----TEL-PGSLSD---DDND--DDD-DSNKA--VGGG---------------
------DMSDTDLRLASLADS--PFQGPVYP-G----TPLDETAPTLTTEFPQH------
-----------------DADDD---DLPVVELHVGEEERLD-------------------
-----
>XP_001399282_Aspergillus_niger
------------------------------------------------------------
------------------------------------------------------------
------------------------------------------------------------
------------------------------------------------------------
------------------------------------------------------------
------------------------------------------------------------
------------------------------------------------------------
------------------------------------------------------------
-----------------------MGNVLSKWLAPQPAGESEKRAGLGPPETATPPSPEQT
PIRIDPPQMLLASPTEKSSSLHILPSSSSTHPPGLTNTNPVSSSVSNPSTVLPRAATKRA
------------------------------------------------------------
------------------------------------------------------------
------------------------------------------------------------
------------------------------------------------------------
----------------------------QLTVTTSSTKRRKVAEPRRP-GS--LPGLSFA
SQAGRRHGH-SSSDKASPSR--SSRHP---SSPSRSHRSTQSSSASP-PPRYIPAHLQDE
VLAS-KSQSTARSPTPDSAGSVLDYPAAACAGLTLHSDPATDMSGSDDKGDSNLPLAGSD
ARETS-------------------------------------------------------
------------------------------------------------ASENEV-N----
------------------------------------------------------------
------------------------------------------------------------
----------------DVEMDLVP--TEKDSQ-TRSDHPD----------SMETT-TSGD
DN---------------------------------VTN---S-ASDSVYPTPSSMSTYTA
P-TETRAHSKAEAGV-ASAD---------RPS----------------------------
------------------------------YDDQVAQVTQFM---MQPMKEKQ-KGYVVS
NSWLKRVYSRSATHAD--KADKTAMEGDI-GPVDNSDIVLVTDPANTGFKDEEGEPFVPL
RPGLELGEDFEIIPQGGWDLIMQWYGLAEQS-PAIVRYVHNTAAVGD-QENLQYEINPPI
FTILKLTNP--------------------------SAGTSIKTMKEKTMAPVRTLASRHT
NFQKWLKNAKELAQIDMS----TKVRVWRILGGLGSATASAAATPAASRSASPAPSASLI
A-------------------NAGSNLVLDLNTFL-SLSEGSQREVLDEPKDQTNNPNYNG
KM-TLGVAGLNS-SEIIVLEEKLPG-TS--GEWVSEASKQTLNRLGVPSGSLKNGAP---
AKVKT--KS--PATSGRSSPVS--EPIRG---RRKDGKPR-------------GCTGLSN
LGNTCYMNSALQCVRSVEELTYYFLNDVYKKDLNPSNPLAHNGDVAKAYANMLRQMY---
-------D-EAG------QS----SFAPRQLKHTIGRYGPAFSGYGQQDSQEFLLFLLDG
LQEDLNRI-MKKPYIEKPD--STDEMVHNKEALAEFADKCWDIYKARNDSVITDLFAGMY
KSTLVCPACDKVSIIFDPFNNLTLQLPI-ENLWGKEIFYFPLN--------------KK-
-PVLVDVEID-KNASVKALKEQVAKKMG-TDPERLVMAEIYKNKFYKMF-DNTSSIAEC-
----QIS-GNDDIGIYEVESVPTNYNPDK-PQKSY--FSFS-RSDHEEIPSLDSPRSDRL
LVPIFNRVEKK-RGNNPKNAQRSLFGVPSYVVINR---EEFGDYDTIFRKVLSQVASMS-
--T-------RDFLNE-----EN-TTEVSH---EDSD---TVIMNEDDAESADSKIK---
-------------------------TASVDGEDGM--VDVSMRDA---------------
------DDSSS-DAP---A---------RS-ESAISPNLRCLFEMKIIKSSSEVVPTGWS
T-VDDH--KE--------------YPKMSFRIKT----PVKKQ-----------------
-----KQ-------------------SVDSTNGTE-QK-------DEESGDKS-------
------------------------------SDSA--SGESA-------------------
-----------------SK--P----KA----QDRP------MIR---------------
----------------------------PG--------------EGIVVDWTEQAHDALF
AGSSR---DKNSLRGAPTWTDVERVPDPELSKRRTL-RQNRKKRGVTLYECLDEFNKEEV
LSENDAWYCPRCKEHRRASKKFELWKTPDILVMHLKRFSASRGFRD-KLDVLVDFPVEGL
DMTGRV----EAPE----------------EGKSQIYDLFAVDNHYGGLGGGHYTAYAKN
FFTGQWNEYN--DSSVSRPIDPQSVVTSSAYLLFYRRRS--D-RPLGGKVLEEITEA--S
-TRPN-SDVDSQTESR----GQSP-SGEGRRLGGSSR-NGSSSALTGVGAAHQSGDG---
-----------GLPTGTQTKS------------------GD----DDWPPG-YTNVPSFG
EQSLDRATQS--EGMN---FEDE-EIGGGMQPS--PFRPQDDTPSWSFSRAT---DA-HG
P--SQM-----TTV----PTD---D-EDLLDDD-ASNQA--VGGG---------------
------DVSDPDLRMASLMDS-P--RGAAYP-G----TPM-EETSFPDIS-AFA------
----------------ADGDDDEEDELPVVELQVHDEDQTLP------------------
-----
>XP_015403876_Aspergillus_nomiae
------------------------------------------------------------
------------------------------------------------------------
------------------------------------------------------------
------------------------------------------------------------
------------------------------------------------------------
------------------------------------------------------------
------------------------------------------------------------
------------------------------------------------------------
------------------------------------------------------------
------------------------------------------------------------
------------------------------------------------------------
------------------------------------------------------------
------------------------------------------------------------
------------------------------------------------------------
---------------------------------------------------------MKK
EEAGRRHGH-HNSDTTS-SSPPNPRPS---SDPSATQR---QGSSSP-PQRYIPAHLQEE
VLGA-RS-------TPDSAG-PIDLPSAACAGLSLASDPPTDMSGSDQR-DGSAPPAGRD
TRSSSPSV----------------------------------------------------
----------------------------------------------KRAAPDAE-Q----
------------------------------------------------------------
------------------------------------------------------------
----------------DVDMDLGL--TEKESQ-S-----D----------KMDTTGTEDD
DS---------------------------------TSN-DVS-GSDNVYPSPSSMSTYTA
S-TATRAHSKAQSST-TS-E---------RPS----------------------------
------------------------------YDDQVAKVTCFM---MQPLKEGQ-KGYVVS
MAWLKRVLSRSSTHAD--KTDKTATEGEV-GPVDNSDLVLVTDPANASFKDEKGEPFVPL
RPGLQMSEDFEIIPQEGWDLIMQWYGLADQS-PAIVRYAHDTNVGGD-SENIQYEINPPI
FTILKLSGL--------------------------SAGTTPQSLREKNMKPVRILASRHA
NFQKWLKEAKTRANIDMS----TK------------RDSICCNDPSCIAKRFTGAAASIV
A-------------------NAGSSLVIDLHTFL-SLSEGAQRELFEDAKDQTANPNYNG
RM-TLDLAGLGG-SDVVVLEERIPG-----GEWISEASKQTLNRLGVPSGSLKNGAS---
SKLKN--KS--PTASGRSSPVP--EPVRG---RRKDGKPR-------------GCTGLSN
LGNTCYMNSALQCVRSVEELTYYFLNDVYKQDLNPSNPLAHNGDVAKAYANLLRMIY---
-------D-EAG------QS----SFAPRQLKHTIGRYGPAFSGYGQQDSQEFLLFLLDG
LQEDLNRI-LKKPYIEKPD--STDEMVHNKAALTEFADKCWDIYKARNDSVITDLFAGMY
KSTLVCPACDKVSIIFDPFNNLTLQLPI-ENLWGKEVFYFGLH--------------KK-
-PVRFDVEID-KNSSVKSLKELVAKKQG-TDPERLIMVEIFKRKFYRMF-DNTSSIAEC-
----QIS-GNDEIAFFEVESVPTNYNPDK-PQKSY--FSFS-RSDQEEIPNIDSPKADRI
LVPIFNRVDRS-K------TKRDLFGVPSYIVVTR---EEAYDFDAIYGKVLAGAATMT-
--T-------RDFLNEE-VLGED-QQEATQ---EDSD---TVVMNDDDAQSADSKIK---
-------------------------TSSVDGEDGM--VDVSMRDA---------------
------DSASQ-TGA---A---------RS-EGSIPARFRDMFELKIMK-GNEPVPLGWS
S-VEDN--KE--------------YPKMSFRIKTK---PVTPP-----------------
-----EE-------------------SEEPSDPAD-SK-------AAESGSAS-------
------------------------------GSDADNSSDVS-------------------
-----------------RT--PAPVARV----QIRP------LVR---------------
----------------------------PG--------------EGLVVDWNEEVYDALF
GGSKK---DRDPLRGLPTWQDVERVNDPELNKRRQL-RQTRKKRGVTLEECLDEFNKEEI
LSENDAWYCPRCKEHRRASKKFQLWRTPDILVMHLKRFSASRGFRD-KLDVLVDFPVEGL
DMSGRV----EAPE----------------EGKSLVYDLFAVDNHYGGLGGGHYTAYAKN
FFTGQWNEYN--DSSVSRPIDPQSVVTSAAYLLFYRRRS--D-RPLGGKILEEITES--S
-TRPA-SEAGSPSESR----GQSP-SGDGRRLGGSSH-NGSSSVLTGVGAAHQEGDG---
-----------GSRTGTQAKN------------------GD----EAAPPG-YNNRPASR
EKSVGKEHRL--EGMS---FDEA-EFGDGAQSD--PFR-FPSPPSWSFNRVP---DA-HG
R--SQM-----TTALPGSTSD---D-DDLLDDD-ASNQA--VGGG---------------
------DFSDSDLRLASLADS-PGDHGAVYP-G----TPM-EETPIQDIH-P-P------
----------------LDADDD-DDELPVVELRVNDEDRIVPE-----------------
-----
>XP_023090478_Aspergillus_oryzae
------------------------------------------------------------
------------------------------------------------------------
------------------------------------------------------------
------------------------------------------------------------
------------------------------------------------------------
------------------------------------------------------------
------------------------------------------------------------
------------------------------------------------------------
------------------------------------------------------------
------------------------------------------------------------
------------------------------------------------------------
------------------------------------------------------------
------------------------------------------------------------
------------------------------------------------------------
------------------------------------------------------------
------------------------------------------------------------
------------------------------------------------------------
------------------------------------------------------------
------------------------------------------------------------
------------------------------------------------------------
------------------------------------------------------------
-------------------MDLAP--TGKESQ-S-----D----------KMDTTGTEDD
DS---------------------------------TTN-DVS-GSDNVYPTPSSMSTYTA
P-TATRAHSKAQPST-TS-E---------RPS----------------------------
------------------------------YDDQVAKVTCFM---MQPLKEGQ-KGYVVS
MAWLKRVLSRSSTHAD--KTDKTATEGEV-GPVDNSDLVLVTDPANASFKDEKGEPFVPL
RPGLQMSEDFEIVPQEGWDLIMQWYGLADQS-PAIVRYAHNTSIGGE-SENIQYEINPPI
FTILKLSSL--------------------------SGGTTPQSLKEKNMKPVRILASRHS
NFQKWLKEAKTLANIDMS----TKVRVWRILGGLGSATASAAMTPAASRSASPAPAASIV
A-------------------NAGNNLVIDLNTFL-SLSEGAQRELFEDAKDQTANPNYNG
RM-TLDLAGLGG-SDVVVLEERIPG-----GEWVSEASKQTLNRLGVPSGSLKNGAS---
SKLKN--KS--PTASGRSSPVP--EPVRG---RRKDGKPR-------------GCTGLSN
LGNTCYMNSALQCVRSVEELTYYFLNDVYKQDLNPSNPLAHNGDVAKAYANLLRMIY---
-------D-EAG------QS----SFAPRQLKHTIGRYGPAFSGYGQQDSQEFLLFLLDG
LQEDLNRI-LKKPYIEKPD--STDEMVHDKAALTEFADKCWDIYKARNDSVITDLFAGMY
KSTLVCPACDKVSIIFDPFNNLTLQLPI-ENLWGKEVFYFGLQ--------------KK-
-PVRFDVEID-KNSSVKSLKELVAKKQG-TDPERLIMAEIFKRKFYRMF-DNTSFIAEC-
----QIS-GNDEIAFFEVESVPTNYNPDK-PQKSY--FSFS-RSDQEEIPSIDSPKADRI
LVPIFNRVERS-K------SKRDLFGVPSYIVVTR---EEAYDFDAIYGKVLGRAATMT-
--T-------RDFLNEE-VLGEE-QQEATQ---EDSD---TVVMNDDDAQSADSKIK---
-------------------------TSSVDGEDGM--VDVSMRDA---------------
------DSASQ-NGA---P---------LS-GSSIPARFRDLFELKIMK-GNEPVPLGWS
S-VEDN--KE--------------YPKMSFRIKTK---PVTPP-----------------
-----EE-------------------SDETSDPAD-SK-------AAESGSAS-------
------------------------------GSDADNSAEVS-------------------
-----------------RT--PAPVARV----QIRP------LVR---------------
----------------------------PG--------------EGLVVDWNEDVYDALF
GGSKK---DRDPLRGIPTWQDVERVNDPELNKRRQL-RQTRKKRGVSLEECLDEFNKEEI
LSENDAWYCPRCKEHRRASKKFQLWRTPDILVMHLKRFSASRGFRD-KLDVLVDFPVEGL
DMSGRV----EAPE----------------EGKSLVYDLFAVDNHYGGLGGGHYTAYAKN
FFTGQWNEYN--DSSVSRPIDPQSVVTSAAYLLFYRRRS--D-RPLGGLL----------
------------------------------------------------------------
------------------------------------------------------------
------------------------------------------------------------
------------------------------------------------------------
------------------------------------------------------------
------------------------------------------------------------
-----
>XP_040641985_Aspergillus_ruber
------------------------------------------------------------
------------------------------------------------------------
------------------------------------------------------------
------------------------------------------------------------
------------------------------------------------------------
------------------------------------------------------------
------------------------------------------------------------
------------------------------------------------------------
------------------------------------------------------------
-------------------MSLSLYQFSFFSSFLPNFSPPFVLPLNDLTPGIRQAATRRA
------------------------------------------------------------
------------------------------------------------------------
------------------------------------------------------------
------------------------------------------------------------
----------------------------QLPVTTSSTKRRKVVEPRKPHSQ--PLGVPVA
SQAGRRHGH-------SPSDPPSSLPPQQRPSSQS---RSRSSSTSPQPSRYIPAHLQDQ
VLGTSKSKSGARSSTPDSVGSLLDSPSTACAGLTLHSDPATDMSGSEKR-DGSVPPTD--
-RESSPGV----------------------------------------------------
----------------------------------------------KRPASEISGR----
------------------------------------------------------------
------------------------------------------------------------
----------------DVEMELGS--TETL------------------------------
NN---------------------------------NHNSNNT-GSDNVYPASSSMSTYTA
P-TATRRNSQSQAAA-GSQEH--------LPS----------------------------
------------------------------IDDQVAQVTLAM---AQPLREKQ-KGFVLS
MSWMKRVLARSSTHGD--VVDKTAAEGEI-GPVDNSDIVLVTDPTISGFKDEAGEPFVPL
RPGLQMAEDFEIVPQEAWDSIMRWYGLADQS-PAIVRYAHNTNPTGD-MENIQYENNPPI
FTIVKLPNP--------------------------ATGTTPQTIKDKNAAPVKMLASRHT
SFQKWLREAKRSANIDMS----TKVRVWRVLGGLGSANASTTITPAGSRSASPAP-ASAV
A-------------------NAGNNLVLDLNTFL-SLSEGAQREVLEDAKDQTANANYNG
RM-TLDLAGLGA-SDVIVLEENVGG-KN--GEWVSEASKQTLNRLGVSANNVKNGVT---
NKLKDNKKS--PATSGRSSPAP--EPNRG--RRRKDGKFR-------------GCTGLSN
LGNTCYMNSALQCVRSVEELSYYFLSDVYKQHLNPSNPLAHNGEVAKSYANLLRLMY---
-------D-EAG------QS----SFAPRQLKNTIGRYGPAFSGYGQQDSQEFLLFLLDG
LQEDLNKI-LKKPYIEKPD--STDEMTHNRAALEEFATKCWDIYKARNDSVVTDLFAGMY
KSTLICPTCEKVSIIFDPFNNLTLQLPI-ENLWSKSIFYFGLN--------------KK-
-PVSLDIEID-KNSSIKSLKELVAKKMD-SQPDRLVMSEVYKNKYYKMF-DNTGSLADQ-
----QIS-ANDDIAIFEVESVPTNYNPDK-PPRAY--FSFN-RQD-EKIPSFDSPKADRM
LIPIFNRVIGKSRNNNPRNAQRHLFGVPNYIIVNR---EEAYDYDAILRKVLAVVDTMT-
--T-------RDIFNEPELLEDDNEEEANA---EDSD---TVVMNDDDAQSADSKVK---
-------------------------TSSVDGEDGM--VDVSMRDA---------------
------SEDTD-APT---PQDTKSTSPDSK-KGSISLGLQKLFDLKMLVKSNEAVPMGFS
S-LDDH--KE--------------YPSMSGRVKAA---EKAKK-----------------
---QAEE-------------------ASQANNADE-QES------DREGGSSD-------
------------------------------SDSTDMFSSEK-------------------
-----------------RP--NAAKPQP----EVRP------LVR---------------
----------------------------PG--------------EGIILDWNEKSHDALF
GGNAK---DKTSKRGMGTWFDVEHVHDPELDKRRAL-RQTRKKKGVSLDECLDEFNKEEV
LSENDAWYCPRCKEHRRASKRFELWKTPDILVMHLKRFSASRGFRD-KLDVYVDFPVEGL
DMSGRV----ENPE----------------PGESLIYDLFAVDNHYGGLGGGHYTAYAKN
FMSGEWNEYN--DSSVSRPLDPQSVVTSSAYLLFYRRRS--V-HPLGGKALREITES--F
-KRDM-DDPESSANPR----ASSP-SGEGRRLGGFSR-NGSSSALAGVGAAHQAGVG---
-----------GVRAGTQAKN------------------GD----NELPPG-HYQ-----
-------NRQ--EGML---LDDEDDEDDGGVPTQRPWR-FENEPSWSFGTIT---EA-HG
P--SQR-----TGMLPLSESS---D-DEVFDDDAASDRA--VGGD---------------
------NMSDSDMQLASLTDDHDEQHGVPLP-G----TPKDEAPSIQDI--PPP------
----------------LDADDD--DELPVVELRVNDDDQTNSD-----------------
-----
>XP_040702890_Aspergillus_sydowii
------------------------------------------------------------
------------------------------------------------------------
------------------------------------------------------------
------------------------------------------------------------
------------------------------------------------------------
------------------------------------------------------------
------------------------------------------------------------
------------------------------------------------------------
------------------------------------------------------------
------------------------------------------------------------
------------------------------------------------------------
------------------------------------------------------------
------------------------------------------------------------
------------------------------------------------------------
------------------------------------------------------------
------------------------------------------------------------
------------------------------------------MSGSEKR-DGSIPPPGRD
ARSASPST----------------------------------------------------
----------------------------------------------KRPAPDAE-Q----
------------------------------------------------------------
------------------------------------------------------------
----------------DVEMSSGP--GDKGTQPSSNTNPD----------QMDTTGSEE-
DS---------------------------------TGNDGNS-ASEKAYQTPSSMSTYTG
PVAGTHENTKTEASV-APGE---------RPS----------------------------
------------------------------YDDQVAKVTCFM---MQPLQEGQ-KGYAVS
MSWLKRVLSRSSTHAE--KMDKTAAEGDI-GPVDNSDLVLVTDPVRTGFKDERGEPYIPL
RPGLEMGEDFEIVPQEGWDLIMQWYGLAEQS-PAIIRYAHNTSPSGD-MENVQYELNPPI
YTILKLSNP--------------------------SAGVTPDSLREKNKAPVNTLSSRHT
NFQEWLRRAKESVRVDSS----SKVRVWRVLSGLGSGAASAAVTPAASRSASPAPFSPLV
S-------------------NAGNSYILDLNTFL-SLSEGSQRELID-IKDQSTNTNYNG
KM-TIDMAGLSP-GGIVVLEE------RAGADWVSELSKKALDRLGVPANNVK---A---
NKLKT--KS--PATSGRSSPVS--EPMRK---TRRDGKPR-------------GNTGLSN
LGNTCYMNSALQCVRSVEELTYYFLNDVYKKDLNPSNPLAHNGDVAKAYANLLRTMF---
-------D-EAG------QS----SFAPRHLKNTIGRYGPAFSGYGQQDSQEFLLFLLDG
LQEDLNRI-QKKPYIEKPD--STDEMVHNRKALEDFADRCWDIYKARNDSVVTDLFAGMY
KSTLICPVCDKVSIIFDPFNNLTLQLPI-ENLWSKSIFYFPLN--------------KK-
-PIIIDVEFD-KNSSVKALKELIAKKAG-SDPERLVMSEIYKYKFYKMF-DNTSSIAEC-
----QIS-DGDEIAMFELESTPTNYNPDKRTKSSY--YSYG-RSSYDEVPDFESPKADRM
IVSVFHRHERQ----TGYRPQRQFFGVPSYIIVKR---EEAKDYDAILRKVLAQVSTMT-
--T-------RNFLNEE----M-TDEQETT---EDSD---TVIMNDDDAESADSKIK---
-------------------------TTSVDGEEGM--VDVSMRDA---------------
------SDQTE-TAP---SENSTPAASHTE-SSSIPERFHTLFDIKIAR-TNEAVPLGFN
S-VDDH--KN--------------YDKMTTRI-V----PKAIS-----------------
-----KE-------------------AGGKTDADE-DLT------DEGAAEDS-------
------------------------------DSEEVDSLGNT-------------------
-----------------RP--KTPKPKA----Q-GP------LIR---------------
----------------------------PG--------------EAIVLDWDEDAYDALF
AGDHR---DPDGVRGAATWTQIERMPDPELQNRRML-RNKRKKKGVTLYECLDEFNKEEI
LSENDAWYCPRCKEHRRASKKFELWKTPDILVMHLKRFSASRGFRD-KLDIMVDFPVESL
DLTGRV----EAPE----------------EGKSLVYDLFAVDNHYGGLGGGHYTAYAKN
FMTGLWNEYN--DSSVSRPIDPQNAVTSSAYLLFYRRRS--D-RPLGGKILEEITES--S
-TRPASSESDSQEESR----PPSP-SGEGRRLGGSSR-NGSSSALAGVGAAHQSGDG---
-----------GLRIGAQ-KN------------------RD----EDNPPE-YSNSPSYG
ERSMGGT------GMN---FDDEDEFGSGALG--DPFRVSN-LPSWSFNRVT---DAHHD
P--SQM-----TEL-PGSLSDNGLDNND--DDDGDSTKA--VVGG---------------
------DISDSDTRMASLADS-PPFQGPVHP-G----TPLEES--TL-TEFPQP------
-----------------DADDD---ELPVVELHVGEEDRL--------------------
-----
>XP_001208774_Aspergillus_terreus
------------------------------------------------------------
------------------------------------------------------------
------------------------------------------------------------
------------------------------------------------------------
------------------------------------------------------------
------------------------------------------------------------
------------------------------------------------------------
------------------------------------------------------------
------------------------------------------------------------
------------------------------------------------------------
------------------------------------------------------------
------------------------------------------------------------
------------------------------------------------------------
------------------------------------------------------------
------------------------------------------------------------
------------------------------------------------------------
-MVT-ES-----------------------------------------------------
------------------------------------------------------------
------------------------------------------------------------
------------------------------------------------------------
------------------------------------------------------------
-------------------TDLAP-------N-SHAANPD----------AMDTTGPEDD
DD---------------------------------AGN---S-GSDNVYPTPSSMSTYTA
T-TATRTESKSQAHA-AA-E---------IPS----------------------------
------------------------------YDDQVAQVTRHM---MLPLQEGQ-KGYVVS
MSWLKRVLSRSSTHAT--QGDKTATEGDV-GPVDNSDLVLVTDPANAGLKDEAGEPFVPL
RPGLQMSEDYEVVPQEGWDLMMQWYGLAEQS-PAIVRYAHNTSPSGE-AVNVQYEINPPI
FTILKLANP--------------------------ATGISPQTLREKSMKPARILASRHT
SYQKWLKEAKQLANIDMA----TKVRVWKILGGLGSATASAAITPAASRSASPAPAASMV
A-------------------NSGTSLVLDINTFL-SLSEGAQRELVEGVKDQTNNPNYNG
KT-PLDIYGLGG-SDVVVLEEQISG-----GEFVSEASKKQLNRLGVPSGNLKDAVS---
SKLKN--KS--PTSSGRSSPVL--EPIRG---RRKDGKPR-------------GCTGLSN
LGNTCYMNSALQCVRSVEELTYYFLNDVYKQDLNPSNPLAHNGEVAKAYANLLRMIY---
-------D-ENG------QS----SFAPRQLKNTIGRYGPAFSGYGQQDSQEFLLFLLDG
LQEDLNRI-QKKPYIEKPD--STDEMVHNRAALEEFANKCWDIYKARNDSVITDLFAGMY
KSTLVCPECKKVSIIFDPFNNLTLQLPI-ENLWSKEIFYFGLN--------------KK-
-PVIVDIEID-KNASIKALKEMVAKKMG-SDPQRLIMCDMYKAKFYKMF-DNTSSIADS-
----QIS-GNDDIVMFEVESVPTNYNPDK-PARSY--YSFG-RSNHEEIPGIDSPKAERL
LVPVFNRVVRPSRSGNPKNAQRTLFGVPSYIVISR---QENYDYDVIFKKVLERAATMT-
--T-------RDILNE------E-PQEANQ---EDSD---TVIMNEDDAQSADSKIK---
-------------------------TSSVDGEDGL--VDVSMRDA---------------
------SDQSD-TQP---SQDSKKYSYRKS-ESSIPSRFRDLFTLKIMKGQNEVVPLGWS
G-LDDG--KE--------------FPKMEFRRKTK---PAVEL-----------------
-----ES-------------------ESTGDSGAS-QKTGADDDSEQEKSDSS-------
------------------------------GSDSASESISG-------------------
-----------------NT--GKP--EV----QIVP------FVR---------------
----------------------------PG--------------EGIVVDWTEEAHDALF
TGNIR---DINPVRGAATWTHVEHVPDPELSQRRKL-RQTRRKKGITLYECLDEFNKEEI
LSENDAWYCPRCKEHRRASKKFELWKTPDILVMHLKRFSASRGFRD-KLDVLVDFPVEGL
DMSGRV----EAPE----------------EGESLIYDLFAVDNHYGGLGGGHYTAYAKN
FMTGQWNEYN--DSSVSRPIDPQSVVTSSAYLLFYRRRS--D-RPLGGKILEEITES--S
-TRPA-SE--SESESR----GQSP-SGNGQRLDGSSR-NGSSSALAGVGAAHQPGDG---
-----------GLPTGAQAKN------------------RN----DDSPPE-YSDHPSSG
EKRLDGDNRL--EGMI---FDDEPEFGYGGQSD--PFRLHSQPPFWSFDADT---DA-HG
Q--SQM-----TTMFPGSTSD---D-DDLLDDD-ASNKA--V--G---------------
------DMSDSEMNLISLADT-PAGHGV-YP-G----TPM-EEVPVPGISLPTQ------
----------------TEGDDD-DDELPVVELRVDED-----------------------
-----
>XP_022485653_Penicillium_arizonense
-MNLTPRVVTSSLPSGPSWAFYPDSLPAHRMASPTITVVVPISTQAIKITFFTKKLCSVD
LGQIGFQLFRGLLASRQYLRITIDATRYFSTLPGMRTPSEDWSPLTGTNLQRIPVVFLSW
PQTYPPRIPNEMAYTIERLRQAQKLFNGAISQFSVLPKVQSPYNLRER--KRPEILGSWH
DDSNDEDYDPDRDRVRKKRKGSVAQSAGSSPRMVRKTRSMSFLAGPNVNMDSDHDDEEES
HPDPDTYHSEPEPDAWDQSWAVTPST-TPNSRYQLRPRAQPETESPAKAKADRRAAITPH
VPAFASSSAAKDENDLARNCEACRDLGQECSLETDRDPFAYPCAECEQDGLDCVLIPAPK
WKRSCEKCRRRSNWEPCSYHYADYDHELPCHSCIDHGYPCIAGPARHMPSVLMPQDQ---
------------------------------------------------------------
------------------------------------QIADETDEDEPMSEAILDNAEPSN
INERNPIESIKISDEENATEGNIEDEEMGEAAMPKGNALPTTSHHGQVPPAIAFGEVHRI
QTEFAHPLHFAGDPDYPQEGPRCNWCHNFAYGIVGLGARNPEVIDFGT-KMIEIQDGHTS
EGKEETRMCLDCVCHRIKIIQCTHGSVGPLRSPESERDPSEEIAECENFIRARGAIVDPR
NNASGPPFATN-REWCGICRKPAAWTCKTPQAANICEAVIDCDKLSYGCGLHLCDLCCEL
VKFFEGDLNAVYDQYVHEQGMQMQFRADAEFILSGADRNLVYKPATRGA-----------
----------------------------QLTVTTSSPKRRKVSPEPRTSPG---------
----------------LRARRHGRSEPPSRSRHPTSSSRS---SSSLSPPRYVPAHLQFQ
SETV--------------PGGRSPTPATATAGLTLSSEHSDMPSDTRED-----TPLNTD
GRSSSPGE----------------------------------------------------
----------------------------------------------KRPASEITDS----
------------------------------------------------------------
------------------------------------------------------------
----------------DPEGGVSTNLSSNARA-----TEDKAGA----------------
-------------------------------------------GDNSAAPTASHADTN--
---APTAAQQSGSES-LKS-D--------KPT----------------------------
------------------------------IDEQVAEVNALR---NQPIQNGQ-KGYVVS
MAWLKRVLARTTAYAD--QADKESQEAEL-GPIDNMDIVLDTDPATPSFNDESGETFVPM
RPGLQVDRDFVVVPQQAWNLMRGWYGVADQS-PIIVRYAHNTNSPGE-DETIEYETNPPI
FTIFKLSNP--------------------------SAGTTPTTLKEKDLPSVKILASRQT
NYQKWLKNAKEQAGIEMA----TKVRVWKILRLPQSTNGSTVTTPAVSRSTSPAPAFALV
P-------------------SKTDKLLMDLNVFL-GLSEGSQRELLDRAKDQTNNANYNG
RM-NLDMAGLGN-ADCLVLEEQIGG-TKG-GDWVSEASARTLKNLGIPVNQPKTLTI---
KIAENSPPA--STASGRSTPS-GPTPIKGFTARGRRGRPQ-------------RLLGLEN
LGNTCYQNSALQCLRAVEELTYYYLSGAYKAELNLGNPLGYKGAIAKGWATLLDQLY---
-------NSEAG------ER----FANPKRFRHTIGRFYEPFAGWEQQDSQEFVMFILDA
LSEDTNRI-AKKPYTEIPD--STDEMVHNRKALEEFALRSWDIYKSRNDSVITDLFAGMY
KSSVCCPDCEKTSIIFDPFSTLTLPIPGPPALITRKVTFVPLE--------------GH-
-PVCLSVQLE-ASLSLKGWKEYVGKWMG-VNADQIVAGEAHHGSFWQLFLDDDVSFGSL-
----RTK-IDDQILFADVGPL----------------------------------DEEGI
LLPIFHRKN---TSRNAKNNFRDLFGLPSFVHLSQ---AESHDFEAIYRKILRSVATMT-
--T-------RDILNKDEPSMDDQGT-------DDSD---TVVTTEDDAHSADSKIK---
-------------------------SSSVEGEDSL--VDISMQDVQTPKT----------
------GDDMED----SASDSDSADLPHHPLAGRISRELLSLFEAKVLA-TKSPLPDG-R
T-LGQIRNKE--------------LPLISSRI------PTDHD---------------SK
KGS-DSA-------------------SHVSAE----DNSDDYSDTDGSDMETT-------
------------------------------------------------------------
--------------------------------KEES------ILR---------------
----------------------------QG--------------DGIVLDWTNEGFDALF
GGNQR---D-NELRGQPSYNNVKVLTDPEAVAKRQE-QAKLKAAGVTLDQCLDEFSKEEV
LSRGDAWYCPRCKKHVQAHKKFQLWKAPDVLVIQLKRFTQARSFRS-KLDTLVKFPLENL
DLNGRV----EGPE----------------DGKSLEYDLFAIDNHLGGLGGGHYTAYIKD
FLTGEWNHCN--DTHVRPVTQLSSMISSNAYLLFYRRRS--A-RPLGNQGLQEMVESY--
-KTPTADGGNSSA-------SQSPSGDG---LGASSR-NGSSSALAPAGATPQAGNGGLR
ANNVGTEENDDDEYSTDDDSD------------TGFENGES-------------------
------------EGMTLTNNEDESDHEDEGLPYQDPFS-IFKEPSWSFDQATEAHDI---
-----------PQMTPVNASH---DDAGLFDDNDSTVAVG--------------------
------DEMDMDTGLHDLDEATPAAPTPQTG------ASFEDVS----------------
----------------NMMEDESSDELPVVELRVGDEDKMISD-----------------
-----
>XP_014531996_Penicillium_digitatum
------------------------------------------------------------
------------------------------------------------------------
------------------------------------------------------------
------------------------------------------------------------
------------------------------------------------------------
------------------------------------------------------------
------------------------------------------------------------
------------------------------------------------------------
------------------------------------------------------------
------------------------------------------------------------
------------------------------------------------------------
------------------------------------------------------------
------------------------------------------------------------
------------------------------------------------------------
------------------------------------------------------------
------------------------------------------------------------
-----------------------------------------MPSDTREG-----TP-PSH
GRSPSPGE----------------------------------------------------
----------------------------------------------KRPASEVTDS----
------------------------------------------------------------
------------------------------------------------------------
----------------EPEGGVSTAC-NTVRTYIIPRTYD--DT----------------
-------------------------------------------KNESTDPTTSSNDKTR-
--PESLAGEQPGPAS-PTSSD--------IPT----------------------------
------------------------------IDEQVAEVNALM---EAPLKDGQ-KGFVVS
MAWLKKVLARTTVHAD--HMDEGSLEGDV-GPVNNLNIMLDTDPATPVFKDETGENFVPL
RPGLHDALDFAIIPEHGWDLIQKWYGLADQS-PVIIRYAHNTSQPGD-AEKIEYETYPPI
FTIFKLANP--------------------------AVGTTPTILRQTIKPSVKILASRQT
NYQKWLKDAKEQTGIDMS----IKVRVWKILQLPRSTTASASATPAASRSQSPAPPLALI
S-------------------NPNDKLLFDLNAFL-ELPEGSHRVLLENVKDQTQNANYNG
RM-TLEMAGLSV-TNCVVLEEQVGG-HKG-GDWVSEASVKTLKSLGIPVDQPKNDAVAKA
SAAKAALKS--TQSSGRSTPIPGSDPIRGLISRGRKGK-Q-------------LIVGLQN
LGNTCYMNSALQCVRSIEELSYYFLSGMYKPELNPTNVLGCGGTIAKQWANLLQELY---
-------KSDPQ------PR----SVNPYRFRSAAGRQREDFAGYEQHDSQEFVMFLLDA
LSEDLSRIVGSKPSTVIPD--STDEMIHNRKALEDFGKKCWDLYEARNASVITDLFAGMY
KSTLICHNCEKTSIIMDPFTMVTVPIPTGPTLINRTIIFYPLD--------------GP-
-PVSLKVRLD-EHEPLKTWKDFVAEKMG-IDGERIFAAETLHNSFWQTFCDDDDTFGSL-
----RTT-QEDTIVFFDLGPLPSSTNSSD-----------------------STSNDDAV
LVPVFHRKL---VPRKNKEATRELFGMPSFIRLSG---EEAQDLEAIYRKLLTQANNMT-
--T-------NDILAAEENSHDDNAT-------DDSD---TVVTNEDDARSADSRIK---
-------------------------TSSVDGEDSM--VDISMQTEQSSKP----------
------TDDTDE--SDSDSDSESVTTPQHLLAGKISASLLSLFDATVMS-TNTTLPDG-R
N-ISTT--KS--------------YPSISSRI------PPHPT---------------ST
KGS-GAS-------------------SKSSAG----DNLDDDVDTDESDSTPN-------
------------------------------------------------------------
--------------------------------SSLS------LVR---------------
----------------------------QG--------------DAILLDWSPDAVDSLF
GGKTR---DPEELRGRPTYMNIKTVFDHTMMI---S-QKKPKLANVSLDQCLDEFSKEEI
LSRADSWFCPQCKTHVSATKKFELWRTPDIMVVQLKRFSQFRGRNGHKISTLIDFPFEGL
DLSSRV----EGPL----------------DGKSAVYDLIAVDNHMGGMGGGHYTAYIKD
FVSGAWVYCN--DTSAKTVTNLQSIITAGAYLLFYRRRS--D-HALGNQELRELVDSY--
-RNREASISGSSSGSRSPGGSQSLSEDGGRNLGIPLR-KG-SSTLAPAGVTPRVSRGQDS
LGN--------DLYSSAEEST------------SGSEDGGS-------------------
------------EGKKI-----DFEHENGG-SQVDSLS-KLTEPSWSFDAAHDSSQI---
-----------SGGN--AAPK---DGI-----FVGRDPWG--------------------
------DGMDIDPQFQ-----------------------FGLTS----------------
----------------GG------------------------------------------
-----
>XP_016597181_Penicillium_expansum
------------------------------------------------------------
------------------------------------------------------------
------------------------------------------------------------
------------------------------------------------------------
------------------------------------------------------------
------------------------------------------------------------
------------------------------------------------------------
------------------------------------------------------------
------------------------------------------------------------
------------------------------------------------------------
------------------------------------------------------------
-------MLVVCMW--------------------------------------------IA
LGKGAALILSSIFPWLP-------------------------RAATRGA-----------
------------------------------------------------------------
----------------------------QLIATTSSPKRRKVSPEPRTSPG---------
----------------LRARRHGRSEPP-HSRHT-SSSSSRGQSSSLSPPRYVPAHLQFQ
SGS---------------PPGRSLTPATATAGLTLSSDHSDMPSDTREG-----TP-PTH
GRSPSPGE----------------------------------------------------
----------------------------------------------KRPASEITDS----
------------------------------------------------------------
------------------------------------------------------------
----------------DPEGGVSTVG-NNARTYIIPRTCD--DT----------------
-------------------------------------------NNESTDPITSSNDKTG-
--SASSAGEQSRPAS-PKSGD--------LPT----------------------------
------------------------------IDEQVAEVNALM---EAPLKDGQ-KGFVVS
MAWLKKVLARTTAHAD--HTDKGSLDGDI-GPVNNLNIMLDTDPATPSFKDETGEMFVPM
RPGLHDALDFAIIPQHGWDLIQKWYGLADQS-PVIIRYAHNTSQPGD-TAKIEYETYPPI
FTIFKLANP--------------------------AAGTTPTILRQTIKPSVKILASRQT
NYQKWLKDAKEQTGIDMS----TKVRVWKILQLPRSTTASASATPAASRSQSPAPPLALV
S-------------------NPNDKLLFDLNAFL-ELPEGSHRVLLENVKDQTQNANYNG
RM-TLDMAGLSV-TNCVVLEEQVGG-YKG-GDWVSEASVKTLKSLGIPVDQPKNDAVAKA
SAAKAALKS--TQPSGRSTPTSGPDPISGLISRGRKGK-Q-------------LIVGLQN
LGNTCYMNSALQCVRSIEELSYYFLSGMYKPELNPTNVLGCGGTIAKQWANLLQELY---
-------KSDPQ------PR----SVNPYRFRSAAGRQREDFAGYEQHDSQEFVMFLLDA
LSEDLSRIVGSKPSTVIPD--STDEMIHDRKALEDFGKKCWDLYEARNASVITDLFAGMY
KSTLICHNCEKTSIIMDPFTMVTVPIPTGPTLINRTIIFYPLD--------------GP-
-PVSLKVRLD-EHDTLRTWKDFIAEKMG-IDGERIFAAETLHNSFWQTFCDDDDTFGSL-
----RIT-QEDTIVFFDLGPLPASTNSSD-----------------------STSNDDAV
LVPVFHRKL---VPRKNKEATHDLFGMPSFIRLSG---EETQDLEAIYHKLLTQANNMT-
--T-------HDILAAEENSHDDNAT-------DDSD---TVVTNEDDARSADSRIK---
-------------------------TSSVDGEDSM--VDISMQTE-ASKS----------
------AEGTDE--SDSDSDSESVKSPQHPLAGKIPANLLSLFDVTVMS-TNATLPDG-R
N-VSAM--KK--------------YPSISSRI------PSPPT---------------SI
KGS-DAS-------------------SKISAD----DNLDEDVDTDESDSTPN-------
------------------------------------------------------------
--------------------------------SALS------LVR---------------
----------------------------QG--------------DAILLDWSSDAVDSLF
GGKPR---DPEELRGRPTHMNIKNVFDHAMVV---S-QKKPKPSNVTLDQCLDEFSKEEI
LSRADSWFCPQCKTHVSATKKFELWRTPDIMVVQLKRFSQFRGRNGHKISTLIDFPFEGL
DLSSRV----EGPM----------------DGKSAVYDLIAVDNHMGGMGGGHYTAYIKD
FVSGAWVYCN--DTSAKNVTNMQSIITAGAYLLFYRRRS--D-HALGNQELRELVEGY--
-RNREASVPGSPSRSRSPGGSQSLSEDGGRILGLGPR-KG-SSALAGAGVAPRVSRGQDS
LGN--------DLYSSAEEST------------SDSEDGGS-------------------
------------EGKKI-----DFEHENGG-SQVDSLS-KLTEPSWSFDAAHDISQI---
-----------TGGN--TATE---DGI-----FEGRCSWG--------------------
------DGMDIDPQFQ-----------------------LGLTS----------------
----------------GGEGEDSSDDLPVVELRVGSEDM-MSEDP---------------
-----
>XP_040646987_Penicillium_griseofulvum
------------------------------------------------------------
------------------------------------------------------------
-----------MAYSAERHARAQELFNRSTRSFYVRPHLTGPYHLRERASKRAAVVASWH
DNDQDEDYQPSTKRTPTKRKLSLFHEDEPSPRSEKKARSLSPTSTLRSRLSPEMGE----
-PSTPSQHS--EPDSSDRYWATNPEIGTPNSRYSLRRRN--KESVPGSPQKEDATNVATS
SSKPTA-----DNEILVRECAACQELGLECSLASDPNPFAYPCTTCEVDDVFCVVSPPPK
WKRSCESCKGR-KKEVCSYRYSDYDHSQPCLPCRNHGFECVAGPARHPPFALFSLSEPSE
PGSSPNIDSPATSNSPYESSGLDSLEESKAREQMNSPNSNSPARPSSPHGYPEADGYEAL
KPIEEPRPMKANSPTISNSPHGSPEIEGPEASNPKGKRNSPKIDTLAGSNSPRSNAQSSV
VDGPKPHEVIEITDSDDDTPGKQNSPSDISEPFDDLFDSPPPDTVSNIIAS-QSANTRRI
WTELAHPVIFLADNR--DGLFPCDWCNNFAYGITGLGPRNPEVLTLDDGTIVELQDGHIA
EGKSQSRMCVDCTWARSKIIQCSHNSFGLLPTSLVPRDEVEKANTLSLLNDASEGLIDTE
TGQAGPYYPSPIYQWCSLCREPAIGSCQEVQPIDVHAAVVDCDAETHGCGLMLCEYCLNL
AKRFKGDLNAVVAWGRNDPSQHVHYRADMEFILSGAEHNTFYRLYMQDAGHLWIALGFVS
APEKKNYLRIFCQLNSLHNQIPLYFHQKELLATTSSPKRRKVSPEPRTSPG---------
----------------LRARRHGRSEPP-HSRHT-SSSSSRGQSSSLSPPRYVPAHLQFQ
SGS---------------PPGRSLTPATATAGLSLSSDHSDMPSDTREG-----TP-PTH
GRSPSPGE----------------------------------------------------
----------------------------------------------KRPASEITDS----
------------------------------------------------------------
------------------------------------------------------------
----------------DPEGGVSTGF-SNARTYIIPRTFD--GT----------------
-------------------------------------------NDEPTYPTTSSNDHTG-
--SASSAGELSRPAS-PKSGD--------IPT----------------------------
------------------------------IDEQVNEVNALM---KEPLKDGQ-KGFVVS
MAWLKKVLARTTAHAD--HTDKGSLEGDV-GPVNNLNIMLDTDPTTPSFKDETGEPFVPM
RPGLHDALDFAIIPQHGWELIQKWYGLADQS-PVIIRYAHNTNQPGD-TKNIEYETYPPI
FTIFKLANP--------------------------ASGTTPTVLRQTVKPSVKILASRQT
NYQKWLKDAKEQTGIDMS----TKVRVWKILQLPRSTTASASATPAASRSQSPVPPLALI
S-------------------NPNDKLLFDLNAFL-ELPEGSHRVLLDNVKDQTQNANYNG
RM-TLDMAGLGV-ANCVVLEEQIGS-SKG-GEWVSEASARTLKSLGIPVDQPKNDAATKA
SAAKAAVKSPQPQPSGRTTPSQAPDPIKALISRGRKGR-Q-------------VIVGLQN
LGNTCYMNSALQCVRSIEELSYYFLSGMYKPELNPTNVLGCGGVIAKQWANLLQDLY---
-------KSDPQ------PR----SVNPYRFRAAAGRQREDFAGYEQHDSQEFVMFLLDA
LSEDLSRIVGSKPSTVIPD--STDEMIHDRNALVDFGKKCWDLYEARNASIITDLFAGMY
KSTLICHNCEKTSIIMDPFTMVTVPIPTGPKLITRTIIFYPLD--------------GP-
-PVSLKVRLD-EHDTLKAWKDFVAQKMG-IDGERILAAETLHNSFWQTFCDDDDTFGSL-
----RIS-QDDTIVFFDLGPLPASADSSD-----------------------SPSKDDTV
IVPIFHRKL---VPRKNKEATRELFGFPSFIRLSS---EEAQDFEAIYRKLLVQANNMT-
--T-------RDILAAEENSNDDHAT-------DDSD---TVVTNEDDARSADSRIR---
-------------------------TSSVDGEDSM--VDISMQTEQAPEP----------
------TEGPDE--SDSDSDSESVKTPQHPLAGKIASSLLSLFDPKVMT-TNAALPDG-R
N-ILPL--KK--------------YPLLSSRI------ASP-S---------------ST
KGS-DAS-------------------SESSVD----DNVDDDLDADESD-----------
------------------------------------------------------------
--------------------------------QAAS------LLH---------------
----------------------------QG--------------DAVLLDWTPDAFDSLF
GGKPR---DPEELRGRPTYLSIKNVFDHSMVA---S-QKKPKQSDVTLDQCLDEFSKEEI
LSRADSWFCPQCKTHVSATKKFELWRTPDIMVVQLKRFSQFRGRDGHKISTVINFPFEGL
DLSHRV----QGPT----------------DGKSAVYDLIAVDNHIGGMGGGHYTAYIKD
FVSGAWVYCN--DTSAKTVTNMQSMITAGAYLLFYRRRS--D-RALGNQELRELVEGY--
-RNDSGSVSGSASGSRSPGGSQSPSDDGGRILGSAPR-KG-LSALAG-GLAPRVSRGQDS
LGN--------DLYSSAEEST------------SGSEDGGS-------------------
------------EGKKF-----GLEHEDGG-SQVDSFN-KLTEPSWSFDAAHDMSQI---
-----------SSGNAAAAAE---DGL-----FEGRCPWG--------------------
------DGMDIDPPFQ-----------------------FGLTS----------------
----------------GGEGEDSSDDLPVVELRVGSEEV-MPSDP---------------
-----
>XP_038924702_Penicillium_roqueforti
MADSRTDMRSDRVWSYQMDDILCDRDSVNIYASLTLSEKLDLDTESISPTRSSNYSCDIS
SSST-----------------------------------------------------IPS
VTTIRRKLVATMSYSPGRLERAQQVFEHSMSKFCMLPHLAGPYHLRERALKRAAVVGSWH
DNDKDKDYQPSSKRTPTKRKLSLFHEDYHGPRSDKRARSLSPISIFRSRMSAGTESEYYV
PPWTPSQHS--EPDSWDRYWTVNPEIDTPNSQYGLQTYN--DDVLPESPQTNDTTEVEAE
ASESTGDVLPPDSELRLRECAACQELGFECSLKSNPDPFAYPCTICEIDDVFCVVSPPPK
WKQTCECCKGQ-NKEICSYRYADYDHSQPCLPCRNHGFECVAGPARHAPFALLATSEPSE
PSSSP-VYSPAPSNSTDGTPEPDVSEVSKPSEQLSSPIQPKTQIP---------------
------------------------------------EINPTKGNSWETSSPLFSSAHPSV
AEGPKPHEVIVITDSDDETPNTPKRQGSPIYISDSL-ESPTRTTPSNTIPS-QYANTHRI
WTELAHPVVFLANEQ--DEDPPCHWCNNFAYGITGLGPRNPEVCTLDNGTIIELQDGHIA
EGKEQSRMCVFCTWNRCKIIQCSHDTLHLLPVPLSTKDQMRT-DAAALLEEASEALTDPE
TGKAGPVFRTSPYQWCSLCREPAFGSCQAVQPVNVYA-----------------------
------------------------------------------------------------
----------------------------ELIATTSSPKRRKVSPEPRTSPG---------
----------------LRAQRHGRSVPP-HSRHTSSSSSSRGQSSSLSPPRYVPAHLQFQ
SGS---------------PPGRSLTPATATAGLTLSSDHSDMPSDTREG-----TP-PTH
GRSPSPGE----------------------------------------------------
----------------------------------------------KCPASEITDS----
------------------------------------------------------------
------------------------------------------------------------
----------------DPEGGVSTGF-NPTRTYIIPRTCD--GT----------------
-------------------------------------------NDEPPYPTTSSNEKTG-
--PASSAGERSRPAS-PKSDD--------IPT----------------------------
------------------------------IDDQVAEVNALM---TAPLKDGQ-KGFVVS
MAWLKKVLARTTAHAD--HTDKGPLE-DV-GPVDNMNIMLDTDPATPTFKDETGEVFVPM
RPGLHDALDFAIIPQHGWDLIQKWYGLADQS-PIIIRYAHNTNQPGD-TENIEYETYPPI
LTIFKLSNP--------------------------AVGTTPTILRQTVKPSVKILASRQT
NYQKWLRDAKEQTGVDMS----TKVRVWKILQLPQSTTASALATPAVSRSQSPAPPLALI
S-------------------DPNDKLLFDLNAFL-ELPEGSHRVLLDGVKDQTHNANYNG
RM-TLDMAGLAA-ANCVVLEEQVGG-SKG-GEWVSEASAKTLKSLGIPVDQPKKDTASKA
AVAKATPKS--TQASGRSTPTLAPDPIRGLISRGRKGR-Q-------------LIVGLQN
LGNTCYMNSALQCVRSIEELSYYFLSGLYKPELNPNNVLGCGGAIAKQWANLLQELY---
-------KSDPQ------PR----CVNPSRFRAAAGRQREEFAGYDQHDSQEFVMFLLDA
LSEDLSRIIGSKPSTVIPD--STDEMIHDRKALEDFGKKCWELYEARNASVITDLFAGMY
KSTLICHNCEKTSIIMDPFTMVTVPIPTGPTLINRTINFYPLD--------------GP-
-PVSLKVRLD-ENDTLKDWKNFVGQKVG-VNAEQIFAAETLHNSFWQILCDDDYTFGSL-
----RIS-QEDTVVFFDLGPLPASTNSSD-----------------------TTSDGDAI
LVPVFHRKL---VPRKDREPTRELFGIPSFIRLSS---DETQNLEAIYRKLLTQANNLT-
--T-------HDILAVEEKTTDDNAA-------DDSD---TVVTNEDDARSADSRIK---
-------------------------TSSVDGEDSI--VDISMQAEQAPKP----------
------AESSDE----SDSDSESVESPRHPLAGKIPASLLSLFDATVMS-TNATLPDG-R
N-ISTL--KK--------------YPSISSRI------PSPPT---------------ST
KGS-DAL-------------------SKSSAD----DNAEDDVDTDESDVTPN-------
------------------------------------------------------------
--------------------------------SALP------LLH---------------
----------------------------QG--------------DAILLDWTPDAFDALF
GGKLR---DPEELRGCPTYMSIKNVYDHTMAV---S-QKKPKQTNVSLDQCLDEFSKEEI
LSRADSWFCPQCKTHVSATKKFELWRIPDIMVIQLKRFSQFRGRHGHKISTLIDFPFEGL
DLSSRV----EGPA----------------NGKSAVYDLIAVDNHMGGMGSGHYTAYIKD
FVSGAWVYCN--DTSATTVTNMQSIITSGAYLLFYRRRS--D-RAFGNQELRDLVEGY--
-RNRAGSVSGSSSGSRSPGGSQSPSEDGGRAIGSAPR-KV-SSALARAGVAPRVSRGQDS
LGN--------DLYSSVEEST------------SGSEDGGS-------------------
------------EDCRW-------------------------------------------
------------------------------------------------------------
------------------------------------------------------------
------------------------------------------------------------
-----
>XP_002558096_Penicillium_rubens
------------------------------------------------------------
------------------------------------------------------------
------------------------------------------------------------
------------------------------------------------------------
------------------------------------------------------------
------------------------------------------------------------
------------------------------------------------------------
------------------------------------------------------------
------------------------------------------------------------
------------------------------------------------------------
------------------------------------------------------------
------------MW---------------IALDFLPVEFVHILNPLVLPPKGS-------
--KGAALIPFSIFPWLP-------------------------RAATRGA-----------
------------------------------------------------------------
----------------------------QLIATTSSPKRRKVSPEPRTSPG---------
----------------LRARRHGRSE-H-HSRHT-SSSSSRGQSSSSSPPRYVPAHLQFQ
SGS---------------PPGRSLTPATATAGLSLSSDHSDMPSDTREG-----TP-PTH
GRSPSPGE----------------------------------------------------
----------------------------------------------KRPASEITDS----
------------------------------------------------------------
------------------------------------------------------------
----------------DPEGGVSTVP-NNTRTYIIPRTCD--GT----------------
-------------------------------------------SDESTNPTTLSNGKTE-
--SVPSADEQSRPAS-PKSDD--------TPT----------------------------
------------------------------IDEQVAEVNALM---TAPLKEGQ-KGFVVS
MAWLKKVLARTAAHAD--HTDKGSLEGDI-GPVNNLNIMLDTDPATPNFKDETGETFVPM
RPGLHDALDFAIIPQHGWDLIQKWYGLADQS-PVIIRYAHNISQPGD-TENIQYETYPPI
FTIFKLANP--------------------------AAGTTPTILRQTVKQSVKILASRQT
NYQKWLKDAKEQAGIEMS----TKVRVWKILQLPSSTAASATATPAVSRSQSPAPPLALI
S-------------------NPNDKLLFDLNTFL-DLPEGSHRVLLENVKDQTQNANYNG
RM-TLDMAGLSV-TNCVILEEQVGG-SRG-GEWVSEASAKTLKSLGIPVDQPKTDAATKA
SAAKVALKS--PQPSGRSTPTLPPDPIRGLISRGRKGK-Q-------------LIVGLQN
LGNTCYMNSALQCVRSIEELSYYFLSGLYKPELNPTNVLGCGGTIAKQWANLLQELY---
-------KSDPQ------PR----SVNPYRFRTAAGRQREDFAGYEQHDSQEFVMFLLDA
LSEDLSRIVGSKPATVIPD--STDEMIHDRKALEEFGKKCWDLYEARNASIITDLFAGMY
KSTLICHNCEKTSIIMDPFTMVTVPIPRGPMLINRTIIFYPLD--------------GP-
-PVSLKVRLD-ENDTLKVWKDFVAGKMG-IDGDQIFAAETLHNSFWQTFCDDDDTFGSL-
----RIG-QEDTIVFFDLGPLPEPANSAD-----------------------STSDDDAV
LVPVFHRKL---VPRKNKEATRELFGIPSFIRLSS---EESQDLEAIYRKLLNQANNMT-
--T-------HDLLAAEENRNDDNAT-------DDSD---TVVTNEDDARSADSRIK---
-------------------------TTSVDGEDSI--VDISMQAEQAPKP----------
------AEDTDE----SDSDSESVKSPQHPLAGKIPARLLSLFDVTVMS-TNATLPDG-R
N-ISTT--KN--------------YPSISSRI------PSTPT---------------ST
KESDDAS-------------------SKNSAD----DNVDDDVDTDESDVTPN-------
------------------------------------------------------------
--------------------------------SARS------LLH---------------
----------------------------QG--------------DAILLDWTPDAFDSLF
GGKPH---DSEEIRGRPTYMNIRNVFDHTMTV---S-QKKPKQANFSLGQCLDEFSKEEI
LSQADSWFCPQCKTHVSATKKFELWRTPDIMVVQLKRFSQFRGRNGHKISTVIDFPFEGL
DLSSRV----EGPT----------------GGKSVVYDLIAVDNHVGSMLGGHYTAFIKD
FVTGAWVYCN--DTSAKTVTNLQTIITSGAYLLFYRRRS--D-RALGNQELRELVERY--
-RNQEASDSGSSSGSRSPGGSQSPSEDGGRVLGGAPR-RG-SSALAGAGVAPR-------
------------------------------------------------------------
------------------------------------------------------------
------------------------------------------------------------
------------------------------------------------------------
------------------------------------------------------------
-----
>XP_040818634_Penicillium_solitum
------------------------------------------------------------
------------------------------------------------------------
------------------------------------------------------------
------------------------------------------------------------
------------------------------------------------------------
------------------------------------------------------------
------------------------------------------------------------
------------------------------------------------------------
------------------------------------------------------------
------------------------------------------------------------
------------------------------------------------------------
------------------------------------------------------------
MSRGAALIPSSIFPWLP-------------------------RAATRGA-----------
------------------------------------------------------------
----------------------------QLIATTSSPKRRKVSPEPRTSPG---------
----------------LRARRHGRSEPP-HSRHT-SSSSSRGQSSSLSPPRYVPAHLQFQ
SGS---------------PPGRSLTPATATAGLSLSSDHSDMPSDTQEG-----TP-PTH
GRSPSPGE----------------------------------------------------
----------------------------------------------KRPASEITDS----
------------------------------------------------------------
------------------------------------------------------------
----------------DPEGGVSTVC-NNARTYIIPRTCD--ST----------------
-------------------------------------------NDEPTDPTTSSNDKTG-
--SASSSGEESRPAS-PKLDD--------IPT----------------------------
------------------------------IDEQVAEVNALM---TAPLKDGR-KGFVVS
MAWLKKVLARTTAHAD--HTDKGPLEGDV-GPVNNLNIMLDTDPATPSFKDETGETFVPM
RPGLHDSLDFAIIPQHGWDLILKWYGLADQS-PVIIRYAHNTSQPGD-TEKIEYETYPPI
FTIFKLANP--------------------------AAGTTPTILRQTIKPSVKILASRQT
NYQKWLKDAKEQTGIDMS----TKVRVWKILQLPRSTTASASATPAASRSQSPAPPLALI
S-------------------NPNDKLLFDLNAFL-ELPEGSHRVLLENVKDQTQNANYNG
RM-TLDMAGLSV-TNCVVLEEQVGS-SKG-GEWVSEASVKTLKSLGIPVDQPKNNAVAKV
STAKDAPKS--T-PSGRTTPTPGPDPIRGLISRGRKGR-Q-------------LIVGLQN
LGNTCYMNSALQCVRSIEELSYYFLSGMYKPELNPGNVLGCGGTIAKQWANLLQELY---
-------KSDPQ------PR----SVNPYRFRSAAGRQREDFAGYEQHDSQEFVMFLLDA
LSEDLSRIVGSKPSTVIPD--STDEMIHDRKALEDFGKKCWDLYEARNASVITDLFAGMY
KSTLICHNCEKTSIIMDPFTMVTVPIPTGPTLINRTIIFYPVD--------------GP-
-PVSLKVRLD-EHDTLKTWKDFVAEKMG-IDGERIFAAETLHNSFWQTFCDDDDTFGSL-
----RIT-QEDTIVFYDLGPLPASTNSSD-----------------------AT-DDDAV
LLPVFHRKR---VPRKNKEGTLELFGIPSFIRLSS---EESRDPETIYRKLLAQANNMT-
--T-------QDIFAVEENSHDDNAA-------DDSD---TVVTNEDDARSADSRIK---
-------------------------TSSVDGEDSI--VDISMQTEQGPTP----------
------AEGTDESDSDSDSDSESVKTPQHPLAGKILASLLSLFDATVMS-TPSTLPDG-R
N-ISTL--KT--------------YPSISSRI------PSPAT---------------ST
KGS-DVS-------------------SKSSAD----NNLDDDVDTDESDSTPK-------
------------------------------------------------------------
--------------------------------SAPA------LVR---------------
----------------------------QG--------------DAILLEWTSNAIDSLF
SGKSR---DPEELRGRPTFMNIKNVFDHTMVV---S-QKKPKLSTVSLDQCLDEFSKEEI
LSRADSWFCPQCKTHVSATKKFELWRTPDIMVVQLKRFSQFRGRNGHKISTLIDFPFEGL
DLSSRV----EGPM----------------DGKSAVYDLIAVDNHMGGMGGGHYTAYIKD
FVSGAWVYCN--DTSAKTVTDIRSIITPGAYLLFYRRRS--D-RALGNQELRELVESY--
-RNSEASVSGSSSPSRSPGGSQSPSGDGGRVLGGAPH-KG-SSALAGAGVAPRVSRGQDS
LGN--------DLYSSAEEST------------SGSEDGGS-------------------
------------EGKKI-----DFEHENEG-SQVDSLS-KLTEPSWSFDAAHDISQI---
-----------TGGN--AATE---------------------------------------
------DGMDIDPQFQ-----------------------FGLTS----------------
----------------GGEGEDSSDDLPVVELRVGSEDITMSSDP---------------
-----
>XP_022581803_Penicilliopsis_zonata
------------------------------------------------------------
------------------------------------------------------------
------------------------------------------------------------
------------------------------------------------------------
------------------------------------------------------------
------------------------------------------------------------
------------------------------------------------------------
------------------------------------------------------------
------------------------------------------------------------
--------------------------------------------------LLFRAATRRA
------------------------------------------------------------
------------------------------------------------------------
------------------------------------------------------------
------------------------------------------------------------
----------------------------QLTVTTSSTKRRKFAEPRRPGGTAALPQARHA
DAAGRRPQHRHEPGLS------TSLSSSIPAGTAARSTSDRSSSASP-SPRYIPAHLQDE
VLGI-RTKARPRSPTPESACSA-ESPSTACAGLTLSSDTLADMSGSEKS---------DP
VRSSSPAV----------------------------------------------------
----------------------------------------------KRSADEIDPD----
------------------------------------------------------------
------------------------------------------------------------
-HEQQPRQPQNEEQKADVEMDMGS--EDQ----SVPQRAS----------SVDMMGAEEE
EE---------------------------------EEEAKES-PT-VVYPTPSSMSTYTT
T-SSTRRSSQSQESH-ATHD---------LPS----------------------------
------------------------------IDDQVAHVTRFM---MMPLQEKQ-KGYVIS
SAWLRRVLSRSSTHAE--TGDKTATEGEI-GPVDNSDLVLVTDPV-TSFKDETGEPFVPM
RPGLQISEDYEIVPQEAWDLIMKWYGLASQS-PAIVRYAHNTASGGD-AENVQYEVNPPV
FTILKLSSP--------------------------VAGTTPQTLREKSTLPIKTLASRHT
NFQKWLKEVKGLANIDIT----TKVRVWRILGGLGSAAGSAVMTPVASRSASPAPAASLV
A-------------------SAGNSLALDLNTFL-SLSEGSQRELLEECKDQTNNANYNG
KM-TLDVAGLGG-SDVIVLEERAGG-AN--GDWVSEASKQTLSRLGVPTGAIK---A---
TKLKSD-KS--PASSGRSSPVL--EPIRG---RRKDGKPR-------------GCTGLSN
LGNTCYMNSALQCVRSVEELTYYFLNNMHKKDLNPSNPLAHNGDFAKVYANLLHLIY---
-------D-EAG------QS----SFAPRQLKNTIGRYGPAFSGYGQQDSQEFLLFLLDG
LQEDLNRI-QKKPYIEKPD--STDEMVRNKTALREFADKNWDIYKARNDSVITDLFAGMY
KSTLVCPECDKVSIIFDPFNNLTLQIPI-ENLWSKEIFFFPLN--------------GK-
-PVLVDVEID-KNASVKALKELIAKKVG-SDAQRLVMAEIYKYKFYRMF-DNTSSIAEL-
----QIN-TNDDIGIYELESVPTNYNPDK-VKKSFSMYSFN-SSQNEEVPSFKSPKADRL
LVPIFHRAIRP-KANN-RFSQRSLFGAPLYTVISR---EEAYNYDAILKKILAGVATMT-
--T-------RDILHEDASGEENQEAAAATA-AEDSD---TVIMNDDDAESADSKIK---
-------------------------TSSVEGEDGL--VDVSMQDA---------------
------SDVTDPTAT---PQKVEST------GIFIPPALQNLFDVKIVK-SAEVVPLGFQ
S-VDEN--KG--------------YMMMTSRLKAKQPPPGKQP-----------------
-----KR-------------------ERMYPNSTH-QTSRNNSSTDVSKTQQQ-------
------------------------------QQQ---------------------------
--------------------------QA----EKGP------LIR---------------
----------------------------PG--------------EGIVLDWNEKAYDALF
GGDAR---DPGSLRGGPTWTHVEHLPDPELKARRDL-RHRRKKRGVTLNECLDEFNKEEI
LSENDAWYCPRCKEHRRASKKFELWKTPDILVMHLKRFSASRGFRD-KIDVLVDFPVEGL
DMTGRV----ENPE----------------EDKSLVYDLFAVDNHYGGLGGGHYTAFAKN
FINDEWYEYN--DSHVSKVSDPQRVVTPAAYLLFYRRRS--E-RPLGGKVLEEITES--S
-TRPPTSEADSPAQSR----GTSP-SGEGKRLGGSSR-NGSSSALAGVGAAHQAGGG---
-----------GLRTEIQAKT------------NSSRNEED----DDELPG-YSNNPASG
EQILAKGSNLTEEGMD---FDDDNDF-DGGAPLHSSFGLSNDQPMWSFDRLSEDADVHHG
PLSSQMLVTNHTPSRPGSDDDREGEDEDLFDDN-ASNTA--VGGG---------------
------DLSDSDTRLVGLTDS-PD------P-G----AAF-GATSFEDI--PPQ------
----------------LDDDED--EELPVVELRVHDEEKLDSD-----------------
-----
>XP_016617116_Cladophialophora_bantiana
------------------------------------------------------------
------------------------------------------------------------
------------------------------------------------------------
------------------------------------------------------------
------------------------------------------------------------
------------------------------------------------------------
------------------------------------------------------------
------------------------------------------------------------
------------------------------------------------------------
------------------------------------------------------------
------------------------------------------------------------
------------------------------------------------------------
------------------------------------------------------------
------------------------------------------------------------
--------------------------------MPASSQKL--------------PNHQN-
-----------------------------------------------------------Q
HLSQ----------------------------------------SKDDL--------GRH
LRSASPAV----------------------------------------------------
----------------------------------------------KRPASDMGAQ----
------------------------------------------------------------
------------------------------------------------------------
---------DRESYNSDVEMGEGQLPR--SGPGLTPVNPD-NAP----PATQDTLKAKQQ
DTGLRHRDI--LA-TNRLTHTSDPRAVQQS-AASLSDNSGSS-TTDSLFPSPSNRST---
--AATSLNAD---VP-PTATS--------IPS----------------------------
------------------------------IDDQIAQVTTLW---QKELEEGQ-KGYVIS
AKWFQKVQARGSLPADVGKIEKSATEGEI-GPVDNSDIAMVIDED-VKLTDEAGEKYVPL
RPGLTLDEDYRVFPQEAWDLIMSWYGLAKDS-PIITRYAHDWSGADAAMPNVTWELNPPL
FSFLKVPSE--------------------------H---TTQTQREKDLPPQRMIASKKT
LCNDWLKEGKKLLHIDMN----TKVRVWRILGGMKNATASGGLTPSASRSASPAPGTEIV
A-------------------TAGDRMLLDVNTFI-HLQVGEHRELLTEIKDNTANPNYNG
KTSTLSLVGLGRNEEVIVLEEQKTG-K---DEWPSESSKLSLSR----------------
-GIKGAAKN--LTPSGRSSPAP-GMMTRG--RQKRDGRPR-------------GITGLSN
LGNTCYMNSALQCIRSVEELTQYFLHDQWKQDLNVDNPLGHHGEIAKAYANLLHQIY---
-------E-ENA------SS----T-NPSRFKATIGKYGSSFSGYQQQDSQEFLLFLLDG
LQEDLNRI-HKKPYIEKPD--STDEMVHDSAALQAFAHKNWEIYKARNDSVITDLFAGMY
KSTLTCPVCNKVSIIFDPFNNLTLQLPI-ENNWQKEILYFPLH--------------KR-
-PIRIDIDID-KHSTVKALKEFVASRTH-ADVERLLVAESYKNKIYKIF-DNNIVISEA-
----NIQ-PNDIICMYELESIPTNYNPNK--VRKFSLYMVK-NDADDDLVDADSPEADRL
LVPMYNRLV---KN-SGRVSSKPFFGQPMYLVLSR---EDRSTYDGVLKKILGNVTGMT-
--T-------KRILDEEYNPSDDGMG----T-PEGSD---TMVMTDDMSSSGSGLPT---
-------------------------ASSVQGEDGL--VDVSMRDA---------------
------SQAPELRPQ---SAGPGLQKLLQS-NSHVPRRFQQLFDVQVTS-TGEGIPTGWN
Q-ISES--GE--------------YESIKNRI------PKPVA-RSMRSGGGLGLAS-GE
SGSAESD-------------------DELA-DVEN-DDTPMDSNESGSE--ASPV-----
-----------------------FPSGP--DSESEFQEPQEILPSRNKKALKFGKN-KNR
GKFSGRRT-HRRSPL--PP--PQPLSKV----QDGD------LIR---------------
----------------------------PG--------------EAIILDWSQEGYDALF
GGSED---GSENFRGLPTWKSVGLLPDQEIAAKREQ-RNNRKKNGITLVDCLNEFGKSET
LSEQNAWYCPRCKEHRRADKMFELWKAPDILVMHLKRFSSNRNFRD-KLEVRVDYPTEGL
DLSEMV----RDQQ----------------DGKSLIYDLIAVDNHYGGLGGGHYTAYAKN
FYNNSWYEYN--DSHVSSKTDPSSVVTSAAYLLFYRRRA--E-NPLGGPKLQELLQESNT
NSNDAAADSELPQDSR----DSSPMTGEGRRLGDSSH-NGSSSAFP-VGHGHRVGVGPGG
SAPGEGSRQTRGLLAGTESPP------------SLMLPTAASSGGEHEQPPGYDD----A
PADIDVD-----EGV-------SMDFQ------------WS-EPAWGFGRL---ETS---
-----------TQRAPANSEE-----EGMFGDKGSSNDSTRVEGNDCSPAPSFTDID--D
EGSIHHDANDSDIALYSSDAG-PIMHHEDFGHG----RGARESA-------PPPDEIASG
IGMSGRGMSVPVNMNVHDDSDD-VDDPPIMELQADPANNNELRFNPAP------------
-----
>XP_008722499_Cladophialophora_carrionii
------------------------------------------------------------
------------------------------------------------------------
------------------------------------------------------------
------------------------------------------------------------
------------------------------------------------------------
------------------------------------------------------------
------------------------------------------------------------
------------------------------------------------------------
------------------------------------------------------------
------------------------------------------------------------
------------------------------------------------------------
------------------------------------------------------------
------------------------------------------------------------
------------------------------------------------------------
--------------------------------MPASSQNNKT------------PN----
-----------------------------------------------------------Q
HLSE-----------------------------------------KDEL--------GR-
LRSASPAV----------------------------------------------------
----------------------------------------------KRPASDMGAQ----
------------------------------------------------------------
------------------------------------------------------------
---------DRESYNSDVEMGDGQPPA-DAGPGVTPIKPDSPTTTGTGTGIQDR-KAKQQ
DTGERHRQMPNLA-ASDLVYTSDARAVQQGAAASISDNSGSS-TSDSLVPSPSNRST---
--AATSLSSD---VP-PTAAS--------IPP----------------------------
------------------------------IDEQIAKVTELL---QKELQEGQ-KGYLIS
AKWFQKVQARGSVPVDVK--DKSATEGEI-GTVDNSDIAMVIDAD-AKLVDEAGENYVPL
RPGLAMDEDYRVFPQEAWALIISWYGLQKNS-PVITRYAHDWSASDAAMPNVTWELTPPI
FSFLKVPSE--------------------------H---TTQTQREKDIPPQRMVASKKM
LANDWLKKGKQLLNIDMN----TKVRVWRILGGLKNSSSSGILTPAASRSASPAPGVEIV
A-------------------TAGDRMLLDVNTFA-HLQLGEHRELLTDIKDNTANPNYNG
KSLTLQVVGLGRNEEVIVLEEQKSG-K---EEWPSESTKLSLSK----------------
-SLKATGKS--LTPSGRSSPAP-GMMTRG--RQKANGRPK-------------GITGLTN
LGNTCYMNSALQCLRSVPELTNYLLADLWKKDLNVDNPLGYHGEVARAYANLMHQIY---
-------E-ENA------SS----T-SPAKFKATVGRHNSNFSGYQQQDSQEFLLFLLDA
LQEDLNRK-KKKPYFEKTD--STDEMVHDTAALQAFADKNWYEHEARNDSVITDLFTGMY
KSTVTCPVCDKVSITFDPFLNLTLHLPI-ENNWSKEILYFPLH--------------KK-
-PIRIDVDID-KHSNFRQLKEFVASRTH-AEVNRLVVAESYKNKIYKIF-DNNSGISES-
----SIQ-TNDIICVYELESVPTNYNPDK--VKKYQVYLSK-D--EDELVEEDSPGADRL
LVPLYHRLV---RAPGARVGSKPFFGQPTYLVLTR---ADRATYDGVMKKILGNVAGMT-
--T-------KRIFDEDFDASEDGVA----T-PEDSD---AMITTDDLSSSGSGLPT---
-------------------------ATSVQGEDGL--VDVSMRDA---------------
------SQAPEASPG---STETGLQKLLQP-GATIPAHFKHLFDVQVAS-TGEGIPTGWN
Q-ISES--GE--------------YESIKKRI------AKSGSHRPNQPNSAVNAYD-ED
TASAESE-------------------DDLA-DNENDDDTPIESNDSGSD--ASPV-----
-----------------------LPVLD--EPENDFSEPQEILPPRSKRAQRRAKNSKHR
GKFNKRE--KRRSPA--PPPQPQPVPKG----AGGA------LIR---------------
----------------------------PG--------------EAIILDWTQEGYDALF
GGSEE---DSDGMRGTPTWKGVELLPDEEVLAKRQL-RNNRKKNGISLEDCLNEFGKSET
LSEQNAWRCPRCKEHRRANKMFELWKSPDILVMHLKRFSANRNFRD-KLEVRVDYPTDGL
DLSGMV----RDQQ----------------DGKSLIYDLIAVDNHYGGLGGGHYTAFAKN
ADNGGWYEYN--DSHVSSKTDARSVVTSAAYLLFYRRREDPD-HPLGGPKLQEALQEAS-
-NNYGAADSEMPQDSR----ESSPVTGEGRRLGDSSH-NGLSSALQ-VGHGHRVGAGPAG
SALA-GNQQARGLLAGTESPP------------SLMLGPAPSSGGDDMLPDYSDS----A
IADDGID-----EGVA---DVTSGGFQ------------WQVTQPWSFQGL---------
-----------PPKQPANSED-----GDRYADNRSSNDSTRVEGGEASPPHSNFDSEGGD
EGSIHHNPDDIDNPLYSSQMG-PIMHHEDFMHS----RGARESA-------PPPDEVPAA
IG-SGRGMSMPVDISMADEDD---DDPPVVELQADPADN-ELRFNPAT------------
-----
>XP_016255597_Cladophialophora_immunda
------------------------------------------------------------
------------------------------------------------------------
------------------------------------------------------------
------------------------------------------------------------
------------------------------------------------------------
------------------------------------------------------------
------------------------------------------------------------
------------------------------------------------------------
------------------------------------------------------------
------------------------------------------------------------
------------------------------------------------------------
------------------------------------------------------------
------------------------------------------------------------
------------------------------------------------------------
--------------------------------MPASSQKL--------------PNHQN-
-----------------------------------------------------------Q
HLSQ----------------------------------------SKDDL--------GRH
LRSASPAV----------------------------------------------------
----------------------------------------------KRPASDMGAQ----
------------------------------------------------------------
------------------------------------------------------------
---------DRESYNSDVEMGEGQIPG--SGSGFTPVNPD-TAP----TGSQDTLKAKQQ
DTGSRHRDI--LA-TNRLTHTSDPRAVQQS-AAALSDNSGSS-TTDSLFPSPSNRST---
--AATSLNAD---VL-PTATS--------IPP----------------------------
------------------------------IDDQIAQVTALW---QKELEEGQ-KGYLIS
AKWFQKVQARGSLPADVGKIEKSATEGEI-GPVDNSDIAMVIDED-VKLTDEAGEKYVPL
RPGLTLDEDYRVFPQEAWDLIISWYGLAKDS-PVITRYAHDWSGAEAAMPNVTWELNPPL
FSFLKVPSE--------------------------H---TTQTQREKDLPPQRMIASKKT
LCNDWLKEGKKLLHIDLN----TKVRVWRILGGLKNATASGGLTPSASRSVSPAPGAEIV
A-------------------TAGDKMLLDVNTFV-HLQVGEHRELLTEIKDNTANPNYNG
KTSTLSLVGLGRNEEVIVLEEQKSG-K---DEWPSESSKLNLTK----------------
-GIKGAAKN--LTPSGRSSPAP-GIMTRG--RQKRDGRPR-------------GITGLSN
LGNTCYMNSALQCIRSVEELTQYFLHDQWKQDLNVDNPLGHHGEIAKAYANLLHQIY---
-------D-ENA------SS----T-NPSRFKATIGKYGSSFSGYQQQDSQEFLLFLLDG
LQEDLNRI-QKKPYIEKPD--STDEMVHDSAALQSFAQKNWEIYKARNDSVVTDLFAGMY
KSTLTCPVCNKVSIIFDPFNNLTLQLPI-ENNWQKEILYFPLH--------------KR-
-PIRIDIDID-KHSTIKALKEFVALRTH-ADVERLLVAESYKNKIYKIF-DNNIVISEA-
----NIQ-PNDIICMYELESVPTNYNPNK--ARKFSLYLTK-SDADDDLVDADSPEADLL
LVPVYNRLV---KNPSARVASKPFFGQPTYLVLSR---EDRSTYDGVLKKILGNVTGMT-
--T-------KKILDEEYNPSEDGVG----T-PEGSD---TMVMTDDMSSSGSGLPT---
-------------------------ANSVQGEDGL--VDVSMRDA---------------
------SQAPELRPQ---PTDAGLQKLLHS-NSPIPRRFQQLFDVQATT-TGEGIPTGWS
Q-ISES--GE--------------YECIKNRI------PKPVS-RSTKSTGALALAN-GE
SGSAESD-------------------DELA-DVEN-DDTPMDSNESGSE--ASPV-----
-----------------------IPSGP--DSESELQEPQEILPSRNKKANKYGKN-KNR
GKFSARRA-HRRSPL--PP--PQPLPKA----QTGD------LIR---------------
----------------------------PG--------------EAIILDWSQEGYDALF
GGGDD---GVEGFRGLPTWKSVGLLPDAEIAAKREQ-RNNRKKHGITLVDCLNEFGKSET
LSEQNAWYCPRCKEHRRADKMFELWKAPDILVMHLKRFSSNRNFRD-KLEVRVDYPTEGL
DLSEMV----RDQQ----------------DGKSLVYDLIAVDNHYGGLGGGHYTAYAKN
FYNNSWYEYN--DSHVSSKTDPRSVVTSAAYLLFYRRRS--E-HPLGGSKLQELLEESNT
NNNDAAADSELPQDSR----DSSPVTGEGRRLGDSSH-NGSSSAFP-VGHGHRVGVGPGG
SAPGEGSRQTRGLLAGTESPP------------SLMLPTAASSGGEFEQPPGYDD----A
PAEADVD-----EGV-------SMDFQ------------WS-QQTWDFARL---ETS---
-----------TQRAPANSEE-----EGMFGDKGSSNDSTRVEGNDCSPAPSFTDVE--D
AGSIHHNPDD-DIALYSSEAG-PVMHHEDFGHN----RGTRESA-------PPPDEIASG
IGTSGRGMSRPVNMSVHDDNDD-VDDPPVMELQADPANNNELRFNPAA------------
-----
>XP_007745355_Cladophialophora_psammophila
------------------------------------------------------------
------------------------------------------------------------
------------------------------------------------------------
------------------------------------------------------------
------------------------------------------------------------
------------------------------------------------------------
------------------------------------------------------------
------------------------------------------------------------
------------------------------------------------------------
------------------------------------------------------------
------------------------------------------------------------
------------------------------------------------------------
------------------------------------------------------------
------------------------------------------------------------
--------------------------------MPASSQKL--------------PNHQN-
-----------------------------------------------------------Q
HLSQ----------------------------------------SKDDL--------GRH
LRSASPAV----------------------------------------------------
----------------------------------------------KRPASDMGAQ----
------------------------------------------------------------
------------------------------------------------------------
---------DRESYNSDVEMGEGQLPR--SGPGLTPVNPD-HAP----PATQDTLKAKQQ
DTGLRHRDI--LA-TNRLTHTSDPRAVQQS-AASLSDNSGSS-TTDSLFPSPSNRST---
--AATSLNAD---VP-STATC--------IPS----------------------------
------------------------------IDDQIAQVTTLW---QKELEEGQ-KGYVIS
AKWFQKVQARGSLSADVGKIEKSATEGEI-GPVDNSDIAMVIDED-VKLTDEAGEKYVPL
RLGLTLDEDYRVFPQAAWDLIISWYGLAKDS-PVITRYAHDWSGADAAMPNVTWELNPPL
FSFLKVPSE--------------------------H---TTQTQREKDLPPQRMIASKKT
LCNDWLKEGKKLLHIDMN----TKVRVWRILGGMKNATASGGLTPSASRSASPAPGTEIV
A-------------------TAGDRMLLDVNTFI-HLQVGEHRELLTEIKDNTANPNYNG
KTSTLSLVGLGRNEEVIVLEEQKAG-K---DEWPSESSKLSLSR----------------
-GIKGAAKN--LTPSGRSSPAP-GMMTRG--RQKRDGRPR-------------GITGLSN
LGNTCYMNSALQCIRSVEELTQYFLHDQWKQDLNVDNPLGHHGEIAKAYANLLHQIY---
-------E-ENA------SS----T-NPSRFKATIGKYGSSFSGYQQQDSQEFLLFLLDG
LQEDLNRI-HKKPYIEKPD--STDEMVHDSAALQAFAHKNWEIYKARNDSVITDLFAGMY
KSTLTCPVCNKVSIIFDPFNNLTLQLPI-ENNWQKEILYFPLH--------------KR-
-PIRIDIDID-KHSTIKALKEFVASRTH-ADVERLLVAESYKNKIYKIF-DNNIVISEA-
----NIQ-PNDIICMYELESTPTNYNPNK--ARKFSLYMVK-NDADDDLVDADSPEADRV
LVPMYNRLV---KN-SGRVSSKPFFGQPMYLVLSR---EDRSTYDGVLKKILGNVMGMT-
--T-------KRILDEEYSPSDDGMG----T-PEGSD---TMVMTDDMSSSGSGLPT---
-------------------------ATSIQGEDGL--VDVSMRDA---------------
------SQAPELRPQ---SAGSGLQKLLQS-NSQVPRRFQQLFDVQVTS-TGEGIPTGWN
Q-ISES--GE--------------YESIRNRI------PKPVA-RSMRSGGGLGLAN-GE
SGSAESD-------------------DELA-DVEN-DDTPMDSNESGSE--ASPV-----
-----------------------FPSGP--DSESEFQEPQEILPSRNKKALKFGKN-KNR
GKFSGRRT-HRRSPL--PP--PQPLSKV----QDGD------LIR---------------
----------------------------PG--------------EAIILDWSQEGYDALF
GGSED---GSENFRGLPTWKSVGLLPDQEIAAKREQ-RNNRKKNGITLVDCLNEFGKSET
LSEQNAWYCPRCKEHRRADKMFELWKAPDILVMHLKRFSSNRNFRD-KLEVRVDYPTEGL
DLSEMV----RDQQ----------------DGKSLIYDLIAVDNHYGGLGGGHYTAYAKN
FYNNSWYEYN--DSHVSSKTDPSSVVTSAAYLLFYRRRA--E-NPLGGPKLQEMLQESNT
NGNDAAADSELPQDSR----DSSPMTGEGRRLGDSSH-NGSSSAFP-VGHGHRVGVGPGG
SAPGEGSRQTRGLLAGTESPP------------SLMLPTAASSGGEHEQPPGYDD----A
PADIDVD-----EGV-------SMDFQ------------WS-EQAWGFGRL---ETS---
-----------TQRAPANSEE-----EGMFGDKGSSNDSTRVEGNDCSPAPSFTDID--D
EGSIHHDPNDHDIALYSSDAG-PIMHHEDFGHG----RGARESA-------PPPDEIAAG
IGMSGRGMSIPVNMSVHDDNDD-VDDPPIMELQADPANNNELRFNPAP------------
-----
>XP_018692821_Fonsecaea_erecta
------------------------------------------------------------
------------------------------------------------------------
------------------------------------------------------------
-----------MSFTTQTVTETTTTAVMISPTLISDATTTVTCHVSTTLFATFGQTVTIS
SPASPSTTAVTEPTTKYTPIPTTTTQTSTVTLTELEIYLQDDMGSIYSTWIIPFSGSPLP
NATHTGDPGQLVYVVDPDDGGWDHWSTGAKAGMIVGVVLGAILIAAMIFCRIPCLSVACQ
HKMWQDDEDNNPYGSFNNQDSATEPSNPTLSTSYPDSVQPTSPTSYSTSSNQASQFRDDD
DEEQEEEDERQAESGPVPPKGGYDSRVQQILYEQPDLEIVITDAGKSADGGYIVYKIRTG
DIEVARRYSEFSSLRAALINLHPTLIIPPIPEKHTMADYAAKPTKAKEDVGIIDQRKRML
AVFLNRCRRMKEVVEDGVWWRFLDPNSSWNEVLHAHPVSSVPKNNLKAPPLDPANPTPAH
------------------------------------------------------------
------------------------------------------------------------
------------------------------------------------------------
------------------------------------------------------------
----------------------------NWLPIPSSSAKLRPYGPTSSTGTPISPPDQTF
PSVVSHTTPGPQIFGRFPVNAERLSETDLDPYFINFEQNTRELEILLQGSIEKVNRRTIE
HLTK----------------------------------------LSADLAELGARYNGFS
LSEQSPTVAAAIERIGQAVDSTYISTEELSLSLGATFAEPMRESAQFAGVVRNVLKYRVL
KRVQQEMTREDLEKKRYLLDQLERSESEAKRIDAYLAGSTTLASPPRRSTSSASARGPPE
RRDVQHEETESVDSDFPPTHGEPPLSPPSAAQGQPHQNPTSPTTHRKSPSGNFVTNKIFG
SFRHAVNGFVDVDPERTRRDQIGKTRESLSQLEQALEVSEKDVHDATQGVMRDLKRFQKE
KEDDLQRYMDRESYNSDVEMSEGQIPG--SGSGFTPINSD-TMP----SGSQDTLKAKQQ
DTGLRHRDI--RT-TDQLTHTSDARAVQQS-AASSSDNSASSTTTDSLFPSPSNRST---
--AATSLDAD---VP-PTATS--------IPS----------------------------
------------------------------IDDQIAQVTALW---QKELEEGQ-KGYLIS
AKWFQKVQARSSVPGDVGRVEKSATEGEI-GPVDNSDIAMVIDED-ARLTDEAGEKYVPL
RPGLTLDEDYRVFPQEAWDLIISWYGLAKDS-PVITRYAHDWSGADATMPNVTWELNPPL
FSFLKVPSE--------------------------H---TIQTQRESDLPPQRMIASKKT
LCNDWLKEGKKLLHIDMN----TKVRVWRILGGLKNASASGGLTPAASRSASPAPGVEIV
A-------------------TAGDKMLLDVNTFV-HLQVGEHRELLTEIKDNTANPNYNG
KTSTLSFVGLGRNEEVIVLEEQKSG-K---DEWPSESSKLNLAK----------------
-GIRGAAKN--LTPSGRSSPAP-GMMTRG--RQKRDGRPR-------------GITGLSN
LGNTCYMNSALQCIRSVEELTQYFLHDQWKQDLNVDNPLGHHGEIAKAYANLLHQIY---
-------D-ENA------SS----T-NPSRFKAIVGKYGSNFSGYSQQDSQEFLLFLLDG
LQEDLNRI-QKKPYIEKPD--STDDMVHDSAALQAFAQKNWEIYKARNDSVVTDLFAGMY
KSTLTCPVCNKVSIIFDPFNNLTLQLPI-ENNWQKEILYFPLR--------------QR-
-PIRIDIDID-KHSTIKALKEFVALRTH-ADVDRLLVAESYKNKIYKIF-DNNIVISEA-
----SIQ-ANDIICVYELESVPTNYNPNK--PRKFSLYMSR-SDADEDVVDADSPEADRL
LVPIFNRLV---KHP-ARTSSKLFFGQPTYLVLSR---EDRATYDGVLKKILGNVMGMT-
--T-------KSILDEEYNPSDDGIG----T-PEGSD---TMVMTDDMSSSGSGLPT---
-------------------------ATSVQGEDGL--VDVSMRDA---------------
------SQAPELRPQ---PAEAGLQKLLQS-NSPLPRRFQQLFDVQVVA-TGEGVPTGWS
Q-LSET--GE--------------YVSIKTRI------PKPTS-RTMRPTGALAFAN-GE
SGSAESD-------------------DELA-DIEN-DDTPMDSNESGSE--ASPV-----
-----------------------LPSGP--ESESEFQEPQEILPSRNKKAHKYGKN-KNR
GKVSARRP-HRRSPL--PP--PQPIPQA----ETGD------FVR---------------
----------------------------PG--------------EIIILDWSQEGYDALF
GGNED---GSEGFRGLPTWKSVGLLPDPEISAKREQ-RNNRKKNGITLIDCLNEFGKSET
LSEQNAWYCPRCKEHRRADKMFELWKAPDILVMHLKRFSSNRSFRD-KLEVKVDYPTEGL
DLSEMV----RDQQ----------------DGKSMIYDLIAVDNHYGGLGGGHYTAFAKN
FYNNSWYEYN--DSHVSSKPDPRSVVTSAAYLLFYRRRS--D-HPLGGPKLQEALQELNP
NSNDAAADSELPQDSR----DSSPMTGEGQRLGDSSH-NGSSGAFP-VGHGHRVGAGPGG
SAQEEGSRQARGLLAGTESPP------------NLTLPTAASSGGEYEQPPAYDI----P
PPE--ID-----EGV-------GMDFQ------------WS-RQSWDFARLDGTETT---
-----------SQRAPANSEV-----EGVFGDKGSSNDSTRVEGNDCSPVPSFTDLE--D
DGSIHHDPSESDMALYSSEAG-RVLPHEEPGHG----RDARESA-------PPPDEIVSE
VGTSGRGMSMPVTIIVDDDNDD-IDDPPVMELQADPANNHELSFNPAT------------
-----
>XP_022511119_Fonsecaea_monophora
------------------------------------------------------------
------------------------------------------------------------
------------------------------------------------------------
------------------------------------------------------------
------------------------------------------------------------
------------------------------------------------------------
------------------------------------------------------------
------------------------------------------------------------
------------------------------------------------------------
------------------------------------------------------------
------------------------------------------------------------
------------------------------------------------------------
------------------------------------------------------------
------------------------------------------------------------
------------------------------------------------------------
------------------------------------------------------------
------------------------------------------------------------
------------------------------------------------------------
------------------------------------------------------------
------------------------------------------------------------
------------------------------------------------------------
-------------------MGEGQIPG--SGSGFTPVNPD-TVP----AGSQDTLKAKQQ
DTGSRHRDI--LA-TNRLIHNSDPRAVQQSAAASLSDNSGSS-TTDSLFPSPSNRST---
--AATSLDAD---VP-STATS--------IPS----------------------------
------------------------------IDDQIAQVTALW---QKELEEGQ-KGYLIS
AKWFQKVQARGSLPADVGKIEKSATEGEI-GPVDNSDIAMVIDED-VKLTDEAGEKYVPL
RPGLTLDEDYRVFPQEAWDLIISWYGLAKDS-PVITRYAHDWGGADAAMPNVTWELNPPL
FSFLKVPSE--------------------------H---TTQTQREKDLPPQRMIASKKT
LCNDWLKEGKRLLHIDMN----TKVRVWRILGGLKNATASGGLTPSASRSVSPAPGTEIV
A-------------------TAGDKMLLDVNTFI-HLQIGEHRELLTEIKDNTANPNYNG
KTLTLSLVGLGRNEEVIVLEEQKSG-K---DEWPSESSKLNLTK----------------
-GIKSAAKN--LTPSGRSSPAP-GMMTRG--RQKRDGRPR-------------GITGLSN
LGNTCYMNSALQCIRSVEELTQFFLHDQWKQDLNVDNPLGHHGEIAKAYANLLHQIY---
-------D-ENA------SS----T-NPSRFKATIGKYGSSFSGYQQQDSQEFLLFLLDG
LQEDLNRI-HKKPYIEKPD--STDEMVHDSAALQAFAQKNWEIYKARNDSVVTDLFAGMY
KSTLTCPVCNKVSIIFDPFNNLTLQLPI-ENNWQKEILYFPLH--------------KR-
-PVRIDVDID-KHSTIKALKEFVALRTH-ADVERLLVAESYKNKIYKIF-DNNVVISEA-
----NIQ-TSDIICMYELESVPTNYNPNK--ARKFSLYMTK-SDADDEMVEADSPEADRL
LVPMYNRLV---KNPSARVSSKPFFGQPTYLVLSR---EDRSTYDGVMKKILGNITGMT-
--T-------KRIHDEEDSPSDDGLG----T-PEGSD---TMVMTDDMSSSGSGLPT---
-------------------------ATSVQGEDGL--VDVSMRDA---------------
------SQAPELRPQ---PTEAGLQKLLLS-KSPVPRRFQQLFDVQVTS-TGEGIPTGWN
Q-ISET--GE--------------YESIKNRI------PKPVS-RSMKPAGGLGLSN-GE
SGSTESE-------------------DELA-DIET-DDTPMDSNESGSE--ASPV-----
-----------------------FPSGP--DSESELQEPQEILPSRNKKAHKYGKN-KNR
GKFSARRTQHRRSPL--PP--PQPLPKA----QTGD------LIR---------------
----------------------------PG--------------EAIILDWSQDGYDALF
GGSED---GSEGYRGLPTWKSVGLLPDPETAAKREQ-RNSRKKHGITLVDCLNEFGKSET
LSEQNAWYCPRCKEHRRADKMFELWKAPDILVMHLKRFSSNRNFRD-KLEVRVDYPIEGL
DLSEMV----RDQQ----------------DGKSLIYDLIAVDNHYGGLGGGHYTAYAKN
FYNNSWYEYN--DSHVSSKTDPRSVVTSAAYLLFYRRRS--D-HPLGGPRLQELLQESNS
NTNDAAADSELPQDSR----DSSPMTGEGRRLGDSSH-NGSSSAFP-VGHGHRVGAGPGG
SALGEGSQQSRGLLAGTESPP------------SLMLPTAASSGGEYERPPGYDD----A
AAEADID-----EGV-------SMDYQ------------WS-RPTWDFARL---ETS---
-----------TQRAPANSEE-----EGMFGDKGSSNDSTRVEGNHGSPAPSFTDLE--D
NGSIHHDPNDNDLPLYSSEAG-PVMHHEDFAHP----RGARESA-------PPPDEIA--
---SGRGMSMPVNMSLQDDNDD-VDDPPVMELQADPANNNELRFNPAT------------
-----
>XP_016631061_Fonsecaea_multimorphosa
------------------------------------------------------------
------------------------------------------------------------
------------------------------------------------------------
------------------------------------------------------------
------------------------------------------------------------
------------------------------------------------------------
------------------------------------------------------------
------------------------------------------------------------
------------------------------------------------------------
------------------------------------------------------------
------------------------------------------------------------
------------------------------------------------------------
------------------------------------------------------------
------------------------------------------------------------
--------------------------------MPASSQKL--------------PNHQT-
-----------------------------------------------------------Q
HLSH----------------------------------------SKDDL--------GRH
LRSASPAV----------------------------------------------------
----------------------------------------------KRPASDMGAQ----
------------------------------------------------------------
------------------------------------------------------------
---------DRESYNSDVEMGEGQIPGGAGGSGFTPVNPDVAAA----TGAQDTLKAKQQ
DTGLRHRDI--LATTDRLTHTSDPRAVQQS-AASLSDNSGSS-TTDSLFPSPSNRST---
--AATSLNAD---VP-PTATS--------IPS----------------------------
------------------------------IDEQIAQVTALW---QKELVEGQ-KGYLIS
AKWFQKVQARGSLPADVGKVEKSATEGEI-GPVDNSDIAMVIDED-VKLTDEAGEKYVPL
RPGLTLDEDYRVFPQEAWDLIISWYGLAKDS-PVITRYAHDWGGADAAMPNVTWELNPPL
FSFLKVPSE--------------------------H---TTQTQREKDLPPQRMIASKKT
LCNEWLKEGKKLLHIDMN----TKVRVWRILGGLRNASASGALTPSISRSASPAPGAEIV
A-------------------TAGDKMLLDVNTFV-HLQVGEHRELLTEIKDNTANPNYNG
KTSTLSLVGLGRNEEVIVLEEQKSG-K---DEWPSENSKLNLTK----------------
-GIKGAAKN--LTPSGRSSPAP-GMMTRG--RQKRDGRPR-------------GITGLSN
LGNTCYMNSALQCIRSVEELTQYFLHDQWKQDLNVDNPLGHHGEIAKAYANLLHQIY---
-------D-ENA------SS----T-NPSRFKATIGKYGSNFSGYSQQDSQEFLLFLLDG
LQEDLNRI-HKKPYIEKPD--STDEMVEDSAALQAFAQKNWEIYKARNDSVVTDLFAGMY
KSTLTCPVCKKVSIIFDPFNNLTLQLPI-ENNWQKEILYFPLH--------------KR-
-PIRVDIDID-KHSTIKALKEFVALRTH-ADVERLLVAESYKNKIYKIF-DNNVVISEA-
----NIQ-ANDIICMYELESVPTNYNPNK--ARKFSLYMVK-SDAEDEMVDADSPEADRI
LVPMYNRLV---KNPAARVSSKPFFGQPMYVVLSR---EDRSSYDGVLKKILGNVAGMT-
--T-------KRILEEEDNPSDDGVG----T-PEGSD---TMVMTDDMSSSGSGLPT---
-------------------------ANSVQGEDGL--VDVSMRDA---------------
------SQAPELRPQ---PAEAGLQKFMHT-SSPVPRRFQQLFDVQVAS-TGEGIPTGWN
N-ISET--GE--------------YESIRNRI------PKPAS-RSMRPAGASAFAN-GE
SGSAESD-------------------DELA-DAEN-DDTPMDSNESGSE--ASPV-----
-----------------------FPSGP--DSESEFQEPQEILPSRNKKAQKYGKN-KNR
GKFSARRP-HRRSPL--PP--PQPLPKA----QTGE------LVR---------------
----------------------------PG--------------EAIILDWSQEGYDALF
GGSED---SGEGYRGLPTWKSVGLLPDPEITAKREQ-RNSRKKHGITLEDCLNEFGKSET
LSEQNAWYCPRCKEHRRADKMFELWKAPDILVMHLKRFSSNRNFRD-KLEVRVEYPTEGL
DLSEMV----RDQQ----------------DGKSLIYDLIAVDNHYGGLGGGHYTAYAKN
FYNNGWYEYN--DSHVSSKTDPRSVVTSAAYLLFYRRRS--E-HPLGGPKLQELLQDSSS
NSNDAAADSELPQDSR----ESSPMTGEGRRLGDSSH-NGSSSAFP-VGHGHRVGAGPGG
SAQGEGSRQTRGLLAGTESPP------------NLTLPIAASSGGEFEQPPGYDD----A
PAEADVD-----EGV-------SMDFQ------------WS-QQTWDFARL---EAS---
-----------TQRVPANSED-----EGMFGDKGSSNDSTRVEGHDGSPAPSFRDIE--D
DGSIHHDPNDNDSPLYSSEAG-PVLHHEDFGHG----RGTRESA-------PPPDEITSS
IGTSGRGMSMPVHMSVQDDNDD-VDDPPVMELQADPANNNELRFNPAA------------
-----
>XP_022499673_Fonsecaea_nubica
------------------------------------------------------------
------------------------------------------------------------
------------------------------------------------------------
------------------------------------------------------------
------------------------------------------------------------
------------------------------------------------------------
------------------------------------------------------------
------------------------------------------------------------
------------------------------------------------------------
------------------------------------------------------------
------------------------------------------------------------
------------------------------------------------------------
------------------------------------------------------------
------------------------------------------------------------
------------------------------------------------------------
------------------------------------------------------------
------------------------------------------------------------
------------------------------------------------------------
------------------------------------------------------------
------------------------------------------------------------
------------------------------------------------------------
-------------------MGEGQIPG--AGSGFTPVNPD-TVP----TGSQDTLKAKQQ
DTGSRHRDI--LA-TNRLIHNSDPRAVQQSAAASLSDNSGSS-TTDSLFPSPSNRST---
--AATSLDAD---VP-STATS--------IPS----------------------------
------------------------------IDDQIAQVTALW---QKELEEGQ-KGYLIS
AKWFQKVQARGSLPADVGKIEKSATEGEI-GPVDNSDIAMVIDED-VKLTDEAGEKYVPL
RPGLTLDEDYRVFPQEAWDLIISWYGLAKDS-PVITRYAHDWGGADAAMPNVTWELNPPL
FSFLKVPSE--------------------------H---TTQTQREKDLPPQRMIASKKT
LCNDWLKEGKRLLHIDMN----TKVRVWRILGGLKNATASGGLTPSASRSVSPAPGAEIV
A-------------------TAGDKMLLDVNTFI-HLQIGEHRELLTEIKDNTANPNYNG
KTLTLSLVGLGRNEEVIVLEEQKSG-K---DEWPSESSKLNLTK----------------
-GIKSAAKN--LTPSGRSSPAP-GMMTRG--RQKRDGRPR-------------GITGLSN
LGNTCYMNSALQCIRSVEELTQFFLHDQWKQDLNVDNPLGHHGEIAKAYANLLHQIY---
-------D-ENA------SS----T-NPSRFKATIGKYGSSFSGYQQQDSQEFLLFLLDG
LQEDLNRI-HKKPYIEKPD--STDEMVHDSAALQAFAQKNWEIYKARNDSVVTDLFAGMY
KSTLTCPVCNKVSIIFDPFNNLTLQLPI-ENNWQKEILYFPLH--------------KR-
-PVRIDIDID-KHSTIKALKEFVALRTH-ADVERLLVAESYKNKIYKIF-DNNIVISEA-
----NIQ-TNDIICMYELESVPTNYNPNK--ARKFSLYMTK-SDADDEMVEADSPEADRL
LVPMYNRLV---KNPSARVASKPFFGQPTYLVLSR---EDRSSYDGVMKKILGNITGMT-
--T-------KRIHDEEDSPSDDGLG----T-PEGSD---TMVMNDDMSSSGSGLPT---
-------------------------AISVQGEDGL--VDVSMRDA---------------
------SQAPELRPQ---PTEAGLQKLLQS-KSPVPRRFQQLFDVQVAS-TGEGIPTGWS
Q-ISET--GE--------------YESIKNRI------PKPVS-RSVKSAGGLGLAN-GE
SGSAESE-------------------DELA-DIET-DDTPMDSNESGSE--ASPV-----
-----------------------FPSGP--DSESELQEPQEILPSRNKKAHKYGKN-KNR
GKFSARRTQHRRSPL--PP--PQPLPKA----QTGD------LIR---------------
----------------------------PG--------------EAIILDWSQDGYDALF
GGSED---GSEGYRGLPTWKSVGLLPDPEIAAKREQ-RNSRKKHGITLVDCLNEFGKSET
LSEQNAWYCPRCKEHRRADKMFELWKAPDILVMHLKRFSSNRNFRD-KLEVRVDYPTEGL
DLSGMV----RDQQ----------------DGKSLIYDLIAVDNHYGGLGGGHYTAYAKN
FYNNSWYEYN--DSHVSSKTDPRSVVTSAAYLLFYRRRS--D-HPLGGPRLQELLQESNS
NNNDAAADSELPQDSR----DSSPMTGEGRRLGDSSH-NGSSSAFP-VGHGHRVGAGPGG
SALGEGSQQSRGLLAGTESPP------------SLMLPTAASSGGEYERPPGYDD----A
AAEADID-----EGV-------SMDYQ------------WS-RPTWDFARL---ETS---
-----------TQRAPANSEE-----EGMFGDKGSSNDSTRVEGNHGSPAPSFTDLE--D
NGSIHHDPNDNDLPLYSSEAG-PVMHHEDFAHP----RGARESA-------PPPDEIA--
---SGRGMSMPVNMSVQDDNDD-VDDPPVMELQADPANNNELRFNPAT------------
-----
>XP_013281747_Fonsecaea_pedrosoi
------------------------------------------------------------
------------------------------------------------------------
------------------------------------------------------------
------------------------------------------------------------
------------------------------------------------------------
------------------------------------------------------------
------------------------------------------------------------
------------------------------------------------------------
------------------------------------------------------------
------------------------------------------------------------
------------------------------------------------------------
------------------------------------------------------------
------------------------------------------------------------
------------------------------------------------------------
--------------------------------MPASSQKH--------------PNHQN-
-----------------------------------------------------------Q
NLSQ----------------------------------------SKDDL--------GRH
LRSASPAV----------------------------------------------------
----------------------------------------------KRPASDMGAQ----
------------------------------------------------------------
------------------------------------------------------------
---------DRESYNSDVEMGEGQIPG--SGSGFTPVNPD-TVP----AGSQDTLKAKQQ
DTGSRHRDI--LA-TNRLIHNSDPRAVQQSAAASLSDNSGSS-TTDSLFPSPSNRST---
--AATSLDAD---VP-STATS--------IPS----------------------------
------------------------------IDDQIAQVTALW---QKELEEGQ-KGYLIS
AKWFQKVQARGSLPAGVGKIEKSATEGEI-GPVDNSDIAMVIDED-VKLTDEAGEKYVPL
RPGLTLDEDYRVFPQEAWDLIISWYGLAKDS-PVITRYAHDWGGADAAMPNVTWELNPPL
FSFLKVPSE--------------------------H---TTQTQREKDLPPQRMIASKKT
LCNDWLKEGKRLLHVDMN----TKVRVWRILGGLKNATASGGLTPSASRSVSPAPGAEIV
A-------------------TAGDKMLLDVNTFI-HLQIGEHRELLTEIKDNTTNPNYNG
KTLTLSLVGLGRNEEVIVLEEQKSG-K---DEWPSESSKLNLTK----------------
-GIKSAAKN--LTPSGRSSPAP-GMMTRG--RQKRDGRPR-------------GITGLSN
LGNTCYMNSALQCIRSVEELTQFFLHDQWKQDLNVDNPLGHHGEIAKAYANLLHQIY---
-------D-ENA------SS----T-NPSRFKATIGKYGSSFSGYQQQDSQEFLLFLLDG
LQEDLNRI-HKKPYIEKPD--STDEMVHDSAALQAFAQKNWEIYKARNDSVVTDLFAGMY
KSTLTCPVCNKVSIIFDPFNNLTLQLPI-ENNWQKEILYFPLH--------------KR-
-PVRIDVDID-KHSTIKALKEFVALRTH-ADVERLLVAESYKNKIYKIF-DNYVVISEA-
----NIQ-TSDIICMYELESVPTNYNPNK--ARKFSLYMTK-SDADDEMVEADSPEADRL
LVPMYNRLV---KNPSARVSSKPFFGQPTYLVLSR---EDRSTYDGVMKKILGNITGMT-
--T-------KRIHDEEDSPSDDGLG----T-PEGSD---TMVMTDDMSSSGSGLPI---
-------------------------ATSVQGEDGL--VDVSMRDA---------------
------SQAPELRPQ---STEAGLQKLLLS-KSPVPRRFQQLFDVQVTS-TGEGIPTGWN
Q-ISET--GE--------------YESIKNRI------PKPVS-RSVKPAGGLGLAN-GE
SGSAESE-------------------DELA-DIET-DDTPMDSNESGSE--ASPV-----
-----------------------FPSGP--DSESELQEPQEILPSRNKKAHKYGKN-KNR
GKFSARRTQHRRSPL--PP--PQPLPKA----QTGD------LIR---------------
----------------------------PG--------------EAIILDWSQDGYDALF
GGSED---GSEGYRGLPTWKSVGLLPDPETAAKREQ-RNSRKKHGITLVDCLNEFGKSET
LSEQNAWYCPRCKEHRRADKMFELWKAPDILVMHLKRFSSNRNFRD-KLEVKVDYPIEGL
DLSEMV----RDQQ----------------DGKSLIYDLIAVDNHYGGLGGGHYTAYAKN
FYNNSWYEYN--DSHVSSKTDPRSVVTSAAYLLFYRRRS--D-HPLGGPRLQELLQESNS
NNNDAAADSELPQDSR----DSSPMTGEGRRLGDSSH-NGSSSAFP-VGHGHRVGAGPGG
SALGEGSQQSRGLLAGTESPP------------SLMLPTAASSGGEYERPPGYDD----A
AAEADID-----EGV-------SMDYQ------------WS-RPTWDFARL---ETS---
-----------TQRAPANSEE-----EGMFGDKGSSNDSTRVEGNHGSPAPSFTDLE--D
NGSIHHDPNDNDLPLYSSEAG-PVMHHEDFAHP----RGARESA-------PPPDEIA--
---SGRGMSMPVNMSVQDDNDD-VDDPPVMELQADPANNNELRFNPAT------------
-----
>XP_007753053_Cladophialophora_yegresii
------------------------------------------------------------
------------------------------------------------------------
------------------------------------------------------------
------------------------------------------------------------
------------------------------------------------------------
------------------------------------------------------------
------------------------------------------------------------
------------------------------------------------------------
------------------------------------------------------------
------------------------------------------------------------
------------------------------------------------------------
------------------------------------------------------------
------------------------------------------------------------
------------------------------------------------------------
--------------------------------MPASSQNNKT------------PN----
-----------------------------------------------------------Q
HLSE-----------------------------------------KDEL--------GR-
LRSASPAV----------------------------------------------------
----------------------------------------------KRPASDMGAQ----
------------------------------------------------------------
------------------------------------------------------------
---------DRESYNSDVEMGDGQPPA-AAAPGSTPNKAESPTT--TGTGIQDR-KAKQQ
DTGERHRQIPNLA-AADLVYTSDARAVQQGAAASISDNSGSS-AADSLVPSPSNRST---
--AATSLSSD---VP-PTAAS--------IPS----------------------------
------------------------------IDEQIAKVTDIL---QKELKEGQ-KGYLIS
AKWFQKVQARGSVPVDVK--DKSATEGEI-GPVDNSDIAMVIDAD-AKLVDEAGQNYVPL
RPGLAMDEDYRVFPQEAWALIISWYGLQKNS-PVITRYAHDWSAPDAAMPNVTWELNPPI
FSFLKVPSE--------------------------H---TTQTQREKDIPPQRMVASKKM
LANDWLKKGKQLLNIDMN----TKVRVWRILGGLKNSSSSGMLTPAASRSASPAPGVEIV
A-------------------TAGDRMLLDVNTFA-HLQLGEHRELLTDIKDNTANPNYNG
KSLTLQVVGLGRNEEVIVLEEQKSG-K---EEWPSESTKLSLTK----------------
-NLKATGKS--LTPSGRSSPAP-GMMTRG--RQKANGRPK-------------GITGLTN
LGNTCYMNSALQCLRSVPELTSYLLADLWKKDLNVDNPLGYHGEVARAYANLMHQIY---
-------D-ENA------SS----T-SPAKFKATVGRHNSNFSGYQQQDSQEFLLFLLDA
LQEDLNRK-KKKPYFEKTD--STDEMVHDSAALQAFADKNWYEHEARNDSVITDLFTGMY
KSTVTCPVCDKVSITFDPFLNLTLHLPI-ENNWSKEILYFPLH--------------KK-
-PIRIDVDID-KNSSFRQLKEFVASRTH-AEVSRLIVAESYKNKIYKIF-DNNSGIAES-
----SIQ-TNDIICVYELDSVPTNYNPDK--VKKYQVYLSK-D--EDDLVEEDSPGADRL
LVPLYHRLV---RAPGARVGSKPFFGQPTYLVLTR---ADRATYDGVMKKILGNVAGMT-
--T-------KSIFDEDFDVSDDGVA----T-PEDSD---TMITTDDLSSPGSGLPT---
-------------------------ATSVQGEDGL--VDVSMRDA---------------
------SQAPEAGPG---STETGLQKLLQP-SATVPAHFKHLFEVQVTS-TGEGIPTGWN
Q-ISES--GE--------------YEPIKKRI------PKSGSQRPTQANSALNAYD-DD
AASAESE-------------------DDLA-DNENDDDTPIESNDSGSD--ASPV-----
-----------------------LPILD--EPENDFSEPQEILPPRSKRAQRRAKISKHR
GKFNKRE--KRRSPL--PPPPPQPVPKG----AGGA------LIR---------------
----------------------------PG--------------EAIILDWTQEGYDALF
GGSEG---DSDGMRGTPTWKGVELLPDEEILVKRQL-RNNRKKNGISLEDCLNEFGKSET
LSEQNAWRCPRCKEHRRANKMFELWKSPDILVMHLKRFSANRNFRD-KLEVRVDYPTEGL
DLSTMV----RDQQ----------------DGKSLIYDLIAVDNHYGGLGGGHYTAFAKN
ADNGGWYEYN--DSHVSSKTDARSVVTSAAYLLFYRRREDPD-HPLGGPRLQEALQEAS-
-NDYGAANSEMPQDSR----ESSPVTGEGRRLGDSSH-NGLSSALQ-VGHGHRVGAGPAG
SALG-GNQQARGLLAGTESPP------------SLMLGPAASSGGDDMLPDYSDS----A
IADDGVD-----EAVA---DVTSGSFQ------------WQVTQPWSFQGL---------
-----------PPKQPANSED-----GDRYPDNRSSNDSTRVEGGEVSSPHSNFDSEAGN
EGSIHHNPDDIDNPLYSSQIG-PIMHHEDFVHS----RGARESA-------PPPDEVPAA
IG-SGRGMSMPVDISMADDDD---DDPPIVELQADPADN-ELRFNPAT------------
-----
>XP_016235838_Exophiala_spinifera
------------------------------------------------------------
------------------------------------------------------------
------------------------------------------------------------
------------------------------------------------------------
------------------------------------------------------------
------------------------------------------------------------
------------------------------------------------------------
------------------------------------------------------------
------------------------------------------------------------
------------------------------------------------------------
------------------------------------------------------------
------------------------------------------------------------
------------------------------------------------------------
------------------------------------------------------------
--------------------------------MPASQK----------------------
-----------------------------------------------------------Q
QLSQ----------------------------------------SEDDS--------GRH
LRSASPAV----------------------------------------------------
----------------------------------------------KRPASDMGAQ----
------------------------------------------------------------
------------------------------------------------------------
---------DRETYPSDVEMGEAE------STGTTPFGQD-SAQ------NLN-TKAKQP
DLGLRHRDK--SL-TNSLTHASNPRASQQ-AA---SDKSGSS-NFDSLIPSPSNQST---
--AATSLNTD---AS-VSEAL--------IPP----------------------------
------------------------------IDEQIAKVTQLI---DKELYDGQ-KGYVLS
KKWYQRVQARSSHAGEAGKIDKSATEGEV-GPVDCSDLAMVIEES-GRLLDQGGEPYVPL
RPGLTLSDDFVILPQEAWDMVISWYGLAKDS-PVIARYAIDESVPPS-APHIVWELNPPI
FSFLKVPAE--------------------------H---TAQTQREKDLPPPRLLASKKM
PFMQWLKAGKQLLRININ----TKVRVWRILGGLKSSTASGILTPAASRSASPAPGAEIV
A-------------------SAGDKMLLDVNSFA-ALIVGEQREQVQQ-QDLTADPKYNG
SS-TLGFLGFGR-DDVIVLEEQKSG-K---EDWPSDSVRLSLSK----------------
-GLKKTASA--LTPSGRSSPAP-SMMTRG--RQKRDGRPR-------------GITGLSN
LGNTCYMNSALQCIRSVEELTQYFLHDQWKRDLNVDNPLGHHGEVARAYANLLHQIY---
-------D-ENA------SS----T-NPSRFKSIIGKYGPSFSGYQQQDSQEFLLFLLDG
LQEDLNRI-HKKPYIEKPD--STDEMVHDFAALKEFADKNWEIYKARNDSVITDLFAGMY
KSTLTCPVCQKVSIIFDPFNNLTLQLPI-ENNWQKEILFFPYG--------------NR-
-PIRIDVEID-KHASIKGLKEFIGSRTK-ADVNRLLIAESYKNKIYKIF-NNNTVISEA-
----NIQ-NGDTICCYELESVPTNYNPNK--AKKFSLYSLNSRESDDDLVGETSPAADRL
LVPVYNRLV---KNSGSRIGSKPFFGQPTYVVLSR---EDRSTYDGVLKKILDNVSSMT-
--T-------RGLYEDDKIESEQNDT----T-PEGSD---TVMMADDVSSSGSNLPI---
-------------------------DSSVQGEDGL--VDVSMRDV---------------
------SQGPEPNVD---SPGGSSTQSLQE-KSSISRGLRQLFSIHVAA-TGEGIPTGWN
N-ISET--QE--------------YEAIESRI------PN-VGSRSLKSRRFSSHTN-GD
SESITSD-------------------DDLA-DIEH-EENADDSNGSDSGSNPDRV-----
-----------------------LQMAVEVDSDTDLPSPRDFVKGRNPKSRKAQRQ-QKR
NKALGKR-VPRRTPP--PP--PQPVPKS----QGQG------LVR---------------
----------------------------PG--------------EAIVLDWSQEAYDALF
NGSED---DEEDLRGVATWKNPELLHDADLVARRAQ-RSSRRKHGITLEDCLNEYGKSET
LSEQNAWYCPRCKEHRRAEKMFELWKAPDILVMHLKRFSSNRNFRD-KLEVKVDYPIEGL
DLSSMV----RDQQ----------------DGKSLLYDLIAVDNHYGGLGGGHYTAYAKN
FFNNGWYEYN--DSHVSSKTDPRAVITGAAYLLFYRRRS--D-HPLGGEQLEELLDS---
-QNDAEADSEMPETSR----DSSPVSGEGRRLGDSSH-SGLSSAFA-VGRTHHVGVG--G
SAMDEDN-QDQDLLAVSASQS------------RLIGPVLP----GDELPG-YP------
--E---D-----EGV-------SMEY--PF---------SQP--SWSFDRI----GQ---
------------TQAPAPSED------GMFGDKGSSNDSTRVEGDTGSPAPSLPALD---
------EE-----GIFSDP-----IHGEDFS-T----RTTRESA-------PPP-EVPGV
M------------------DDD-EDDLPVQELRANP-DNDELSFHPAKR-----------
-----
>XP_016264929_Exophiala_oligosperma
------------------------------------------------------------
------------------------------------------------------------
------------------------------------------------------------
------------------------------------------------------------
------------------------------------------------------------
------------------------------------------------------------
------------------------------------------------------------
------------------------------------------------------------
------------------------------------------------------------
------------------------------------------------------------
------------------------------------------------------------
------------------------------------------------------------
------------------------------------------------------------
------------------------------------------------------------
--------------------------------MPASQK----------------------
-----------------------------------------------------------Q
QFSQ----------------------------------------SKDDS--------GRH
LRSASPAV----------------------------------------------------
----------------------------------------------KRPASDMGAQ----
------------------------------------------------------------
------------------------------------------------------------
---------DRETYPSDVEMGDSE------PMGTTPVNQD-STQ------NSN-TKAKQP
DLGLRHRDK--AL-NNSLTHTSNPRSSQQ-AV---SDNSGSS-TSDSLIPSPSNQST---
--ATTSLNTD---ISTTSEAS--------IPP----------------------------
------------------------------IDDQIAKVTQLI---DKELHDGQ-KGYVLS
KKWYQRVQARSSHAGEAGKIDKSATEGEV-GPVDCSDLAMVIEES-TRLVDQEGEPYVPL
RPGLTLSDDFVILPQDAWDMVVSWYGLAKDS-PVITRYAIDESVPPS-APHIVWELSPPI
FSFLKVAAE--------------------------H---TPQTQREKELPPQRLLASKKM
PFMQWLKAGKQLLHININ----TKVRVWRILGGLKSSTASGILTPAASRSASPAPGAEIV
A-------------------SAGDKMLLDVNSFA-ALMIGEQRELVSH-QDLTADPKYNG
SS-TLGFLGFGR-DDVIVLEEQKSG-K---EDWPSDTVKLSLSK----------------
-GLKKTTST--LTPSGRSSPAP-SMMTRG--RQKRDGRPR-------------GITGLSN
LGNTCYMNSALQCIRSVEELTQYFLHDQWKRDLNVENPLGHHGEVAKAYANLLHQIY---
-------D-ENA------SS----T-NPNRFKTIIGKYGPSFSGYQQQDSQEFLLFLLDG
LQEDLNRI-HKKPYIEKPD--STDEMVHDFAALKEFADKNWEIYKARNDSVITDLFAGMY
KSTLTCPVCQKVSIIFDPFNNLTLQLPI-ENNWQKEVLFFPYG--------------KR-
-PIRIDVEID-KHASIKALKEFIATRTK-TDVDRMLIAESYKNKIYKIF-NNNTVISEA-
----NIQ-GGDIICCYELESVPTNYNPNK--AKRFSLYTLNSRDSDDELVDDASPAADRL
LVPMYNRLV---KSPGSRIGSKPFFGQPTYVVFSR---EDRATYDGVLKKILDIVSGMT-
--T-------RDLFEDDKIESEDRAS----T-PEGSD---TVMMADDMSSSGSNLPI---
-------------------------ASSVQGEDGL--VDVSMRDA---------------
------SQGPEPNSE---SPGSTSTQSLQE-KSPISRGLRQLFSIHVAS-TGEGIPTGWN
S-ISET--QE--------------YDMINSRV------PK-VDSRSLKSRRSSGHTN-DD
SDSVTSD-------------------DDLA-DIEH-EDNADDSNGSDSESNADRV-----
-----------------------LHIGADVDSDTDLPSPRDFVKGRNPKSRKAQRQ-QKR
NKNFGKR-AVRRTPP--PP--PQPVPKS----QGQG------LIR---------------
----------------------------PG--------------EAIVLDWTQEAYDALF
TGSDD---DEEDLRGMPTWKDPELFHDADLLARRAQ-RSSRRKHGITLEDCLNEYGKSET
LSEQNAWYCPRCKEHRRAEKMFELWKAPDILVMHLKRFSSNRNFRD-KLEVKVDYPTEGL
DLSSMV----RDQQ----------------DGRSLIYDLIAVDNHYGGLGGGHYTAYAKN
FFNNGWYEYN--DSHVSSKSDPRAVITGAAYLLFYRRRS--D-HPLGGEQLEELLDS---
-QNDAEADSEMPETSR----DSSPVTGEGRRLGDSSH-SGLSSAFA-AGQAHHVGVG--G
SAMDEDN-QDQDLLAGNASQP------------RMIGPVLP----GDELPG-YP------
--E---D-----EGV-------SMEY--PY---------AQP--SWSFDRI----GQ---
------------TQAPAPSED------GMFGDKGSSNDSTRVEGDPGSPASSLPALD---
------EG-----PIFSEP-----INGEDVS-S----RTTRESA-------PPP-GISGV
MD-----------------DDD-EDDLPVQELRANP-DNDELTFHPAKR-----------
-----
>XP_013310302_Exophiala_xenobiotica
------------------------------------------------------------
------------------------------------------------------------
------------------------------------------------------------
------------------------------------------------------------
------------------------------------------------------------
------------------------------------------------------------
------------------------------------------------------------
------------------------------------------------------------
------------------------------------------------------------
------------------------------------------------------------
------------------------------------------------------------
------------------------------------------------------------
------------------------------------------------------------
------------------------------------------------------------
--------------------------------MPASQK----------------------
-----------------------------------------------------------Q
QISQ----------------------------------------SKDDL--------GTH
LRSASPAV----------------------------------------------------
----------------------------------------------KRRASDMGAQ----
------------------------------------------------------------
------------------------------------------------------------
---------DRETYPSDVEMEDSQ------STIFTPVNPD-AAP------NSD-TKAKQQ
DLGQRHRDK--PS-SDSLTHTSDPRAVQQSAA---SDNSGSS-TSDSLVPSPSNQST---
--AGTSLNTD---VP-PCAVS--------IPS----------------------------
------------------------------IDEQIAKVTQLM---DGEPRDGQ-KGYLLS
RKWYQRVQARGSHAGEVGKIDKSATEGEI-GPVDNSDLAMVIEES-TRLVDQAGEPYVPL
RPGLSITDDYVILPQEAWDLVVSWYGLAKDS-PVITRYAIDESVPGT-PPHIVWELSPPI
FSFLKVPAE--------------------------H---TTQTQREKDLPPRRMLASKKK
PFMQWLKAGKELLHINLS----SKVRVWRVLGGLKSSTASGVMTPTASRSASPAPGAEIV
A-------------------SAGDRMLLDVHTFA-ALTVGEQREMLPH-QDLTADPKYNG
SS-TLAFVGLGR-DEVIVLEEQKPG-K---EEWPSESSKLSLSR----------------
-GLKKTANN--LTPSGRSSPAP-GMMTRG--RQKRDGRPR-------------GITGLSN
LGNTCYMNSALQCIRSVEELSQYFLHDQWKKDLNVDNPLGHHGEVAKAYANLLHQIY---
-------D-ENA------IS----T-NPSRFKSVIGKYGSSFSGYQQQDSQEFLLFLLDG
LQEDLNRI-HKKPYIEKPD--STDEMVHDSAALKEFADKNWDIYKARNDSVITDLFAGMY
KSTLTCPVCQKVSIIFDPFNNLTLQLPI-ENNWQKEILYFPLG--------------KR-
-PYRVDVDID-KHSSIKSLKEFIASRTK-ADVDRMVVAESYKNKIYKIF-DNNTIISEA-
----NIQ-SGDIICCYELECIPTNYNPNK--PKKFSLYTLN-RDSEDDLVDDDSPEADRL
LVPMYNRLV---RNPASRVGSKPFFGQPTYLVLTR---QDRATYDGILKKILGNISGMT-
--T-------RNLFEEGEDESEEDAA----T-PEGSD---TVMMGDDMSSSGSNLPT---
-------------------------ASSVQGEDGL--VDVSMRDA---------------
------SQAPEANSE---SPGTNSTQSLHR-KSSIPGALRQLFSIHVAS-TGEGIPTGWN
Q-ISES--QD--------------YDLINTRI------PK-VSPRSAEPSTLSRLAN-GD
TGSVSSD-------------------DELG-DIEH-EDATNDSNESGSETNSGPV-----
-----------------------LQSGA--DSDPDLPPLRDFAKSRNPKSKKFQRQ-QKR
NKALGKR-VPRRTPP--PP--PQPLPKS----TGRG------LIR---------------
----------------------------PG--------------EAIVLDWTQEAHDALF
GGTEE---DESELRGAGTWKSVELLHDEEVLTKRAQ-RSSRKKNGITLEDCLNEYGKSET
LSEQNAWFCPRCKEHRRAEKMFELWKAPDILVMHLKRFSSNRNFRD-KLEVKVEYPTEGL
DLSGMV----RDQQ----------------DGKSLIYDLIAVDNHYGGLGGGHYTAYAKN
FFNNGWYEYN--DSHVSSKTDPRAVVTSAAYLLFYRRRS--E-RPLGGPRLEEILDA---
-SNDAEADSDMPENSR----DSSPVTGEGRRLGDSSH-SGLSSAFA-VGQAHRVGVG--G
SAMEEDS-QDQDLLAGNGSRP------------KSMGPVMS----GDELPG-YP------
--E---D-----EGV-------SMDY--PG---------LGP--GWSFDRL----GQ---
------------TQAPAPSED------GMFGDKGSSNDSTRVEGDAGSPVHSLLELD---
------ET-----PIYSEG-----LTGDEFA-S----RNMRESA-------PPP-QIPGM
M------------------DEG-DDDPPVVELRANP-DNDELTFHQQNQ-----------
-----
>XP_007719451_Capronia_coronata
------------------------------------------------------------
------------------------------------------------------------
------------------------------------------------------------
------------------------------------------------------------
------------------------------------------------------------
------------------------------------------------------------
------------------------------------------------------------
------------------------------------------------------------
------------------------------------------------------------
------------------------------------------------------------
------------------------------------------------------------
------------------------------------------------------------
------------------------------------------------------------
------------------------------------------------------------
------------------------------------------------------------
------------------------------------------------------------
------------------------------------------------------------
------------------------------------------------------------
----------------------------------------------------MGAQ----
------------------------------------------------------------
------------------------------------------------------------
---------DRETYPSDVEMGDGP------ASGFTPVNPD-AAP------NPD-TKAKQQ
DTGLRHREKA-AS-G-SLTQASDPRAVQQQAA---SDNSGSS-TSESLIPSPSNLST---
--AATSLNAD---VP-PTATS--------LPS----------------------------
------------------------------IDEQIAKVTQLA---QQELQDGQ-KGYVIS
AKWLRRVQARGSHVGEAAKIEKSATEGEV-GPIDNSDVAMVMEES-TRLLDEAGEPYVPL
RPGLTLGEDYEIFPQEAWDLIVSWYGIAKDS-PIITRYAHNWSEPGA-IPNVTWELNPPV
FSFLKVPSE--------------------------H---SPQTQRERELPPQRLLASKKK
NFTEWLKEGKRLLNIDVN----TKVRVWRVLGGLKSSTASGVLTPAVSRSASPAPGAEII
A-------------------SAGDRMLLDVNTFV-HLQIGEQRELLNV-PDHTANPKYNG
KS-TLGTVGLGR-DDVIVLEEQKSG-K---DEWPSENPKLSLAK----------------
-GLKTAPKN--LASSGRSSPAP-GMMTRG--RQKRDTRPR-------------GITGLSN
LGNTCYMNSALQCLRSVEELTQYFLHDQWKQDLNVDNALGHHGEVAKAYANLLHQIY---
-------D-ENT------SS----T-NPSRFKAIIGKYGPSFSGYQQQDSQEFLLFLLDG
LQEDLNRI-HKKPYIEKPD--STDDMVQDLAALKAFADKNWDIYKARNDSVVTDLFAGMY
KSTLTCPVCHKVSIIFDPFNNLTLQLPI-ENNWQKEILYFPLH--------------KR-
-PIRIDVDID-KHSSIKGLKEFVASRTH-ADVDRLLAAEAYKNKIYKIF-DNNIIISEA-
----NIQ-PADIICVYELESIPTNYNPNK--ARKFSLYTIG-RDAEDELVAADSPEADRL
LVPMYNRLV---KAPASRVGSKPFFAMPTYLVLTR---EDRATYDGILKKILGNVAGMT-
--T-------RKIFDEGDNASEDGQP----T-PEGSD---TVVMADDTSGSESNVPT---
-------------------------AVSVQGEDGI--IDVSMRDA---------------
------SQAPETMSQ---SSDAGLQHILQS-ASSIPRQLRSLFTIHVAT-TGEGIPTGWN
Q-ISES--QD--------------YEPIINRI------PKAVSHRTKKGSAASEVAN-GD
SGSVTSE-------------------DELA-DIEH-DDATIGSNDSGSDSNSSPP-----
-----------------------LPSGP--DSDTEFPEVQEILKPRQAMSKKAQRH-KNR
GKRYGKR-NQRRTPPPLPP--PQPLPKV----ENGE------LIR---------------
----------------------------PG--------------EAIVLDWTQDAWDGLF
GASEQ---DPLGLRGAPTWKGVELFHDEEVLAKRAQ-RSSRKKNGITLEDCLNEFGKSET
LSETNAWYCPRCKEHRRADKMFELWKAPDILVMHLKRFSSNRNFRD-KLEVKVDYPVEGL
DLSGMV----RDQQ----------------DGKSLIYDLVAVDNHYGGLGGGHYTAYAKN
FFNNSWYEYN--DSHVSAKTDPRSVVTSAAYLLFYRRRS--E-HALGGPRLQELLES---
-GSHGEADSDAAAGSR----ESSPVAGEGRRLGDSSH-NGLSSAYT-AGRGHRVGAD--G
SAAEEES-QDRDLLAVGDSPP------------TLLGPP-A----DEDLPS-YQD----A
L-D---D-----EAV-------AMEDNVPM---------WHQAESWGFDGL----PV---
-----------GPRVPAPSED-----GGMFGDKGSSNDSTRVEGNAGSPAHSLLDLD---
------DADALNDPIYSEA-----NTLEDYG-G----RILRESA-------PPP-EIPDI
V------------------DDD-EDDPPVMELQADPANDGELVFNPASK-----------
-----
>XP_007730601_Capronia_epimyces
------------------------------------------------------------
------------------------------------------------------------
------------------------------------------------------------
------------------------------------------------------------
------------------------------------------------------------
------------------------------------------------------------
------------------------------------------------------------
------------------------------------------------------------
------------------------------------------------------------
------------------------------------------------------------
------------------------------------------------------------
------------------------------------------------------------
------------------------------------------------------------
------------------------------------------------------------
------------------------------------------------------------
------------------------------------------------------------
------------------------------------------------------------
------------------------------------------------------------
----------------------------------------------------MGAQ----
------------------------------------------------------------
------------------------------------------------------------
---------DREAYSSDVEMGEGQ------SSELTTVNSD-AAP------NSD-TKAKQQ
DLGLRHRDK--AA-GLSLTQASDPRTVQQQPT---SDNNGSS-ASESLIPSPSNQST---
--AATSLNTD---VP-PTATS--------MPS----------------------------
------------------------------IDEQIVKVTQLA---QQELHSGQ-KGYVIS
AKWLQRVQARSSQLGEAGKVEKSATEGDI-GPIDNSDLAMVVEES-TRLVDEAGEPYVPL
RPGLTLGEDYEIFPQEAWDLIVSWYGIAKDS-PTLTRYAHDWSEPGA-IPSVSWELNPPI
FSFLKIPSE--------------------------H---TAQTQRERDLPPQRLLASKKK
SFTEWLKAGKRLLNIDIN----TRVRVWRVLGGLKSSTASGILTPVASRSASPAPGAEII
A-------------------SAGDRMLLDVNTFV-HLQIGEQRELLNV-VDHTANPNYDG
KS-TLGTFGLGR-DDVIVLEERKPG-K---DEWPSENPKLTLGK----------------
-GLKTVPKN--LTSSGRSSPAP-GMMTRG--RQKRDTRPR-------------GITGLSN
LGNTCYMNSALQSLRSVEELTQYFLHDQWKQDLNVDNALGHHGEVARAYANLLHQIY---
-------D-EST------SS----T-NPSRFKTTIGKYGPSFQGFAQQDSQEFLLFLLDG
LQEDLNRI-HKKPYIEKPD--STDDMVHDTAALRAFADKNWEIYKARNDSVVTDLFAGMY
KSTLTCPVCDKVSIIFDPFNNLTLQLPI-ENNFQKEILYFPLH--------------KR-
-PIRIDVEIN-KHATFKDLKEYIVTRTH-ADVDRLLVAESYKNKIYKIF-DNNMIISEL-
----TIH-ESDIICAYELESVPTNYNPNK--AKKFSPHTIG-RDAEDELVAQDSPEADRL
LVPMYHRLV---KAPASRVGSKPFFGLPTYLVLTR---EDRATYEGILKKILGNVAGMT-
--T-------RKIFEEGDNASDDGVA----T-PEDSD---TMVVTDDMSSSGSNLPT---
-------------------------AVSARGEDGT--LDVSMRDV---------------
------SQVSETPSQSPVSADASL-SYLHS-HSSIPRQLRGLFTVHVAS-TGEGIPTGWN
Q-ISEA--QD--------------YEDISNRV------PRTVPHRTKKGVGASDAAN-GD
SGSATSE-------------------DELA-DIEH-DDATIGSNDSGSESNASPP-----
-----------------------LPSGP--DSDTEFPDVQEVL--RRPMSKKAQRY-KNR
GKKYGRR-NLRRTPLSPPP--PQPLPKV----KTGN------LVR---------------
----------------------------PG--------------EAIILDWTQDAWDALF
GGSER---EPAELRGAPTWKSVPLFHDEELLARRAQ-RTRRTKNGISLEDCLNEFGKSET
LSETNAWYCPRCKEHRRAEKMFELWKAPDILIMHFKRFSNNRNFRD-KLEVKVDYPVEGL
DLSGMV----RDQQ----------------DGRSLIYDLIAVDNHYGGLGGGHYTAYAKN
FFNNSWYEYNGPDSHVSSKTDPRSVVTSAAYLLFYRRRS--D-HPLGGPKLQELLES---
-SSHTEADSEVPAESP----DSSPVTGEGRRLGDSSH-NGLSSAYT-AGQGHRVGAG--G
SAAEEGS-QDQDLLVGDESPP------------RLLGPP-A----DDELPP-YQV----A
LTD---D-----EGV-------VMEENVPL---------WQQ--TWGFDGL----AS---
-----------GSRVPAPSED-----GGMFGDKDSSNDSTRVEGNVGSPAHSLLDLD---
------VAEDMNDPIYSEP-----ITHEDYG-R----RIVRESA-------PPP-EVPDM
M------------------NDD-EDDPPVMELQADPANNDELVFNPVTK-----------
-----
>XP_009158326_Exophiala_dermatitidis
------------------------------------------------------------
------------------------------------------------------------
------------------------------------------------------------
------------------------------------------------------------
------------------------------------------------------------
------------------------------------------------------------
------------------------------------------------------------
------------------------------------------------------------
------------------------------------------------------------
------------------------------------------------------------
------------------------------------------------------------
------------------------------------------------------------
------------------------------------------------------------
------------------------------------------------------------
------------------------------------------------------------
------------------------------------------------------------
------------------------------------------------------------
------------------------------------------------------------
----------------------------------------------------MGAQ----
------------------------------------------------------------
------------------------------------------------------------
---------ERETYESDVEMG-GQ------TSGLTPGNSD-AAP------TPDTTKAKQQ
DTGSRHRDKAEAT-GSSLTQASDPRAVQQQAA---SDNSGSS-TSDSIIPSPSNQST---
--AATSLNTD---IV-PTAIS--------MPS----------------------------
------------------------------IDEQIVKVTQLA---QQELQEGQ-KGYVVS
GKWLQRVQSRGSVAGEASKFDKSATEGEI-GPIDNSDIAMVIEES-TRLLDEAGEPYVPL
RPGLTMGEDYEVLPQEAWDLIVSWYGVAKDS-PIITRYAHDWSEPDA-LPNVTWELSPPI
FSFLKVPSE--------------------------H---TTQTQREKDLPPQRLLASKKE
NINEWLKEGKRLLGIDNN----TKVRVWRVLGGLKSSGNSGVLTPAASRSASPAPGAEII
A-------------------SAGDKMLLDVNTFV-HLQIGEQRELLNA-PDHTANPKYNG
KS-TLSTVGLGR-DEVIVLEEQKSG-K---DEWPSENPKLSLGK----------------
-ALKTAPKN--LASSGRSSPAP-GMMTRG--RQKRDGRPR-------------GITGLSN
LGNTCYMNSALQCLRSVEELTQYFLHDYWKQDLNVENALGHHGEVAKAYANLLHQIY---
-------D-ENA------SS----T-NPSRFKAIIGKYGPSFSGYQQQDSQEFLLFLLDG
LQEDLNRI-HKKPYIEKPD--STDDMVHDTAALKEFADKNWEIYKARNDSVVTDLFAGMY
KSTLTCPVCHKVSIIFDPFNNLTLQLPI-ENNWQKEILYFPLH--------------KR-
-PIRIDVDID-KHSSIKGLKEFVASRTH-VDVDRLLVAEAYKNKIYKIF-DNNIIISEA-
----NIQ-AGDIICVYELESVPTNYNPNK--ARKFSLYTIG-RDNDDELVTPDSPEAERL
LVPMYNRLV---KTPASRVGAKPFFGMPTYLVLTR---EDRASYEGILKKILGNVAGMT-
--T-------RKIFEESDNASERGVS----TAPEDSD---TVVMADDMSSTESNQPS---
-------------------------AVSVQGEDGI--VDVSMRDA---------------
------SQAPEAMDR---SSDTVFHNFLRS-DSSIPSQLRGLFTIHVVS-TGEGIPTGWN
Q-ISES--QD--------------YDPIVNRI------PRSVSHRAKKESEASELANGGD
SGSVSSE-------------------DGHA-DIEH-EDATAGSNDSDSESNATPP-----
-----------------------LPSGP--DSDTEFPEVQEVLKPRQPMSKKALRH-KNR
GKKYGRRNNHRRTPPALPP--PQPMPKV----KSDD------LIR---------------
----------------------------PG--------------EAIVLDWSQEAWDALF
GGAEQ---ENAEMRGAPTWKSVELFHDEELQARRVR-RSNRKKNGISLEDCLNEFGKPET
LSEQNAWYCPRCKEHRRAEKMFELWKAPDILVMHLKRFSSNRNFRD-KLEVKVDYPVEGL
DLSAMV----RDQQ----------------DGKSLIYDLIAVDNHYGGLGGGHYTAYAKN
FVNNMWYEFN--DSHVTQKSDPRSVVTSAAYLLFYRRRSD-D-HPLGGPRLQELLES---
-SSLGEADSEQPTDSR----GASPVTGEGRRLGDSSH-NGLSSAYP-AGPSHRVGAD--G
SAVEEEN-QDPGLLAAGDSPP------------TLLGPP-A----DDELPP-YEA----A
IAE---D-----EGI-------IMEDGGPL---------WQQ--TWGFDGL----PA---
-----------GRRVPAPSEE-----DGMFDDRGSSNDSTRVEGNVGSPARSLLGLD---
------DGEGLNDPIYSEP-----IVQDEYG-P----RNLRESA-------PPP-EVPGI
G------------------EDD-EDDPPVMELHADPSNNDELVFNPASR-----------
-----
>XP_013262533_Exophiala_aquamarina
------------------------------------------------------------
------------------------------------------------------------
------------------------------------------------------------
------------------------------------------------------------
------------------------------------------------------------
------------------------------------------------------------
------------------------------------------------------------
------------------------------------------------------------
------------------------------------------------------------
------------------------------------------------------------
------------------------------------------------------------
------------------------------------------------------------
------------------------------------------------------------
------------------------------------------------------------
------------------------------------------------------------
------------------------------------------------------------
------------------------------------------------------------
------------------------------------------------------------
----------------------------------------------------MGAQ----
------------------------------------------------------------
------------------------------------------------------------
---------DRESYNSDVEMADGE------TPGLTPSDPQ-ASP--------D-TKAKQQ
DTGQRHREK--PS-ADSLTHASDPRSLHQNLP---SDNSASS-ASDSLIPSPSNQST---
--AGTSLNADGFAIP-PSTPS--------LPS----------------------------
------------------------------LDEQVAKVTQIS---LKEPQEGD-IGYLVS
NKWLVRVQARSSFASDLINPPKSATEGEI-GPVENSDLAMVIEDS-GKLMDEAGHPYVPL
RPGLTQGEDYQILPQEAWDLIVSWYGLAKDS-PVLTRYAHDSQVDGAEVANVVYELSPPI
FSFLKVPSE--------------------------H---TTQTQREKDLPPQRLLASKRK
PFMQWLKEGKELLHIDLN----TQVRVWRILGGLKNSSGSGIITPIASRSASPAPGAEIV
A-------------------SAGDRMLLDVNTFA-SLLIGEHRELLEI-KDQTGNSKYNG
SL-TLGTAGLGR-DEVICLEEQKPG-K---EEWPSESSKLSI-K----------------
-GLKTTAKN--LTVSGRTSPAP-GMVTRG--RQKQAGRPR-------------GITGLSN
LGNTCYMNSALQCIRSVKELTDYFLLDEWKKDLNVTNVLGHRGEVAKAYANLLHQIN---
-------D-ENS------SS----T-NPGRFKAVIGRHGPSFSGYQQQDSQEFLLFLLDG
LQEDLNRV-LKKPYVEKPD--STDEMVNNPTALKEFADKNWEIYKARNDSVVTDLFAGMY
KSTLTCPVCDKVSIIFDPFNNLTLQLPV-ENNWAKEILYFPLH--------------KR-
-PFRIDVDID-KHSSITMLKEFVAKRTH-ADIQRLLVAESYKNKIYKIF-DNNVVISEA-
----NIQ-PADIICVYELNSVPTNYNPNK--VKKFSLYTIG-RETEDDLVEDDSAEADSL
LVPMYNRLV---KTP-ARAASKPFFGQPTYLVLNR---QDRASYDGILKRVLGNVLGMT-
--T-------TNLLDADIDSDNAGI-----T-PEGSD---TVVMADDVSSSDSNPPL---
-------------------------AASLQDEDGI--VDVSMRDA---------------
------SQAPEARSQ---SPTSTSDWFHQP-GVKVPQSLKSLFTIHVAS-TGEGIPTGWN
Q-ITES--HD--------------YDTITTRI------PKSVSHRPARSNGSLTLAN-GD
DGSATSE-------------------DELAGDIEH-DEHIISSDETGSESNGSP------
-----------------------LPVDP--DSDNGLA-VHRSSKARNPKSKRSKRQQRSK
GNLNKKR-TQRRTPP--PP--PQPQPKV----SSKG------LIR---------------
----------------------------PG--------------EAIVLDWNQDAFESLF
GGSETSTEDAEAFHGAPTWKSVELFHDAELVAKRAQ-RTSRRKNGISLDDCLAEFGKAET
LSEQNAWYCPRCKEHRRADKTYELWKIPDILVMHLKRFSSNRNFRD-KLEVKVEYPTEGL
DLNGMV----RDKE----------------EGKSLIYDLIAVDNHYGGLGGGHYTAYAKN
SVNNNWYEYN--DSHVSQRSDERTVVTSAAYLLFYRRRETPPGHPLGGPLIEAMMA----
-RDYLEVDSENPQASR----EPSPVAGEGQRLGDSSH-NGSSSAFT-AGQGHRVGAV--G
LAMEEEN-PSRGLLAETASLP------------RLIGPAVS-----DELPS-YSEHDARG
MNIDDGD-----EGV-------DMSYGPT---------PWDSGGGWSFDQL----NT---
-----------QSRMAAPSED------GMFGDN-RSNDSTRVEGNIGSPNHSLLTMD---
------DGDEVDNPIYSEP-----VTSEDYG-N----RSMRESA-------PPP-EIPGM
SNIP---------------NED-EDDLPVMELTADP--SGELKFRSEAR-----------
-----
>XP_016221759_Exophiala_mesophila
------------------------------------------------------------
------------------------------------------------------------
------------------------------------------------------------
------------------------------------------------------------
------------------------------------------------------------
------------------------------------------------------------
------------------------------------------------------------
------------------------------------------------------------
------------------------------------------------------------
------------------------------------------------------------
------------------------------------------------------------
------------------------------------------------------------
------------------------------------------------------------
------------------------------------------------------------
--------------------------------MPASQKQ---------------------
-----------------------------------------------------------N
HLSQ----------------------------------------SKDDL--------SRP
LRSASPAI----------------------------------------------------
----------------------------------------------KRPASDMGAQ----
------------------------------------------------------------
------------------------------------------------------------
---------EREHYNSDVEMGDNE------IPLPTSASAQ-TSP--------D-TKAKQQ
DTGQRHRER--SS-AESLTTQADPKILYHP-A---SDNSANS-APDSLIPSPSNQST---
--AGSSLNSDVYALP-PTHAS--------PPS----------------------------
------------------------------LDFQVTKITQLL---QTEPQEGD-KGYLVS
QKWIFRVQARSSFATDLVNVPKSATDGEI-GPVDNSDLAMIIDDS-GKLLDEAGHPYVAL
RPGLTLSEDYQIFSQEAWDLVISWYGLAKES-PVLIRYAHDSQADDAELSNVQYELYPPI
FSFLKLPAE--------------------------H---TSQTQREANLPPPRLVASRKK
PFMQWLKEGKQLVGIDMN----TKVRVWRILGGLKK-TGTSSLTPVASRSASPAPGAEIV
A-------------------SAGDRMLLDVNTFI-SLQPGEHREDLKV-NDETANPKYNG
RT-TLGTVGLGR-DEVICLEEQKSG-K---EEWPSENSKLSI-K----------------
-GLKTAAKN--LAPSGRSSPAPSGMVTRG--RSKQAGRPR-------------GITGLSN
LGNTCYMNSALQCIRSVKELTDYFLFDAWKTDLNPGNPLGHRGDVAKAYAHLLHQIY---
-------D-ESA------TS----T-NPSRFKATIGRCGPSFAGYQQQDSQEFLLFLLDG
LQEDLNRV-LVKPYMPNPD--STDEMVHDHAALKAFADKNWEIFKARNDSVITDLFAGMY
KSTLTCPVCSKVSIIFDPFNNLTLQLPI-ENTWAKEVLYFPLH--------------KR-
-PYRIDVDID-KHSSISVLKDYISKRTN-ADPQRLLVAESYKNKIYKIF-DNNTVISEA-
----NIQ-TADIICVYELSSIPTNYNPNK--AKRFSLYTI--REPEDDLVEEDSPEADRL
LVPMYNRLA---KSSTSRVTSKHFFGQPTYLVLDR---EDRATYQGVLKKILGNVAGMT-
--T-------RDILS---ESDGANVGEGAST-SEDSD---TVVMADDDSNSDSNPTV---
-------------------------AASVQGEDGL--VDVSMRDA---------------
------SQTPETSSQ---ADASPTDSILQT-DTNVPRIFRNLFTINVAA-TGEGIPTGWS
Q-ITEN--QD--------------YDNIISRV------PKRVAHRPAKSNGSLNLTN-GE
TESTSSD-------------------DELAGDIEH-EESLVSSDEDYGDASTIP------
-----------------------VEDQP--VEDH-TP-LHTAMKSRNPKSKKGKRQQKRV
AQNDKKR-LQRRTPP--PP--PQPQPKT----KGTA------LVR---------------
----------------------------PG--------------ECIVLDWNPEAYDALF
SGAEG---DTEQFHGAPTWKSVSLYHDEELVARRAL-RQSRKKNGVTLDDCLAEFGKAEV
LSEQNSWYCPRCKEHRRAEKTYELWKVPDILVMHLKRFSSNRNFRD-KLEVRVDYPIEGL
DLSSMV----RDRE----------------EGKSLVYDLIAVDNHYGGLGGGHYTAYAKN
IANGTWYDYN--DSHVSSRQDPRQVVTNAAYLLFYRRRETPKGHPLGGPRLETIYA----
-NHDAAADSETPQESR----ESSPGTGEGPRLGVSSH-NGSPSAFK-ADQGHRVGAD--G
LSQESQ---GHGLLAGTGHQK------------RLSDTALL-----DDLPG-YSE-----
MQVDDAD-----EAI-------NMDYQPASQPG--ASLPWEEHAGWGFDQI----SN---
-----------QHRLPQPSED------GILGDH-DSNDSTRVEGDAASPTDSLLLET---
------D-SELTNMIYSEP---------DYG-V----RSSRESA-------PPP-EISSG
S-VD---------------GED-DDDLPVVELKANP------------------------
-----
>XP_013272958_Rhinocladiella_mackenziei
------------------------------------------------------------
------------------------------------------------------------
------------------------------------------------------------
------------------------------------------------------------
------------------------------------------------------------
------------------------------------------------------------
------------------------------------------------------------
------------------------------------------------------------
------------------------------------------------------------
------------------------------------------------------------
------------------------------------------------------------
------------------------------------------------------------
------------------------------------------------------------
------------------------------------------------------------
--------------------------------MPASQK----------------------
-----------------------------------------------------------Q
QHSQ----------------------------------------PKDDL--------GRH
LRSASPAV----------------------------------------------------
----------------------------------------------KRPASDMGAQ----
------------------------------------------------------------
------------------------------------------------------------
---------DREVYASDVEMGEGQ------ASGFTSVNSD-TAP------NTD-TKAKQQ
DTGLRHRDK--SA-SSSLTQASDPRAVQQQSA---SDNSGSS-TSDSLIPSPSNQST---
--AATSLNAD---VP-PTATS--------IPS----------------------------
------------------------------IDEQIVKITQLA---QRELQDGQ-KGYLIS
TKWLQRVQARGSHSGETGKIDKSATEGEI-GPVDNSDLAMVTDES-SRLMDEAGEPYVPL
RPGLNMGEDYEILPQDAWDLVISWYGISTDS-PILTRYAHNSSAPDA-LPNVVYELQPPV
FSFLKIPGE--------------------------H---TTQTQREKDLPPPRMLSTRTK
LFNDWLKEGKALVNIDIN----TKVRIWRILGGLKSSTASGILTPAASRSVSPAPGAEIV
A-------------------SAGDRMLLDVNTFI-HLQMGEHRELLPQ-TDQTANPKYNG
RSMNLGLVGLGR-DDVIALEEQKPG-K---DEWPSESPKLSLSK----------------
-GIKNATKN--LTPSGRSSPGP-GVMTRG--RQKRDLRPR-------------GITGLSN
LGNTCYMNSALQCIRSVEELTQYFLHDQWKKDLNVGNPLGHHGEVAKAYASLLSQIY---
-------E-ENA------TS----T-NPGRFKATIGRYGSSFSGYQQQDSQEFLLFLLDG
LQEDLNRI-HDKPYIEKPD--STDEMVHNTAALKAFADKNWEIYKARNDSVITDLFAGMY
KSTLTCPVCKKVSIIFDPFNNLTLQLPI-ENNWQKEVLYFPLH--------------GC-
-PFRVDIDID-KHSSVKALKEFVASRTH-ADVDRLLVAESYKNKIYKIF-DNNTIISEA-
----NIQ-ANDIICVYELDSIPTNYNPNK--AKKFSLYTI--RDGEDDLVDTDSPEADRL
LVPMYNRLV---KNPGQRVASKPFFGQPTYLVLGR---EDRATYDGILKKVLGNVIGMT-
--T-------RKILEDDNTASDDSVG----T-PEGSD---TMVMTDDMSSSGSNQPT---
-------------------------AASIQGEDGI--VDVSMRDA---------------
------SQAPETTSQ---SAETSINALLRP-NSSIPRPLRGLFSIRVAS-TGEGIPTGWN
Q-ISES--GE--------------YILVSSRI------PKSVSHRPVKFSGSMRLSN-DD
SDSGTSE-------------------GELQ-DLEQ-DDTTVGSNDSGSESNASPA-----
-----------------------LPSGP--DSDPELSEAREILEVRS--SKKAQRH-RNK
GKNLGKR-NQHRSPP--PP--PQPLPKG----ESGE------LIR---------------
----------------------------PG--------------EAIVLDWKPEAFDALF
GGSVD---DQNDLRGSPTWKGVELLHDEEVLAKRAQ-RTNRKKNGITLEDCLNEFGKSET
LSEQNAWYCPRCKEHRRADKMFELWKAPDILVMHLKRFSSNRNFRD-KLEVKVEYPTEGL
DLSAMV----RDQQ----------------DGRSLIYDLIAVDNHYGGLGGGHYTAYAKN
FFNNSWYEYN--DSHVSARSDPRTLVTSAAYLLFYRRRS--D-HPLGGPRLQEILST---
-TNHAEADSELLQESR----DSSPVTGEGQRLGDSSH-NGLSSAFT-VGQGHRVGAG--G
SAMEEES-QSRGLLAGTESPP------------RLMEHG-A----NDELPE-YDA----T
LAE---D-----EGI-------EMNYSLPAQ-------PWRQ--SWKFGTV----GM---
-----------NQRVPAPSEE-----DGMFGDRGSSNSSTRVEGNTGSPAQSLL-MD---
------DNDGLNDPIYSEP-----AMNEEYG-S----RSMRESA-------PPP-EVPGM
V------------------NDD-ENDLPVMELQADPANNNELTFNQAAK-----------
-----
>XP_018000080_Phialophora_attinorum
------------------------------------------------------------
------------------------------------------------------------
------------------------------------------------------------
------------------------------------------------------------
------------------------------------------------------------
------------------------------------------------------------
------------------------------------------------------------
------------------------------------------------------------
------------------------------------------------------------
------------------------------------------------------------
------------------------------------------------------------
------------------------------------------------------------
------------------------------------------------------------
------------------------------------------------------------
------------------------------------------------------------
------------------------------------------------------------
------------------------------------------------------------
------------------------------------------------------------
------------------------------------------------------------
------------------------------------------------------------
------------------------------------------------------------
------------------------------------------------------------
------------------------------------------------------------
------------------------------------------------------------
------------------------------------------------------------
------------------------------------------------------------
------------------------------------------------------------
------------------------------------------------------------
------------------------------------------------------------
------------------------------------------------------------
------------------------------------------------------------
------------------------MTTRG--RTRREGRPK-------------GLVGLTN
LGNTCYMNSGLQSIRAVQELTQYFLGNSWKEEVNHDNPLGHNGQVAKAYFNLIKGIY---
-------N-EPG------SA----Y-TPREFKNTVGRFNASFSGYGQQDSQEFLLFLLNG
LAEDLNRI-VKKPYIERPD--STDEMVTDAQALQEFADRNWADYKARNDSVITDLFAGMY
KSTLTCPVCDKVSIIFDPFVNLTLQLPI-ETTWQKNCYFVPVH--------------GR-
-PKVIDVEVD-KVTAVSGLKEFVSKRVG-ADPQRLVMAEAYKYKYYKIF-DNPISIAEA-
----GINLGSDIVGFYELEDVPTNYNPNK--KQIYSTFSAN--TETEEVADPASPKADKL
MVPVFHRTFKNRPSQGGRLSPREFFGYASYIVIDR---ETNKSHDAILRKLIGKVAGMT-
--T-------RDLLEVAEQ-------------TDSSD---AVMVSDQSTSS---------
--------------------------VAPSTDDGF--VDVSMRGE---------------
------SVAPTADSN------ISLEGIVNG-SDPIPDYLRRMFSIGVKY-TGEGSPTGWN
N-INEQ--DE--------------VVDIKTRVPAESRSPSPSS------------TGSAE
SNADEST-------------------AESEASIDHVEDASPDPLRPTDDEDVAPM-----
-----------------------FNNFKGANRDKHNRKAQRVYGKKNK---------RRN
GNSRENSRWNKSKPPRPPVQQPMPATEE----EREM------LIR---------------
----------------------------PG--------------EAIVCDWDFDTQDGLF
GAKKY---DDTDSRGTCTWDVAEVVEDAALVKKRSV-RDRRKREGVTLEDCLNEFDKAEI
LSEQNSWYCPRCKEHRRAEKKFELWKIPDVLIMHLKRFSSGRNLRD-KLELNVEYPVEGL
DMTKYV----LDAE-----------------GKVMIYDLIAVDNHYGGLGGGHYTAYAKN
FANNEWYEFN--DGHVSKRS-TEHVVASSAYFLIYRRRG--D-YPLGGPKLEEILDV---
---DEEHDSDGSSHSQ----DKT--AGNGRRLGGSSHQQAGSSGLGGVGAVHHSGGG---
-----------GLEDGSHDPL------------VDTDTQMMRIGGDDEEPI---------
------------PSI-------DTSYGPQ----------LSDQPLWSFENL----DS---
-----------TSHDLGNISD-------------GSDDSIRAQGGGDADSSPRPSS----
------PAEMMDVPLYSGGIQDEDYHDED---GDTRMRMMRESA-------PPP------
------SYDVAVTDLQGDGDDD-EEELPVAELHSDAAGNMHFENAPH-------------
-----
>NP_588530_Schizosaccharomyces_pombe
------------------------------------------------------------
------------------------------------------------------------
------------------------------------------------------------
------------------------------------------------------------
------------------------------------------------------------
------------------------------------------------------------
------------------------------------------------------------
------------------------------------------------------------
------------------------------------------------------------
------------------------------------------------------------
------------------------------------------------------------
------------------------------------------------------------
------------------------------------------------------------
------------------------------------------------------------
------------------------------------------------------------
------------------------------------------------------------
-----------------------------------MDSLSESSTSSYHG-----------
------------------------------------------------------------
----------------------------------------------KRPRSLSEES----
------------------------------------------------------------
------------------------------------------------------------
------------------------------------------------------------
-------------------------------------------QSSSNMDDISQKSISLG
DASEISKN---------------------LPS----------------------------
------------------------------IAEQKQLIGELV-NNQPELELGQVDNYILS
YSWYERLCSY------------LAEDGPFPGPVDQEDIADL----------ETGT----L
KPDLQEEIDFTIISRDVWDLLVRWYGL--KG-PEFPRETVNLGSESH--PHLVVEVYPPI
FSLTLLS--------------------------------TNAVDANESHKPKKISLSSKS
TLEDLLEGVKYTLSLP-S----DQFRLWRV------------------DTDQPL------
------------------------HRTIDPSSFI-KINSKEIIDFLEKSK----------
---TLVELGMDS-SCSLVAECMIN------ETWPVDRA----------------------
LRLQFLIQQRNNQSSNE--------------EQKQEKRVP-------------GTCGLSN
LGNTCYMNSALQCLTHTRELRDFFTSDEWKNQVNESNPLGMGGQVASIFASLIKSLY---
-------SPE--------HS----SFAPRQFKATIGKFNHSFLGYGQQDSQEFLAFLLDG
LHEDLNRI-YQKPYTSKPDLYEVDE-----EKIKNTAEECWRLHKLRNDSLIVDLFQGMY
RSTLVCPVCNTVSITFDPFMDLTLPLPV-KQVWSHTVTFIPAD--------------TNL
TPLAIEVVLESKAATIEDLVKYVAEKSGCSDYRKILVTETYKGRFYRFL-TQLSKSLLM-
----EIS-EEDEIYLYELE-----------------------RPYED--------GSDDI
LVPVYHISDDSTNSANSYMSSRD-FGHPFVLQLSD---NEVTDASFISEKLKLKYQQFT-
--T-------LKNLKN----------------IDSLE---SLELGHEDEQV---------
-------------------------------QKGP--LDVDMDH----------------
------SQTP-------------------------------LFEMRVFHDRFEKIPTGWN
M-SVSN------------------LPLLTER-----------------------------
-----DK-------------------KDLESTVDPLDAHSIEEEDDSEFKDVAPG-----
-----------------------SYPEPSKSNE---------------------------
---------------------NTKLTAK----ENDR------LLI---------------
----------------------------QG--------------DLLVCEWPEKSYQFVF
SVAPS-----SPQMGRSLWLESKTI----LSDKKD---DSEDSRTITLNDCLDEFEKTEQ
LGEEDPWYCPTCKEFRQASKQMEIWRCPEILIFHLKRFSSERRFRD-KIDDLVEFPIDNL
DMSMRTGSYKLSEK----------------ENPKLIYELYAVDNHYGGLGGGHYTAFAKN
PDNGQFYCFD--DSRVTPVC-PEETVTSAAYLLFYRRKT---------------------
--------------------------------------S---------------------
------------------------------------------------------------
------------------------------------------------------------
------------------------------------------------------------
------------------------------------------------------------
------------------------------------------------------------
-----
```
