## Supplementary material for "Coding Sequence Insertions in Fungal Genomes are Intrinsically Disordered and can Impart Functionally-Important Properties on the Host Protein": MAFFT_MSAs: XP_718848.2_blasthits_MAFFT.txt

```
>XP_718848_Candida_albicans
-----------------------MSSLNTKEIKEIELINLLYKN-----------FPTLR
LNQELIINWQVELSDKTSEFSSLSSIVSDNIVLDIDAIDLENEPNIIEILSYLEQDLTVN
NNKDDEEEEEEDNDEFKVII----LEILIFIISSS---------------V--RLRILSH
NTLEYLIDS----FLK-KL-----------------------------------------
-----------SFGGGVTLENIRQP----------SIISQYMRLIILYMEFGCD------
--------------------TRHFKKLINPLI-QKN-------------NPLANLILSE-
---------------MLLQIFTK-------------------------------------
--------------------------YQAQFPVVSIT----KRINFPFSND-NLK-KNFT
IHSWFKVNRQLHNFSEDP------------MTLFTISSSGPVNGNGNEHNGATLKIKLIN
YT-----QFMVEIKNN-----VNGSKIRYTFNH-ILQ------ET--EKNQGFIHFVLTY
D------N--YTNLNLFIDGEYNESI----PCPD--------------------------
----------------LHKYLSNWNKISIGEK--------------SDD-IALRN----N
EIILRNLTILNNNLSYEWINLLYNLG--------------------------LGFDWEVK
DFAND----------TTLHLLTQLNHQGLFNVALKFNEI---------------------
--------------------KEQKKNIGVNNNNNNGNNMLFGSSTVTTNNRNALATFGGT
RVKERSFQNIHFNMTHKLVNKEKIANSL--AKIKGDNVTFDSND-----FFQNLLYQGKK
N---------VKQNV------TSSVIFSNQRSIYQAFNVIGG-SSVVLRILETSLEITNP
K---LRDSIVYTVLSLLLTLLSNNWRLEKEFESFNGYGILSVLLTKYKD-F---SNQLKF
DKVLDDHEPE---------------------TNLLNVLLEFSGH-------------DFE
YPYESAVVNPISYRI---LVLNFD-LHYG-------------------------------
-----------------------------------------T-ESFDYLLFQI---HLLL
YTSRHKEYNYNELRKMKILRKLVQFLKESKIDDY--NMSQTFKEQLAQTLTGILHLDSSV
ETIVLLSSYIIFALYNN--D---------------S--S-----------------TMCG
TITLQVLTDYLCDSTTSIKTLKKFSRSITVHWILLLFRF-QE---------SEVVVNCGI
RLLTKLLKVLGIHIIRKFFQ--LNHGLDVLTSFLKDWWDNETVLCSMFLASFGIDTQDTN
NSELS--QNNDLTEV-----L--NSNINNLQQLIVP--EFLL------------LLNNLV
LNSMYTLSLKSGKLLHSNPSTPIK-----S-NNQENVT----------LALD-VLHLINQ
YITSIKIGFEKSKLLQKFYL--SKDFLEGIVELLG-------------------------
-------YLK-LSL--------------------------SWSNVD-IQRNM--------
---------------------------------------------QTTYEKLAKLIAGFY
ISNLSN-E--TF-----------------------------LHSFDKLSDFTKIVLLDLV
FPEVLGHINQFISV---TNFVFNEKQFFDNTIQLLHHYNE---ELLNQNYFVSYSNF-DM
FLLCSIAVSELGVGHN------------LQYVK---------------KMIGDNIIVKFL
RLACDW----D----------------------------------------------ISF
TQSK-DSL---DSLLKTLLYRQTTIL--QTD-VITSNRLVHVITLLL--GMVLTTGP-ES
TTANVELPFNFLRTCYLMR----------QDEFPLILEKMNC--DKS----LMEEFFNNL
VTKNDNE--------TLLRLQKF-----------PPFVKSILKEFQMLKE----------
-QHNKTDYLKVSNMISVTLHNGGKLGQMNSIYIKSFEKDCESIKSQTMNAELAKFNRLVQ
DK--EESIKHLIST----------YHGLKTEISR---LFE----DH-STKSYVLDYIENT
NRMRKRLVV--------------ED-----------QLPESERLTYNIDVPLKK------
-------IDS----------------F-TNASA----IHQYDAAITA--TGI-DTLSL-S
S---NEEASQFGEDSFEFIESS----ET---EEETEINHVYEDKNRKVSRSLYVGDQIVT
LWNISQINGLVPIESLMILGLSHLYLIEN-YFHSKDGNVIDVE-DAPPELRDPILQLVNS
QS----------SNILKNDG-KLHRSKN---WSLD--KLSCISKRHFLLRDIALEMFFSD
GASILITCLTTKDRDAIYNKLYSFASGKGVDYDLIQALQSSTNDSLYSFGASS-------
------ISSKLVSAFSQ-----TSI-SNMMF--LEATKKWKLGEMSNFYYLMIVNTLAGR
TFNDLTQYPVFPWVIADYTSETLDLSDPRTFRDLSKPMGAQTPARANEFRERFEALDSL-
NDHDAPAFHYGTHYSSAMIVTSFLIRLKPYVQSYLLLQGGKFDHADRLFNSIERAWLSAS
RDNTTDVRELTPEFYYLPEFLVNENNFEFGKLQN-GESSHDVELPPWAKGDPKIFIAKNR
EALESSYVSANLHLWIDLIFGYKQSGEEAVKALNVFHHLSYSGAINLDNINDEVEKRAVI
GMINNFGQTPCKLFNRPHPLRDVLNLPNY-------YLTQFD-GNASRLKLVFESKLKAP
ISKL--E----ISSKNANR-WVGRQNCISCED--DLLIRK--AKKL--------------
--------------------KHECGSLLVNDT----------------------------
LFLSVHSSDITTVLQLGHKLFVTGAEDGSIYVWKCN----LRPTTTLQ-----YEALLRG
HLTSILKIVYTKSFKFGASIDKDGIVIIWDFIRFKYVRKLFPPV-LTEE-----------
-----NTTVSPLLAVSNESGNFATVH----FNKHLNGQLQLFTING---ELIISFEF---
--PAVDGQTIEAIT-------------------------FATTNSIMVDNTRTNNVNKHI
YW-----SKEILAVA---R-KKSIELWEL-----IPEN-G------WEL-----K-----
-------QL--DKV-------DLQDRISGDITVIELFKCSEVDTEDKLIRG-----NLKL
V---------IG------------------------------------------------
------------------------------------------------------------
-----------------------------------------DST----------------
------------------------------------------------------------
----------GKV----------------------Y-----------------------T
------------------------------------------------------------
------------------------------------------------------------
------------------------------------------------------------
------------------------------------------------------------
------------------------------------------------------------
--------------------------------------------------L---------
------------------------------------------------------------
------------------------------------------------------------
------------------------------------------------------------
------------------------------------------------------------
------------------------------------------------------------
---------------------------------------------------
>XP_002417270_Candida_dubliniensis
-----------------------MNSLNTREAKEIELINLLYNN-----------FPTLR
LNQELIINWQVEISDKITEFSSLSLIISNNVVLDIDAISLEHEPNINEILSYLEQDLT-S
NNKDD-----EDNDEFKIII----LEILIFIISSS---------------F--RLRILSH
NTLEYLIDS----FLK-KL-----------------------------------------
-----------SIGRGATLENIRQP----------SIISQYMRLIILYMEFGCD------
--------------------TRHFKKLVNPLI-QKK-------------NPIANLILSE-
---------------MLLQIYTK-------------------------------------
--------------------------YQAQFPVVSIT----KRINFPFSND-NLK-KTFS
IHSWFKVNRQLHNFNEDA------------MTLFTVSSSGPV--NGNDHNGALLKIKLIN
YT-----QFMVEIKNH-----VNGSKIRYTFNH-ILQ------ET--EKNQGFVHFVLTY
D------N--YTNLNLFIDGEYSESI----PCPE--------------------------
----------------LHKHLSNWNKISIGEK--------------SED-IALRN----N
EIILRNLTILNTILSNEWINLLYNLG--------------------------LGFDWEVK
DFAND----------TTLHLLTQLNHQGLFNVALKFNEI---------------------
--------------------KEQKKNIGVNSNN---NNHMFGSSTAAKNDKNTLATFGGT
RIRERNFHKIQFNTAHKYMNKEKIANSL--SKIKGENVTFDSND-----FFQNILHQGKK
N---------VRQSV------TSSIIFNNQRSIYQAFNVIGG-SSVVLRILETSLEITNP
Q---LRDSIVYTVLSLLLTLLSNNWRLEKEFESFNGYGILSVLLTKYKD-F---NKQLKF
DKVLDDVEPE---------------------TNLLNILLEFSGH-------------DYE
YPYESAVVNPISYRI---LVLNFD-LHYG-------------------------------
-----------------------------------------T-ESFDYLLFQI---HLLL
YTSRHKEYNYNELRKMKILRKLVQFIKESKIDDY--NMSQTFKEQLAQTLTGILHLDSSV
ETIVLFSSYIIFALYNN--D---------------S--S-----------------TVCG
TITLQVLTDYLCDSTTSIKTLKKFSRSITIHWILLLFRF-QE---------SEIVVNCGI
RLLTKLLKVLGTHIIRKFFQ--LNHGLDVLTSFLKDWWDNETVLCSMFLASFGIDTQDTT
NPELS--QNRDLTEV-----L--NSNINNLQQLIIP--EFLL------------LLNNLV
LNSMYILSLKSGKLLHSNPSTPIK-----S-SNQENVT----------LALN-VLHLINQ
YITSIKVGFEKSKLLQTFYL--SKEFLEGIVELLG-------------------------
-------YLK-LSL--------------------------SWSNVD-IQKNM--------
---------------------------------------------QTTFDRLSKLIASFY
ISNLSN-E--TF-----------------------------LQSFEKLSDFTKVVLLDLV
FPEVLGHINQFISV---TNFVFNEKQFFNNTIQLLHHYNE---ELLNQNYFVSYSNF-DT
FLLCSIAISELGIGHN------------LQYVK---------------KMIGDNVVVKFV
RLASDW----D----------------------------------------------ISF
THSK-ENL---DSVLKTLLYRQTTIL--QPD-VIISKRLVHIIILLL--GMVLTPGP-EN
KTANVELPFNFLRTCYLMR----------QDEFSSILEKMNC--DKN----LMQEFFNNL
VSKNDSE--------TLLRLQKY-----------PPFVKSILKEFQMLKE----------
-QYNSTEYLKVSNMISVTLHNGGKLGQMNSIYIKSFEKDCESIKSQTMNAELVKFNRLVQ
DK--EESIKHLIST----------YHGLKTEVSR---LFE----DHAAAKSYVLDYIENT
NRMRKRLIV--------------ED-----------QLPESERLTYNIDVPLKQ------
-------IDS----------------F-TNSSA----IHQYDAAITA--TGI-DTLSLSS
S---NEEVSPYGEDSFEFVESN----ETEGEEEETEINHVYEDKNRKVSRSLYVGDQIVT
LWNISQINGLVPIESLMILGLSHLYLIEN-YFHSKDGNVIDVE-DAPPELRDPILQLVNS
QS----------SNILKNDG-KLHRSKN---WSLD--KLSCISKRHFLLRDIALEMFFSD
GASILITCLTTKDRDAIYNKLYSFASGKGVDYDLIQALQSSTHDSLYSFGASS-------
------LSSKLVSAFSQ-----TSI-SNMMF--LEATKKWKLGEMSNFYYLMIVNTLAGR
TFNDLTQYPVFPWVIADYKSETLDLSDPRTFRDLSKPMGAQTPARENEFRERFEALDSL-
NDHDAPAFHYGTHYSSAMIVTSFLIRLKPYVQSYLLLQGGKFDHADRLFNSVERAWLSAS
RDNTTDVRELTPEFYYLPEFLVNENNFEFGKLQN-GESSHDVELPPWAKGDPKIFIAKNR
EALESSYVSANLHLWIDLIFGYKQSGEEAVKALNVFHHLSYSGAINLDNINDEVEKRAVI
GMINNFGQTPCKLFNRPHPLRDVLNLPNY-------YLTQFD-GNASRLKLVFESKLKAP
ISKL--E----ISSKNANR-WVGRQNCISCED--DLLIRK--AKKL--------------
--------------------KHECGSLLVNDT----------------------------
LFLSVHSSDITTVLQLGHKLFVTGAEDGSIYVWKCN----LRPTTTLQ-----YEALLRG
HLTSVLKIVYTKSFKFGASIDKDGIVIVWDFIRFKYVRKLIPPV-LTEE-----------
-----NATVSPLLAVSNESGNFATVH----FDKNLNGLLQLFTING---ELIISFEF---
--PAIEGQRIDAIT-------------------------FATTNSIMVDNTRNINVNKHI
YW-----SKEILAVA---R-KKSIELWEL-----IPDN-G------WEL-----K-----
-------QL--DKV-------DLQDKISGDITVIELFKCSEVDTEDKLIRG-----NLKL
V---------IG------------------------------------------------
------------------------------------------------------------
-----------------------------------------DST----------------
------------------------------------------------------------
----------GKV----------------------Y-----------------------T
------------------------------------------------------------
------------------------------------------------------------
------------------------------------------------------------
------------------------------------------------------------
------------------------------------------------------------
--------------------------------------------------L---------
------------------------------------------------------------
------------------------------------------------------------
------------------------------------------------------------
------------------------------------------------------------
------------------------------------------------------------
---------------------------------------------------
>XP_002549942_Candida_tropicalis
------------------------------------------------------------
------------------------------------------------------------
------------------------------------------------------------
------------------------------------------------------------
------------------------------------------------------------
------------------------------------------------------------
------------------------------------------------------------
------------------------------------------------------------
------------------------------------------------------------
------------------------------------------------------------
------------------------------------------------------------
------------------------------------------------------------
------------------------------------------------------------
------------------------------------------------------------
------------------------------------------------------------
------------------------------------------------------------
------------------------------------------------------------
------------------------------------------------------------
------------------------------------------------------------
------------------------------------------------------------
------------------------------------------------------------
------------------------------------------------------------
------------------------------------------------------------
------------------------------------------------------------
------------------------------------------------------------
----------------------------------MP--DFLI------------LLNNMV
LNSMYTLNLKSGKLLGSNPSTPDR-----R-HIEENVT----------LSLN-TLHLINQ
YIDSISLGFEIIKPLQVFYT--SKDFLEGIVELLG-------------------------
-------YLR-LSL--------------------------HWDNID-VQKSM--------
---------------------------------------------RSTYDKLIKVIANFY
IANLSN-D--NF-----------------------------LQSFDKLSDFTKKLLLDLV
FPNLLEHINQFITI---SNFVFNEKKFFNNTIQLLHHYNE---ELLRQKYYVSTENF-DT
FLVCAISISDIGIGHA------------MGYLR---------------RILGDNIVIKFL
RCAFDI----E----------------------------------------------ISF
EECS-DNL---NTILKELLYRQTTTM--SKD-VISNDQLMCIITLLL--GLVLTTGP-ND
EVLNPELPFNFLRTFYLMR----------QDEIPGIINHMNY--DKN----LMLDFFNNL
VTKNDSE--------TLMRLQKY-----------PPFVKSIIKESNHLKE----------
-IYNKTDYQKVSSMITVTLHNGGKLGQMNNIYIKSFEKDCESMKNQIMNTELVKFNRLVQ
DN--EENIKHAIST----------YHGLKTEISR---LFNGNDIQH---KNYVLDYIENV
DRMRRRLVV--------------ED-----------QIPESEKLTYNIDIPLKK------
-------IGS----------------F-TDVSF----IREYDYAISA--TGI-DTLSI--
S---NDDVHN-GDETFEIIDSND---ET---IEESEHNNVFEDKNRKVSRSLFFGDQIVT
IWNISQVNGLVPAESLMILGSSHLYLIEN-YILSKDGNVIDVD-DAPDELRDPILQLVNS
QS----------NNILKNEN-KLHRSKN---WGLD--KLSCISKRQFLLRDIALEMFFTD
GASILITCMSTRDRDNIYSKLSSFASGKGVDYDLIQTLQSSSANAYYTGGSSSSSS----
-SSSSFLSSKLVSALSQ-----SGLSSSISF--LEATKKWRQGEMSNFYYLMIINTLAGR
TFNDLSQYPVFPWVIADYTSETLDLSDPRTFRDLSKPMGAQTPNRANKFQERFEALDSL-
NDHDAPAFHYGTHYSSAMIVTSFLIRLKPYVQSYLLLQGGKFDHADRLFNSVEKAWLSAS
RDNTTDVRELTPEFYYLPEFLVNSNNFEFGKLQS-GESSNDVKLPPWANGDPKVFIAKNR
EALESSYVSANLHLWIDLIFGYKQNGEEAVKALNVFHHLSYNGAINLDNISDETEKRAVI
GMINNFGQTPSKLFTKPHPMKDVLNLPNY-------YLTLFD-SGATNLKTAFESKMKAP
IVKL--E----MSSKNAKR-WVGRQNCISCED--DLLIRK--SNKL--------------
--------------------KYESGSLLINDS----------------------------
LFLNLHSGNITALLQLGHKLFVTGASDGIMNVWKCN----LRPTTSLV-----SMAILRG
HLTSILKIVFSKSFKFGASIDRDGYVIIWDFIRFQFVRKWSPPLEYTSN-----------
-----SGKPSSLLAVSNDSGNFATVH----FIEN-RVILRLFSVNG---ELIITKEI---
--EYTEDNPITAIS-------------------------FANTNTTMVDTDRTLNHNRHI
YW-----SNEIFSIT---R-KKMVEIWEL-----VHDNKD------WAF-----R-----
-------NM--DQI-------DLTDKIAGDITAIELFKCSEVDHDDKLIRG-----ELKL
I---------IG------------------------------------------------
------------------------------------------------------------
-----------------------------------------DSV----------------
------------------------------------------------------------
----------GKV----------------------Y-----------------------T
------------------------------------------------------------
------------------------------------------------------------
------------------------------------------------------------
------------------------------------------------------------
------------------------------------------------------------
--------------------------------------------------L---------
------------------------------------------------------------
------------------------------------------------------------
------------------------------------------------------------
------------------------------------------------------------
------------------------------------------------------------
---------------------------------------------------
>XP_003866165_Candida_orthopsilosis
--------------------MRLSNDDESQDSSEQQIIKKLTEL-----------FPQLE
LEEESLLNWEVELAESIDTYGI------EEAIAGIAHFEPDIEPTIHDRNVSTVLDLIKG
HIQEGN--------EFGSLI----IEILCSTLSQS---------------QQLRIK--NH
GNLPILINLYMSLLKG--------------------------------------------
----------------------------YTNHETFTTLNALKKLILILMDLGCD------
--------------------IDTFRKIVSPLYTGS--------------NELMCQELME-
---------------LLNQILEK-------------------------------------
--------------------------YPTHYPFILTN----QQINFPISDSIN---KSFS
IYGWIKLSNPNIESNN--------------FCIVTLLSS-------DSSTCTIFTLRIVN
GN-----QIMVELKNP-----VNKSRSQFAFNH-IIN---------EAVDEPF-QIALTY
D------E--RTNLNLYINGELHESI----PCAG--------------------------
----------------LHKDSTSWNKISIGET--------------D------------C
GLVVRNISLTNVSLPHELIEYLFCLG--------------------------VGTNASLR
NLNDS----------MLSNLRTQLSYNTLFTFARR-------------------------
--------------------QIVKK--------------------KAEGIPINQKTRSLG
AKSGKYEKEEFGDVRLNLVNKLSV--GIRHCRINEKNVLFDSND-----VFNDLNQRVST
Q---------SGVGV--------NVVFCNPVSLYQQFHVFGT-LPWLLKIMEDACKLRDE
T---LRDTLFLRTLSLLFKLLTNDWRLSKEFEGFSGYNLLGLILLQYKA-T---NPNLTF
H--------TEAVSTESAEIESL--------SSLLNILLSYCGF-------------DFA
NSAKSVIINFECYRV---LVLNFD-LFYP-------------------------------
-----------------------------------------S-DSFEFLLSHV---YTLL
VTSDYKQHNLLYIKKASLLKRLLHFLKSPKVKDG--QLSPNFEHTLSRMILALLAEDATT
ESILAVSSYIIFALYSP--E---------------S--S-----------------KICA
NAALIALTDFICDPKTPIKALKKFSRSITIHWITLLFKSE-----------IESAVRCGV
RLLTRLLNILGKHIVSRFFE--QNHGLDMLSSSLESWWSSGNVLRLIFCASFGVSGSHGV
AEPLAPIESADIQ---------------------VP--EFLL------------LLNELE
LNAMYTLSTNFGMTMGSNPSTPVK------TRVQEDIS----------LSFD-VLHSLNM
CCDWL----EKFNVLSKMEN--SPQYMNGLVYLLG-------------------------
-------YLK-LSL--------------------------TWFSDEATQTGF--------
---------------------------------------------SRLYKRLLDLLTQNY
VSSLRY-G--KF-----------------------------HATFNELSDFSKLLLLNYV
FPKIFEHVRDFITL---SNFIHDEAQFSRNLAILLSTFHH---EFAGKNYFVATEDL-QN
YLTCQVILLEKNQTKE------------VKKLE---------------PILVETVTLQLV
QISCDI----D----------------------------------------------YAF
HSNA-KQL---TILLKELLYRQMTIF--DKD-VLKPDSLVPIIKLVL--GMVLTNGP-ED
EQISTEITFSFLRTAYLQW----------MNDFPMVIQKLNF--DTS----LMNEFFTNL
MTRDDNE--------SLSKLRKY-----------PPVVKSILKDFQALKQ----------
-EYLKSERLRVSSIAKASLHSGAKIAQTNSIYVKSFENDCQLLKRQTMRAERAKYNRTVQ
DR--NDNMTQYNQA----------YHTLKSETIR---IF-----GLHEPESCTLDYIEND
DRMRRRFVI--------------ED-----------LLPESEKLSYEVQVPLLQ------
----------------------------SEVEAAL--PNESIYTVVP--NTV-DTMSFS-
------------NELLESIVDNSKPRESHNETTVDENEEDFDDKNRRVSRSLYVGDQIVS
IWNVCQINGLVPVESLLILGSSYLYLIEN-YFHGQDGNIVDVH-DAPQELRDPITQLVNL
QS----------SSLDLSSH--SHRTKS---WGLD--KLSCISRRQFLLRDNALEMFFSD
GSNILITCLTSKESSVVYNKLSRYATGKDIDPDLTQALASNSNVSH--------------
---NNSISSKLVSALSN--------SSLNSYLHLSATKRWKMGEISNFYYLMIINTLAGR
TFNDLTQYPVFPWVIADYMSESLDLSNPKAFRDLSKPMGAQTSGRANQFKERYEALASL-
DDRDAPPFHYGTHYSSAMIVTSYLIRLKPHVQSYLLLQGGKFDHADRLFNSIEKAWYSAS
RDNTTDVRELIPEFYYLPEFLVNSNNFDFGKLQN-GEKCDDVKLPPWAKGDPKLFIAKNR
EALESPYVSANLHLWIDLVFGLKQSGPYAIDSLNVFHHYSYNGAIDLDNIEDDVQKRAVI
GMINNFGQTPAKVFSKPHVMKEVLNLPSY-------YLTLLS-FEREP-ALVFESKIREP
IAKL--E----ISSRNPRR-WVGRHKCVSCED--ELLIRK--PKYP--------------
--------------------NFLNGSLIINDT----------------------------
TFTNIHSCDITSILQIGFKIFLTGAQNGLISVWKYQ----VKPQISLE-----HITTLRG
HFCSITNMAYSRSFKIGVSVDEDGVVILWDLIRFNFIKKFSP-----DD-----------
-----EGRSRCLASISNDSGNIAIMR----GNGK-QGILKLYNVNG---GYILSKTI---
----EKFDNVSAVT-------------------------FGTTNIPGLSGSRSGALQNHV
YW-----SNELLVVA---R-NESVEIWEL-----THDSQA-----GWEL-----S-----
-------LL--QEI-------SVH--ISGKITTICLLKCSEVDNEDRLIRG-----VLKL
I---------FG------------------------------------------------
------------------------------------------------------------
-----------------------------------------DST----------------
------------------------------------------------------------
----------GKV----------------------Y-----------------------V
------------------------------------------------------------
------------------------------------------------------------
------------------------------------------------------------
------------------------------------------------------------
------------------------------------------------------------
--------------------------------------------------V---------
------------------------------------------------------------
------------------------------------------------------------
------------------------------------------------------------
------------------------------------------------------------
------------------------------------------------------------
---------------------------------------------------
>XP_001527881_Lodderomyces_elongisporus
--------------------------------------------------------MDHD
FKQDVLDTNIDTTNNQPDDLDFNLKVVLESSILN--------------------------
--------GEGENNDTNVAA----LDQILLAMSFD---------------VTLKIQ--NS
RYLDLLIGKYLELISSDNFQLQELRENED-------------------------------
----KDEEDYGQNENENDDEDTEKDKDKDKEDAMETIAQHYKQMIICLFEVGCT------
--------------------VERTRTMLHFLRETS--------------NPVAKFTILQ-
---------------LIIELCDE-------------------------------------
--------------------------HSRLYPYMLISSLQ---VNFPIQKGLE---DAFT
IYLWLKLNKHEESDGSS-------------TTILTLTSS----YPTAEQSNTTLSICVSG
FN-----QIIIEIANL-----KTRSRSQFNFNR-QVN-----------LTLDIVQLAVVY
E------S---ATLSLYVNGQYCESV----PCSN--------------------------
----------------LSREFANWNKISVGENNAKNNVNNMMYDLYDANNTNTMSEIVDN
ELIMRTCCVLKCKLSWEWILTLFYMG--------------------------PGFTWDPR
TADEY----------NISKLVERLDHNSYVEIAKTLSYRRLSHVKLQPQSQPQPQPQSQP
QLQPQIQPQLQPQLQTQLNFKAKAKSKLQPQWRTQHQQSYNQFEDRKYNTDASIKLQSTF
M--------------DWLKDRNCLLKSL--NPIDPKWVLFDSDDYLRLTFASTIKDEKNP
V---------EKPSR------SMNLTMHFPTNIYRALYTLDI-SQILIELLEHDVSVANS
N---IEYSIHYLCVVMLLKVIASSWQIRQEFEYRGGYKLLAIVLRRLNSNHYVSEQHVTE
STLLHASESKYQLGVEAEIDSPMKVDL----LGLIDVLFKFCGLINDNTLALINVDGPIH
DNHDLMLLNHNCLKN---LLLDFE-LLGN-------------------------------
-----------------------------------------A-SYMAFVLAQL---EGLL
INSRYALYNIFVLKQIGFGAKFIQFMKLTTDA----EFSLILETRVEGAISALLKVDQSA
GFAASLSSYIAFVLSSKSNK---------------HNSSSS---------------LKCA
VKALESLTSFICSPSTPTKIVKKLSRCITMHWIILLLKTA-----------DGAVVISAI
KLLARFLRLHGRRITEKFFE--NHHGEAVLAQYLDKWWSYEPVLKSVFQSALPNTEHGKN
DMY--------LGSI--------RQKTKNNEDFFIP--QFIL------------LTNDLL
ALPLSRLS-----VLGSNPPTPILGSRQNSSQIKE---------------LQ-VVYAVEQ
YVNWLA---QLPMLLEWMFS--ITILIEKSLDLLC-------------------------
-------LLK-LSF--------------------------TRYEGE-DLVCA--------
---------------------------------------------KETFSKLIYLMANAL
FLQLSS-A--DL-----------------------------EPILKSMQDFERKILFNLV
IAETFPLLREFLKE---STDLPKGRYFENNIRMIISGYYE---ELYKAKYELSLNDM-HA
YISCLCLVFESFPGSN------------THIKK---------------NILGECVVQYLL
KFVYET----D----------------------------------------------ELS
NSTPDDDY---CTTLKTMLFHQQTIT--SLE-NLTGLQLAKVVILIL--GVCLASPKYKD
QYLHLEESFAILRSIFLLR----------KEAMIDGLAMLNG--DMR----LFALMFEDL
VLKNDVE--------TLTRIKKI-----------SPFVRNIQQIHNLLIT----------
-EYSQIDFLRVSNMIQVAFQRG--VVRENDMYLLHFEEGSQKLQSQIVKSEILRMKRANQ
DS--YDDEIRIVRG----------FWDRKKQSTR---LLYLIV---PSTTTYMLGNIEND
ERMRKLLYP--------------EDLPLNYQEFIGIQKYRANNKSEKIDLPGDSGSKE-S
YLQSPFLLNT----------------IGNSDSPSHSRSNSNNGSHDFELGGK-DENTTSM
NSNNNNNNNNKNNNKIKIKEDTDAGDDFTSSTGPKLYDESFEDRNRRVCRALFFGDQIMS
LWNVSQVKGLVPTESLMILGKYHLYLIEN-YFITKDGNVIDVN-EAPIEQRDPVLRLVNS
QSDINSTSNKSNNNIFSSD--SAHGVQS---WSLD--QLSAVSKRLFLFRDNAFEAFFSD
GGSVLITCVSVKERNLLYGKLKAHATGNGKMPDLLDAL-----------------T----
-NDDGSLTARLISAFAS------PGGSQNGF--NLATRKWVRGEISNFYYLMILNTLAGR
TYNDMTQYPVFPWVIANYTSAKLNLSDAKTFRDLSKPMGAQSLERSYKFQERYDALSSL-
DDKVVPPFHYGTHYSSAMIVSSFLIRMKPFVESYLLLQGGKFDHADRLFKSVEKAWLSAS
QDNSTDVRELIPEFYYLPEFLINSNEYEFGASQN-GDIVNDVELPPWAEGKPHIFIKKNR
EALESPYVSAHLHEWIDLIFGSKQCGLEAVKALNVFHHASYNGAIDIDNIENEIEKRAAI
GMINNFGQTPKQIFFKSHPKKEVLNLPSE-------YTSAIQWTKKEECEAVFESKLKAP
ICKL--EFLSAMSGDTRKSGWVGRHNCISSEY--HMLIRK--APSS--------------
--------------------SNLGGSILVNDA----------------------------
LFKDIHQCDVTAVAAIGEGEFLTGDEDGLLVAWEYNS---FGSKCSLN-----AKATLRG
HVSAVVQVLLSKSFKIAVSIDKSGTILVWDLAHLRYIRTLVSPNALLVP-----------
-----GENYK--LALSNENGNIAVVNLKLTKYNGCSHYLRVFEING---DIIFEGVVD--
INSGGNSKFGTGVGTEAEAEAEVEVEVEVEASDKEIIVVFGDDLDSFYSTSKGFGSQKRP
YW-----SKDYIAFGY----GKTVKIFELDC---PSS---------QEL-----K-----
-------LL--QEI-------KLH-HLKGDITALQFLKRTEVDEDERLIRG-----RFEL
V---------VG------------------------------------------------
------------------------------------------------------------
-----------------------------------------DST----------------
------------------------------------------------------------
----------GRV----------------------Y-----------------------T
------------------------------------------------------------
------------------------------------------------------------
------------------------------------------------------------
------------------------------------------------------------
------------------------------------------------------------
--------------------------------------------------LGMEH-----
------------------------------------------------------------
------------------------------------------------------------
------------------------------------------------------------
------------------------------------------------------------
------------------------------------------------------------
---------------------------------------------------
>XP_007376873_Spathaspora_passalidarum
------------------------MSSITKEDREALVIQHLIKA-----------LPNFT
IDEELLLNWQVELADKLEDFSGLTYAISHNVIVD-----------LVEDTTQEGTDLFRK
LFEDIQELDDGEYHDFKVII----YEVLLYVISLL---------------YCSKIQLYRN
GVLDYVIDECFLPYLN-KL-----------------------------------------
-----------PRNKSTT-SLIRKP----------SLLSQYMRLIIEFCGLGCD------
--------------------VVHVRKLFIPLV-S-G-------------NLYAKLVSLE-
---------------LLQQIFTK-------------------------------------
--------------------------YPCHFKFVLFN----KQTSFPFVND-ILK-KVFS
IQSWFRVHHQLHQ-NEDP------------ITLFVLTSS-------NGSRASTLKVKLSN
YD-----QFIVQVINS------DGSTIHYPFNQ-KLT------TSSNSNNQGYTHLALTY
D------H--NANLNLFIDGEYSESI----PCPE--------------------------
----------------IHKVLSSWNKIYIGDE--------------IDDKLVISN----D
ELLIKNFTLLNTALSYEWINLLYNLG--------------------------LGYEWDFK
EFTSE----------SLSNLLNHLNYRGLSNVAIKFEEL---------------------
--------------------KHQKS-----------NSHLFKVAPTQ-------------
--RDKLVMEQKRNMEDQATNKMTIINSL--SRLNQDNFLFDTHE-----YFQMLQIQQRT
T---------RLSTR------ANSIYFHNSNSIHDAFYGIGG-TGLLVRLIETTIDGNSS
V---LASTILQKSLSLLLTSISNNWRLSKEFENFNGYGILSILLTKYKE-K---NNSLNF
N-VLEGFEGE----------------------NVLYMLLKFSGY-------------DFI
NPYDSIIINPLSYKH---LILQFD-LFYG-------------------------------
-----------------------------------------T-ESFEFLLFHI---QELL
-SCKYKKLNYGELHKMKLLRKLIQFLK-SNVSES--QLTGSLKNQFSKLISCLISTDGSV
DSIKSITSYIIYALYNP--D---------------S--S-----------------NECA
IITLEALTECLCDVNTPIKTLKKFSRSVTIHWILLLFKYDDD---------TNRVSQCGI
RLLTKLLKLLGTPIIKKFFQ--VNHGLDILTVFLKDLWDNDEILCSIFLAAFGIDTGKSC
N---------DLVEA-----I--HCNLSDLNQLFMP--EFLI------------LLNNLV
LNSMYTLNLKAGKLLGSNPATPMT-----S-TSQENTT----------LSLK-VLHLINQ
YLDSLSLGFEKVPSIQKFYL--SRDFLEGIVELLG-------------------------
-------YLK-LSI--------------------------SWNDIE-----M--------
---------------------------------------------QASFEKLVDVLANFY
IINLDH------------------------------------VHFDNLSEYTKKLLLCFV
FPKIFDHINQYLTS---AKFVFNEKQFYHNVIQFLNYYEE---ELLHENYTVNQKDL-DS
FILCIILVIE-GSNNN------------LFKLK---------------QVLGENIVLKFL
KMAEEC----E----------------------------------------------V-V
PSGY-ENF---EASLKSLLYRQTTIF--HEE-VLDNNQLGSIIKLIL--GVILS-----R
EQPALEIPFTFIRTCYLFR----------QNDFEHIIDKFNS--DKQ----FVNELFANL
ITKNDDE--------TFSRLHKY-----------PPFVKSITREAAVIRE----------
-KFSQTEPLRLADMISVSLNDGGKLGRMNSIYIKSFEKDCESLKVSTFRIELTKFNRLIQ
DH--QENIQFYITN----------YHSIKIEIAR---LFE------ETESSYLVDYIENS
DRMRKRLII--------------ED-----------QLADSEKLSYNITIPLKK------
-------IDS----------------T-TSVSASFYDINEYDAVVS----GL-DTISL--
S---RDD----SEDSFEIID-----------RDTKDDNNAYEDKNRKVIRSLFVGDQIVA
LYNISQINGLVPIESLMILGTKHLYLIEN-YFHCQDGNVIDVE-EAPEELRDPILQLVNS
QS----------SEIL-NKN-VSHRSKH---WSLD--NISCISKRQFLLRDIALEMFFND
GASILITCLTPKDRDVIYNKLHTFATGKGIDFDLMQALNSSISRS-----SSMLSV----
-NSGTSLTSKLVSAFTP---------PNMNF--IAATKLWRMGEMSNFYYLMIINTLAGR
TFNDLTQYPVFPWVLADYTSETLDLSNPKTFRDLSKPMGAQTPARAHEFQERFEALDSL-
HDHNAPAFHYGTHYSSAMIVSSFLIRLKPYVQSYLLLQGGKFDHADRLFNSIEKAWLSAS
RDNTTDVRELTPEFFYLPEFLTNSNNFEFGKLQT-GESSHDVKLPPWANNDPKIFIENHR
QALESPYVSANLHLWIDLVFGYKQSGVEAVRSLNVFHHSSYHGAIDLDNIHDEMEKKAVI
GMINNFGQTPIKVFTKPHPMKDVLNLPNF-------YLTPLN-DVP---KLVYEHKLKLP
IDKL--E-------TNGKK-WIGRPKCFSWED--DLMIRK--ANGF--------------
--------------------KFDSGSLIINKT----------------------------
PMLNMHSNNITSIVQIGHQLFLTGGEDGIIYVWKCE----LVPFASLQ-----FQAVLRG
HLSSIVKICYNKSFKYGASLDEDGIVILWDLTRFKFIRKIVPPL----------------
-----RNCTRSLIAISNDTGNFATIH----FKEN-RNILRIYTING---ELILQKEVM--
EDTLDAGDSITAIG-------------------------FGSVNDPMVDTGKSSILNNHV
YW-----SNEIFAMA---K-SKSVQLWEL-----VSED-G------WSL-----R-----
-------GL--DYV-------DL--RINGDITTFNLFKVSDVDVDDKLIRG-----SLKV
V---------VG------------------------------------------------
------------------------------------------------------------
-----------------------------------------DSL----------------
------------------------------------------------------------
----------GNV----------------------Y-----------------------T
------------------------------------------------------------
------------------------------------------------------------
------------------------------------------------------------
------------------------------------------------------------
------------------------------------------------------------
--------------------------------------------------L---------
------------------------------------------------------------
------------------------------------------------------------
------------------------------------------------------------
------------------------------------------------------------
------------------------------------------------------------
---------------------------------------------------
>XP_043051787_Scheffersomyces_spartinae
----------------------MSGINNNIINTDDEFIRWVCIDI----------FSQYE
FDVELLTNWQLELIDYVNDAPALASIIQGQVILG-----------TPNRNVGVEYQKVPE
AIDKLFAAE-MISIEFRNIM----LALIVHVCDQS---------------YFTKVGLHRI
GYLDRVIVMIIDIMGT--------------------------------------------
-----------------------------NSSGVLTSITHLMLLALILSEFGVT------
--------------------HHQLQLLMDVVFSSTTN------------SGTTKIVVMD-
---------------LLSQLFAA-------------------------------------
--------------------------NPYNARLFIFN--YQNPLPFPLVKEMST--GCFT
ILSWFKLVRLDGSDSSP-------------VRLMSLAGN----------DKLFLRVQIVN
CN-----QMLVELMGD-----G-GSTFQYYFNK-ILN-----------LEDKLLHLAFTF
D------K--HSNLSLYVDGEYCESL----PCAQ--------------------------
----------------VSRVIRSWNKLYLTND----------------EPFMITK----E
EIIINNLSLLDTTLPYEWIYMLYALG--------------------------PDFDFDSR
NLPKE----------NIRDLLGHLSKEKLVNLAYKFNDN---------------------
-----------CLPLMLMLLMLMLQLANKPLVMNHQSSLLFRS-----------------
------------------VDQQAIIKKLSHSMLKAENYLFQLHD----TINNNIQEVP--
---------------------NSLLTHQNPASLYGAFFAMGG-TNLLLRLLEISINIKDE
T---FRDTMVYKTLELTFTTLTNSRRLSKEFELSSGPGILLLLMTKYKDGF---SSKCEF
NLVPELKKSDYI-------------------PNLLDMVLSYCGI-------------DRS
NPEDAIIYDALIYKS---MILSFD-LYSK-------------------------------
-----------------------------------------S-QRFDDLIKHI---NYLL
IDSKYSDFNIQELIRMKFLRKFITFLESEALTYYNETTTKSL---LLSAWKNIIMADPSV
ESIKSIASFILHSLYASEGN------------------------------------TEIG
IIVLNALADVSCDSSCSIKVLRKFSRAITIHWILLLFRFDE----------SLDVVQYAY
RLLMRLLNVLGPQICKQFFQ--MNSGLDILTFHLKEFWANDGLFVRIFMSSFGIDIGIYN
GELLA---------------NVMEKFSSSIKKIVIP--ETIV------------LSNSMV
LNALYRLRFMHGRAL----NSPRN------SFDPDVLT----------TSFD-ALRLTNV
YLDAINFGFENITSLHEFFK--SKVWLDGIVETLG-------------------------
-------HLR-LCK--------------------------DFIKGE-LGENY--------
---------------------------------------------QESYKKLTRIIMHII
VSDIPYFT--Q-------------------------------NVYSQLDELTKKLILESI
LPLVFEHMNHFLAV---SKHITNEGKYLNNLVSIIDIYNT---FLMSGNIAIMDKDL-QL
FLECTVCVMEQPNASK------------YKKLN---------------GILGEGLIRWVS
QFDEDS----L-------------------------------------------------
----TAEW---EVLTRFFLFRQSTIT--KKE-ILDANTLFKLIVIYF--GKFVSADE-VI
RHQCFHDVFNFLRTCYIMY----------GPNLEGQLNRI----DGDDYKDTLLDFFNEL
CVKNDEE--------MILKLERY-----------PFISRIIAKLGQQFQR----------
-GSIRDNWVSINGMLDVAQSQGGRLFHLNFVEIENFRKESEQLKLQILSIELRNINRSNQ
DR--KENFNFFISN----------YHTIKLEVSR---LMESKIR--HGNPSLVVDLIENT
ERMRSRLLV--------------EN-----------LLSDSEKLLYNLEIPIK-------
-------------------------------------AGPVEHSIENLRDNI-NGLSISN
VYDPTD------RESFEIVDDCD--------YEQSTESNGDENKNRKVIRSLFMGDLIVA
LWNVSQINGLVPVESLLILGKDFLYLILN-YYLCSNGNVIDAL-EATEDIRDLYVQLINS
QS----------SKLLKDEA-RTHVTKN---WPLD--KISCISKRQFLLRDVAMEMFFSD
GASILITFISSQERDSVYNKLQTFATSNGIDADLSEALEMSLYLAT----SSRSSF----
-NVSSHFFSQTFTSISN---------------PFEATKKWKNGQMSNFYYLMIINTIAGR
TFNDLTQYPIFPWVIADYTSEELNLSDPRTYRDLSKPMGGQSIDRADRFKERFEALNSL-
NDPMTPPFHYGTHYSSAMIVTSYLIRLKPFVQSYLLLQGGKFDHAERLFSSVEKAWVSAS
RDNTTDVRELTPEFFYLPEFLMNANNFELGHYQS-GEAVNDVELPAWAHGDPMIFVAKNR
EALESPYVSAHLHLWIDLIFGFKQNGPEAIKALNVFHHLSYNGAIDLDNVRDELEKRAII
GQINNFGQTPNQIFTKPHPEKVVLNTPGL-------YCTFSS-VE---PTLEFVSKLNQP
ITSI--E----RSKSS----LTGRPNCVSSED--GMLIRK---ASF--------------
--------------------SDQCRSLLIGNS----------------------------
LFLNVHQSPITFVKPVGFKVILTGSKDGLICVWRY-----VSKSLNLL-----LITCLRG
HSSAIVLIKTSKSFKVGLSVDENGLVLMWDLARFKFIRQFKPPPDVSPK-----------
-----Q----VFAAISNDTGNIGLFY----NGD--KKILLLVNING---RQILQEKF---
---TDLDKPVVGIG-------------------------FGTINDTAVLTSGKKVLNNHV
YW-----AHDLVTIWL----EKGVLVHELGC---KDK---------WTL-----R-----
-------CV--NAL-------DFSEHVHGVISSLELLKMTQVDSHDKLCRG-----HLKL
I---------LG------------------------------------------------
------------------------------------------------------------
-----------------------------------------DSR----------------
------------------------------------------------------------
----------GKV----------------------Y-----------------------S
------------------------------------------------------------
------------------------------------------------------------
------------------------------------------------------------
------------------------------------------------------------
------------------------------------------------------------
--------------------------------------------------W---------
------------------------------------------------------------
------------------------------------------------------------
------------------------------------------------------------
------------------------------------------------------------
------------------------------------------------------------
---------------------------------------------------
>XP_001383245_Scheffersomyces_stipitis
-----------------MNNPEITESEQSSLSPDVRIIEHLCQN-----------VVNAS
INKEILLNWQVELADTIEDYASFASLIAHNVILSVDD--------INDIDSYSRLPNVEK
LLTLLHSLDSELYRDFKIII----LEIIIYYLSLS---------------YNLRVRLMML
KFHQFLISQFFDILED-EV-----------------------------------------
-----------S---------VEEPSESQHDGAMLSVLSQYIRLLTLFFELGSD------
--------------------SVSLKQLISPLYNSST-------------KPTTKLHILD-
---------------LLQQVFSK-------------------------------------
--------------------------YSSHFNFVIFN----KATSFPFINE-DLK-KNLT
IQSWFKINPREFD-SDEP------------LTLFVLTNS---SAHSEDNAATTLNIRLIN
YS-----QFLIEIKNN-----HNDSRMQFTFNQ-ILN------KN--VINQGYTHFALTY
D------N--YANLNLYIDGEYSESI----PCPE--------------------------
----------------IYKILSSWNKVYVGSE--------------QNDVLGISS----D
EIIIKNLTILNVSLSHEWLNLLYNLG--------------------------LGYDWDFK
ELTNE----------NLFNLLNHLSFRNLTNVKIKFKEL---------------------
--------------------NRRRN------ESNKSTHQLFGEHNGKTRNLSNNSSSSIS
PER------------NSLAEKSAIVKSL--AKLKQENILFDTND-----FFQTLKQRQKV
H---------SKDNL-PILLGPASFIYHDSHSIHGGLYSIGG-ISLLVNLIETSLEVPDS
T---TRDTLLYKSLFLLFTILENNWRLCKEFENINGYELLSIILKNYKEKF---NPTLTF
S-LLPEFADKNAIENSTGCHG----------ANLLNLILTYSGF-------------DFI
NNHDSVIVNRLAYRF---LVLDFD-LFYG-------------------------------
-----------------------------------------S-DSFEYLLYQF---QILI
HSSKFNEFNVSELTKMKLLKKLLQFLKQPVLLRN--PLKDSMKEQLALTIISIIRSDPSV
ETIRSISLYIIYALYND--D---------------C--S-----------------SECG
AIVLSSLTDFLCEGGSSIKTLKKFSRSITIHWILLLFRL-EK---------SKDVALSGL
RLLTRLLKTLGSHIIKRFFL--VNRGLDILTYFLKQWWDDDDILSTLFLASFGVDRDEGI
NTKSSGKSNKDLLSV-----V--ETNLPILSQLVIP--DFLL------------LLNNLA
LNSMYSLSMQSEMMLGSNPSSPRK-----V-GDDEKLT----------LCLN-VLHLTNE
YADAISIGYERNKSLRAMCL--SKEFIEGISELLG-------------------------
-------YFH-LSL--------------------------GWASIE-VRGGF--------
---------------------------------------------KSAFEKLTTVIAQFF
ISNLGE-S--TL-----------------------------IGILEGLSDFTKKMIFEIV
FPKIFEHINQFVNV---SNFIFNERQFVDSAIYLLNYYNQ---EFVKQNYYIRFQDI-DT
YITSMASIVEVGNDHAH-----------IKKIK---------------KQLGETIVLKFC
TLASE-----E----------------------------------------------IQY
DDSEVTRY---IDTVKTLLYRQITIL--NPD-ILDDRKLGEIVTLML--GLLLKFKP-EE
QAQGLEYTFSFLRTTYLMN----------QDQFSKVIANIDA--DAK----LLAEFFTNL
VTRNDEE--------TFTKLQKY-----------PPFIRSLMKNFQSLIV----------
-SHNRIDLLKTIDMIKVTLHNGGKLGQMNSIYIKSFEKDCESLKASIINGELIKFNRSIQ
DH--QENVQFFVSN----------YHLLKLDISR---LIQ----DVDGKDNYILDYIESN
DRMRRRLVI--------------ED-----------QIPESEKLSYNIDVPLKK------
-------LDP----------------I-E--SGNYVNLQDYDYAIAA--NGI-DTLSLST
D---NSILLDPADESFDISDDNQ---DTS--AEEVEARSAYEDKNRKVLRSLFMGDQILA
LWNISQVNGLVPIESLMILGSSHLYLIEN-YFHCQDGNVIDVQ-DAPPEERDPILHLVNS
QS----------DNVLRSDS-RSHRNKS---WSLD--KLSSISKRQFLLRDIALEMFFSD
GASILITCLSPRNRDSIYGKLHSYATGRGLDSDLAQALQYSSSTKYS---SSSLMT----
-SNSSSFTSRLASAFAS-----SASSLTSSF--VSATRKWRMGEMSNFYYLMIINTLAGR
TFNDLTQYPVFPWVIADYSSDTLDLSDPRSFRDLSKPMGAQTHARAQQFQDRYEALDSL-
NDHDAPAFHYGTHYSSAMIVTSFLIRLKPYVQSYLLLQGGKFDHADRLFNSVEKAWLSAS
KDNTTDVRELTPEFYYLPEFLVNSNNFEFGTFQN-GESANDVVLPPWAKGDPKIFIAKNR
EALESSYVSANLHLWIDLVFGFKQSGPEAVSALNVFHHLSYNGATNLDNIKDEIEKRAVI
GMINNFGQTPLQIFDKPHVQKDVLNVPNY-------YLNLVD-KEKGP-KLLFESKLKMP
IQKL--E----ISLRSNKK-WVGRPACVSSED--ELLIRK--ANDF--------------
--------------------KYESGSLIINKT----------------------------
TFLNIHSSNLSSLLQIGNKQLLTGSEDGIINAWKCE----LRPNISLQ-----FQAILRG
HLSEVKSLKLSDSYKLALSLDVDGIVILWDLARFKFIRKFVPIADVTNT-----------
-----R------ISISNDTGNIGIMY----STAT-SNTLRIFNVNG---ELIFSKEF---
---IYEDIEITSFN-------------------------FGNINLAIAESGKTSINNDHT
FW-----SNEMFAIA---A-EKTIEIYELNP---LADQ-G------WEV-----R-----
-------RL--DSI-------DLSGDLKGDITALELLKSSEVDSEDNLCRG-----FLKL
I---------IG------------------------------------------------
------------------------------------------------------------
-----------------------------------------DST----------------
------------------------------------------------------------
----------GKV----------------------Y-----------------------G
------------------------------------------------------------
------------------------------------------------------------
------------------------------------------------------------
------------------------------------------------------------
------------------------------------------------------------
--------------------------------------------------M---------
------------------------------------------------------------
------------------------------------------------------------
------------------------------------------------------------
------------------------------------------------------------
------------------------------------------------------------
---------------------------------------------------
>XP_020066157_Suhomyces_tanzawaensis
--------------------------MTLLSLKNKHLIEVLCDEI----------LINYL
INEELLSNWRVDLSD---DYTSLNAIIEEDVVLTIGEIPIAY-------------DKVEA
FIDRVLKLSEETYQDFKVII----LELLIHIMDMS---------------YIIKIELFNQ
KLHHFLIDKLLELLTD-SE-----------------------------------------
-----------P-----DISRLNKP----------STINQIFRMVLIFLELGCE------
--------------------VYHFRKLITFLFNSERS----SRNSKKVHSSASKFIILE-
---------------LLHRLFTR-------------------------------------
--------------------------YPSHFRFALFN----KITSFPFVNE-NLK-KKFT
IQTWFKINNLSPS-NDEP------------VSLFILTNS-----NASDLDQTTFKIQLIN
SQ-----KVSIEIKNH-----KTKSRTQFTFNQ-ILQIGARSSETADSNNQGYIHLALTY
D------T--SSNLNLFLNGEYSESI----PCPE--------------------------
----------------IHKVFSTWNKLYIGNE--------------PSESTNFGNAQISD
EILIKNLTILNTNLSHEWINLLYNLG--------------------------LGYDWDFK
DFTTE----------NLVNLLHHLSPRGLFNVATKINEL---------------------
--------------------KIRKK------DPTNSNDSIGASNVSKSSSGHFTLGRSGV
NSSES----------TNLLDKQRIADSL--SKLKQETVLFDTNE-----FFNGLNEQYKS
D---------RSFAV-------SAFKYHNSISIHGALYGVGG-TSLVLRLIEASLEIQDG
R---IRDSTIYKSFSLLFTLLNNSWRLAKEFENINGYGLLSILLTNYKQNY---NPSLKL
S-LLDGKED---IIKKGEESP----------NNLLSLILSFGGY-------------DFL
NPYESIIINSFPYRF---LLLNFD-LFHE-------------------------------
-----------------------------------------S-PSFEYLLYHF---QILI
HGSRYQKFNRIELSKMKLLRKLVQFLKSPSLLLT--PLSAPALGQLASTITSIIKSDTSV
ETIKSISLYVIYAIYNP--D---------------C--S-----------------TDLG
VRLLYVLTDILCDNNSSIKTLKKFSRSITIHWILLLLNC--T---------SKKVVTCGI
KLLSKLLKILGPHIIKRFFE--VNHGLDILTHYLRVWWEDEKILCLLYLSSFGNDKIDDV
NLDEV-----DLISI-----Q--SNH--NSTQLVLP--EFLI------------LMNNIV
LNSLYTLSLKSGRLLGSNPSSPRK-----SEQEQEDLT----------LSMN-VLHLLNK
YIDSIKKGFEASGTLRQFYL--SKEFLDGIFELLG-------------------------
-------HLK-LST--------------------------TWG-LK-LNRNF--------
---------------------------------------------VEVTLKLIRVLSDLF
IENFIN-D--TF-----------------------------MSSFENLNASTRVLILDSI
FPRIFEHINQFVNV---SNFIFNEKRFIDSTVSLSIYYLQ---ELIKKNYFLSHEDL-DI
YITCICSLMEVAGEHSG-----------IRKIK---------------RELGGLIILKFV
KLDEEI----KKNLKDVDDQERAFRLVQSISDELAQELSSGSNNKELTPERPKTPDGSTF
KKTP-DSF---NTSLKFLLYRQVTIL--QKD-VMDDRKLSELIILIL--GMFLRSPH-DV
QLQDMEHVFNFLRTCYLMR----------QDDFQHVIKFLDLGEDTG----LVFEFFQLL
VSRNDEE--------SFQKLTKY-----------SRIPRELIKNSNKLVA----------
-RFHDLTYLHVKDMLGVTLHNGGMLGQLNNIYIKSFEKDCELLKSSIIQGELTKFNRAIQ
DL--QENAQFFISN----------YNLLKNDVSR---LLH----GGIKHKNYMLDYIENH
DRMRKRLIV--------------ED-----------QIPDSEKLSYNINIPIKK------
-------FHE----------------LDENLSG----LNYYDEVISS--NGI-DTLSLSS
ADGLDGDVSLLEDEGFEIIDGT--------------LGSSYEDKNRKVIRSLFMGDQISA
LWNISQINGLVPVESLMILGTSHLYLIEN-YFHCNDGNVIDVQ-DAPVELRDPILHLINS
QS----------SNILKNDV-RSHRNKS---WSLG--KLSSISKRQFLLRDIAIEMFFSD
GASILITCLSTKERDAIYNKLYHYVSGKGLDYDLSQVLQS----------SSSMLN----
-NNSFSLT-KLASAFSSQSSSVSSASSTSSF--VLATKKWKMGEMSNFYYLMIINTLAGR
TFNDLTQYPIFPWVIADYTSETLDLSNPKIFRDLSKPMGAQTPNRANQFKERFDALASL-
NDHEAPPFHYGTHYSSAMIVTSFLIRLRPFVQSYLLLQGGKFDHADRLFNSVLKAWNSAS
RDNTTDVRELTPEFFYLPEFLVNTNNFEFGLTQN-GDAPNNVELPPWAHNDPKIFIAKNR
EALESSYVSANLHLWIDLIFGFKQNGPEAEKSLNVFHHLSYNGAINLDNVNDDLERRAII
GMINNFGQTPKQLFNNPHPMKEVLNLPNY-------YLTTLS-ERCVTPKLLFESKLNLP
IEKL--E----ISAKIGRK-WIGRPSCISSED--DLLIRK--ANKF--------------
--------------------KYDSGSLIINQT----------------------------
TFLNIHLSNITAIAPIGHKTFLTGSEDGIINVWKCN----TRPHISLQ-----FQSVLRG
HISPITALKFSKSFKIGVSVDLDNLVFVWDLTRFKFIRRLTPPEGIVK------------
---------SAIASISNDTGNIGIVY----RMKD-HNQLQIYTVNG---ELILDTEF---
-----GDQTITSFC-------------------------FGSINDPMVDTGNNLTLNNHA
YW-----SNEVIAVA---M-SKTIQVFELTP---LLDS-D------WRL-----I-----
-------CI--DSL-------DYTNVLGGGISVMQLFKYTEVDPEDKLVRG-----ILKI
V---------IG------------------------------------------------
------------------------------------------------------------
-----------------------------------------DST----------------
------------------------------------------------------------
----------GKV----------------------Y-----------------------S
------------------------------------------------------------
------------------------------------------------------------
------------------------------------------------------------
------------------------------------------------------------
------------------------------------------------------------
--------------------------------------------------I---------
------------------------------------------------------------
------------------------------------------------------------
------------------------------------------------------------
------------------------------------------------------------
------------------------------------------------------------
---------------------------------------------------
>XP_020074997_Hyphopichia_burtonii
-------MGSPKGIDDHRISNDESFQNHDASVDDTSIIYLVCDLL----------SSNLT
INKELLVDWKSELTDSIGDSAELSSVI-DELILA-----SPGNGGIFNDDSALNKHSILD
FLSKFNNLDDELYHDLKIIL----FELFLRAISTC---------------YTTKIQLFRT
NVHEILISNLISIASK-PL-----------------------------------------
-----------NSFGWLD---YNKP----------LAINQHMRLIINFMELGCD------
--------------------IKCYKKLIQNIFDPQT-------------NSNLKLVILE-
---------------LLNQIHSS-------------------------------------
--------------------------YSSHFDFFLFNDFQSSSISIPFSSDITSL-ECLT
LQSWFKLNTSNSDYLQDNTQATDEYGDIPSTTLFLLANS-------SSSSSSILKVQLIN
NS-----QFMIEIIDQ-----SNGSRMQYTFNQIILD-----QAYSASNNQGYVHFALTY
D------T--YRNLNLYIDGEYSESI----PCPE--------------------------
----------------LYKVLNTWNKVYVGQN--------------KENPTFISH----D
ELLIRNLTVLNTALTYEWVYFIFNLG--------------------------LEYDWDFK
DFNTH----------NLSNQLNHLSPKKLTNLAFKIHELKNGGSFKNKNGNKNSSINSRL
NDYNTSASSENFVFMNNFQSDQTKRHLRKLQAISSNSSVLS---ESSARLAANNNATSSD
SSQRAN---------SNIVDRRIITDYLSRSLIKQSNIVFDIHD---CLFTSTLETPQ--
---------------------SPKALYHRAKPIHGALYSIGG-PSLLLKLIESATQNELN
V-KGLNDSILYIALNLLFTILQNNWRIAKEFENLNGYGLLLVLFTYYKENV---NKSLTL
N-LIEELLPDKCSSSSSLNTNSDCGESLIECNNLLRLILDHVGY-------------DFI
DPHESIIVNPIAYRF---LVLNLK-LYLG-------------------------------
-----------------------------------------S-DSFKFLLYHF---QVLS
VASRFNMFNTLELNRMKVLKKLIQFLKLPALNDN--KLTDDLIDQLSLTLNCFIRSDTSV
ESIRSISLFIIYSLYHSSYD---------------L--S-----------------AQFG
IITLKSLTDVLCDPNSSIKVLKKFSRSITIHWILLLFNYKSESNSDNFKFNSKDVVNCGL
TLLTKLLKILGTHIIKRFFQ--ANHGLDILTRFLKDWWHDDQILAVIFLSSFGIDSLNFD
SSELT------LISV-----ITNESYSSSLNQVIMP--DFLL------------LLNNLV
LNSMYTLGLNHGKVL-SAPSSPLK--IKLQQETDENLE----------LSLN-ALHLISQ
YAEAIQLGFDKFKSLQTCYS--RKDWLEGIFELIG-------------------------
-------HLR-LSL--------------------------TWASSD-LLHSF--------
---------------------------------------------QNCYDRLINVISNIF
VSKLLNIK--DL-----------------------------FKTISGLSEFTKTLVLDII
FPRIFKHLNEFVTV---SNFIFNEKEFLEGAIDLMNYYYS---EFVNKSYYVTSDNI-DT
FLVCNLSIIETIDNNSGFSKSHSAN---VTQLR---------------KSLGHVIILKFL
KLSQEY----T--------------------------LDNVSDWVEFNPADE-----ERA
NGEFGKKI---NEAAKQLLYRQITIL--QNENVLDTKRLACLIDLLV--GNFLRLAP-GI
QMASSEHVLNFLRTCYLMR----------QEDFPKVLDIESTNSEYSNSQEIILEFFQNL
LSKNDEE--------SIKSVYRT-----------SAFKNIFHKNLNAYVG----------
-QYKETPTLHVLDMIRVMLNNGGKLGQMNSIYIKSFEKNCEQLKVLIISGELVKFNRAIQ
DQ--QENIQFFVCN----------YNYLKSDINR---LISPED---RVKVQYVLDYIENV
DRMRRRLIV--------------ED-----------QLSDSEKLSYNIEIPIKK------
-------IEH----------------ITTDFDT----FDDI---LAN--SGI-DTLNLSS
DDDTTET-----DDGYEVL-DMN---DA-----SDSTSTTYEDKNRKVIRSLYMGDQIIA
LWNVSQINGLVPIESLIILGSGYLYLIEN-YFHCADGNVIDAK-DAPAESRDPYLQLINS
QS----------SNYLKNDD-KVHRNKS---WGIE--KLSCISKRQFLLRDIAVEMFFND
GASILITCLSTRERDSIYAKLAPYATGKGLDHDLAQSLQLSSPAAA----NTPPSS----
-SSASFLTSKIASAFAA--------TPSSAY--LEATKKWKMGEMSNFYYLMIINTFAGR
TFNDLTQYPVFPWVIADYTSEELDFSDPRTFRDLSKPMGGQTRDRAYQFQERYEALDSL-
QDHEAPPFHYGTHYSSAMIVTSFLIRLKPYVQSYLLLQGGKFDHADRLFNSIERAWSSAS
KDNTTDVRELTPEFFYLPEFLVNSNNFEFGTLQN-GQASNDVVLPPWAKGDPKIFIAKNR
EALESPYVSANLNLWVDLIFGFKQNGPEAVKALNVFHHLSYNGAINLDNINDDVEKRAII
GMINNFGQTPMKVFHKPHPSREILNVPNY-------YLSLIN-LNRRP-TLTFESKLKLP
IEKI--E----KSSKT-RK-WVGRPACITSED--DLLIRK--SN----------------
----------------------DRGSLIINTT----------------------------
SFLNVHLSDITCILQTGHKLFLTGSADGIIQVWKCN----TKPVLSLQ-----FQCVMRG
HIAPIKTLKFSKTFKVCISVDTDGVVIIWDLTRFKFIRKIKPP-VHTEH-----------
-----A---RVLVSISNDTGNIVTIH----STRY-SNVLTIYTING---EVILDKKL---
-----KPGFVTCVT-------------------------FGSINDSQVNSGARLTTNNHA
YW-----SHDIVAVAFGSP-HRSIDINEIVP---VTDSSEPAKGQSWLLQSSNTI-----
-------HL--DKS-------DYG--IMGSITALELFKETEIDTEDKICRG-----HLKL
I---------LG------------------------------------------------
------------------------------------------------------------
-----------------------------------------DSTAWYSVSSITSQLTKLI
LVKFSYPLFLGSFQFFIGAVLALCMITIVKAFPEMVSQFPPGSVPNDVSLPTFRKAVLFK
ILPLGLFQFAGKF----------------------F-----------------------S
------------------------------------------------------------
------------------------------------------------------------
------------------------------------------------------------
------------------------------------------------------------
------------------------------------------------------------
--------------------------------------------------LSATSLIPLA
TVSSVKALSPLLIVLGYRFVYKVKFPLITYLSLTPLVGGVIFIIFSDSLHVKPSSKANLI
ANENNRFNYSQMKGLAFCIVSTLIFAAQNIYGKQLITWDSSTTASPASLALNTELSRPGT
PSLNSSSEKINEYPRLAPSVSKPKHYIRQRTNSIKLPFSTHDIKYEDRYHSNNNSNEYLP
YDESVNQANQNINNPLSNFMGYEPIAKPDKMTIILYCSMIGFTFSIGGFIMKELPSILME
PIKGSVDSISEVFVIIVLIILDSLSHFLQTLLAFHLLGSIPTLSYSIASMMKRIVLITVS
LLIVMDSSNIPDPESKWFGRITSEQFYGLILIAIGLYSYDRWGSRSLKGHI
>XP_015468326_Debaryomyces_fabryi
-------MSSTPTKDIHDDTNLEGF---DKS--EVTLIDHLCDRI----------LTGYT
INKELLMKWQVELADTSHDSTELSTIIEEELVIS-----YP----IETTDFSVKSRDIEY
FFENLNNLDEEVHHDFKIIL----LELFLYSVSLS---------------YTIKILMYRQ
NVHKLIAANFLELVSTVEL-----------------------------------------
-----------DSS--FD---CNVP----------LIVSQHGRLIIIFSEFGCD------
--------------------IDLLRKLMMPLYNEKI-------------NHCIKLVLLD-
---------------LLNQLFTS-------------------------------------
--------------------------YPCHFDFFVLNDFQNSAVTIPFINDLNSL-KCLT
IQSFFKINSSCIENKFDDGSST--------VTLFLLANS-------SGSNSSTLKIQLVN
NN-----QFMIEIKNH-----QNGSRMQFSFNQ-ILD-------LPNHNNQSYTHFALTY
D------S--YTNLNLFINGEYSESI----PCPE--------------------------
----------------LYKILNSWNKVYIGDE--------------RRT---LSHNN--D
ELLIRNLTVLNVALSYEWVHFLYNLG--------------------------LGYDWDFK
DFSED----------RLLSLLNHLSYRGLINVSLKIKEL---------------------
------------------QSNHTRE----------NSDVLNHMRQGKHQFEMNKNLTNGT
T--------------NNAIDRKSIAKVLILSRFKESNVLFDSNA---SSFMDSLEAPC--
---------------------SPKILIHKSNSIHSALYSIGG-SSLLLKLIEYSSQISTS
RDKKIIDTLLYKSLTLLFSILNNNWRLSKEFENINGYGLLLILLMRYKENI---NSSLEF
N-LVPGF-----DSSKSPETD-------FQKQDLLKVILVHSGY-------------NFI
NPYESIIINPIAYRF---LILNFD-LYYG-------------------------------
-----------------------------------------S-NVFELLLYHF---RVLI
SESKYSYINAFELNKMKLLRKVLQFFKSPFLSSE--TQETNIVHELSNTFDSILKADTSV
ETIRTISLFVIYLLYQNPHI---------------Y--S-----------------ERIS
VLALKSLTKILCDSNLSIKVLKKFSRSITIHWILLLLKYKS-TNDSKY---SKEIVHCGI
RLLTRLLKILGPHIIKRFFH--VNHGLDILSSFLKDWWKDDEMLCLIYLASFGIDLRDVD
KSSLT------LTEV-----FANENYISRLNQLVMP--EFLI------------LLNNLV
LNSMNDLSIKKGKSL-SAPSSPLK--SKRSDYDDNDLE----------ISYD-VLHLINQ
YTESINFGIENVKPLSNYYN--KKEWLEGAFELLG-------------------------
-------HLK-LSL--------------------------SWINFE-LLPNF--------
---------------------------------------------QSTYEKLAKVLSSLF
VAKLLKSS--EF-----------------------------FDIFNGLSDFTKKLILDII
FPRIFEHVNQFVDI---SNFIFQEKEFLEGTIDILNYYYS---AFIDQNYVVGKNDI-DK
FLTCVISIIETNESSKSTNKPYIG----MKNLK---------------KYLGEVIVIKLI
KISDDD----E--------------------------QHNKKERGNIGQTLKFESQSETQ
SSELDHKL---GDFVKWLLYRQMTIL--RRE-VLDEERMSQLVSLLL--GSFFKLST-EE
QSQKAEYIFNFLRSCYMMQ----------SEDFHKTISLISKGSDYNESEILITEFFDNL
LTKNDDE--------TLRNLQKY-----------PTFKHIFTKSYHVCIG----------
-KYGERATLNVTDMAAVTLNNGGSLGLMNNVYINNFEKDCEQLRLSMVNGELIKFSRAEQ
DK--QENMQYFVTT----------YNSLKIEVAR---LINQED-IFNKKSQYILDFIENV
DRMRRRMIV--------------QN-----------QLSESEKLSYNINIPIKL------
-------VET----------------INNEFPS----LKDFNYSMTN--SDM-DGIL---
--DTTDD-----NDSYEVIDDAS---DM-----TESEGNSFEDRNRKVIRSLYMGDQIVA
LWNISQINGLAPIESLMILGTNHLYLIEN-YLHCANGNVIDAH-DAPIELRDPYLQLVNS
QS----------RNYLKSENGRSHRTKS---WGLD--KLSCISKRQFLLRDIAIEMFFSD
GASILITCLSTKERDSIYSKLFAYASGKGLDNDLLQALQLSSSIST----RHPLTD----
-GT-SFFTSKLASAFTS--------GSTSSL--LAATKKWKRGEMSNFYYLIIINTLAGR
TYNDLTQYPVFPWVIADYTSETLDLSNPKTFRDLSKPMGAQTMGRANEFRERYEALDSL-
HDNNAPPFHYGTHYSSAMIVTSFLIRLKPYVQSYLLLQGGKFDHADRLFNSVEKAWNSAS
RDNTTDVRELTPEFFYLPEFLTNSSNFEFGTLQN-GQASNDVSLPPWAKGDPKLFIAKNR
EALESSYVSANLHLWIELIFGHKQSGQEAVNSLNVFHHLSYNGAINLDKINDEVEKRAII
GMINNFGQTPLKIFQKAHPIKEVLNLPNY-------YMSLIN-TNTEP-RLIFSSKLKAP
IKKL--E----LTL---RK-WLGRPSCVSNED--DLLIRK--TNLF--------------
--------------------KGNCKSLIINQT----------------------------
TFLNIHLSNITCILPIGHKSFLTASEDGIINVWKCA----LKPSMNLQ-----FQCLLRG
HFTGISSLIFSSSFKTGISVDIDGMIIIWDFTRFKFVRKIMPPSAFKTP-----------
-----L---RVLTSISNDTGNIIAIY----SSER-KNLLMIFTING---EIILSKHL---
-----DHGVISSVT-------------------------CGSINDPMVDTDKYLVTNSHI
YW-----SNELIAIAYNAP-KRLVNIYEL---------KEDEGNECWAL-----V-----
-------LI--DAV-------DFGSTSVGEITAMELFKQSEIDTEDKLCRG-----LLKL
V---------VG------------------------------------------------
------------------------------------------------------------
-----------------------------------------DSF----------------
------------------------------------------------------------
----------GKV----------------------Y-----------------------S
------------------------------------------------------------
------------------------------------------------------------
------------------------------------------------------------
------------------------------------------------------------
------------------------------------------------------------
------------------------------------------------------------
------------------------------------------------------------
------------------------------------------------------------
------------------------------------------------------------
------------------------------------------------------------
------------------------------------------------------------
-----------------------------------------W---------
>XP_002770647_Debaryomyces_hansenii
-------MSSTPSKDIHDDTNVEGF---DKS--EVNLINHLCEKI----------LSGYT
INKELLLKWQVELADTSHDSTELSTIIEEELVIS-----YP----IEMTICSVEKEDIEY
FFDELNNLDEEVHHDFKIIL----YELFLYSVSLS---------------YTIKIQMYRQ
DVHKLIAAEFLQLISTVEL-----------------------------------------
-----------NSL--FD---CNVP----------SNLSQHGRLIIIFSEFGCD------
--------------------IDLLRKLMMPLYNEKI-------------NQCIKLVLLD-
---------------LLNQLFTS-------------------------------------
--------------------------YPCHFDFFVLNDFQNSAITIPFTGDLNSS-KCLT
IQSSFKINVSCMDNKFDDSSST--------VTLFLLANS-------SGSNSSTLKVQLLN
YN-----QFMIEIKNH-----QNGSRMQFSFNQ-ILD-------LPTHDNQSYTHFALTY
D------S--YTNLNLFINGEYSESI----PCPE--------------------------
----------------LYKILNSWNKVYIGDE--------------KST---LNHNN--D
ELLIRNLTVLNVALSYEWVNFLYNLG--------------------------LGYDWDFK
DFTED----------RLLSLLNHLSYRGLINVSLKIKEL---------------------
------------------RSNHTRE----------NSDVLNHMRQGKNQFEINRNLTNGT
P--------------NSAFDRRSIVKVLASSRLKESNVLFDSNT---SSFIDSLEAPN--
---------------------TPKILIHKSNSIHSALYSIGG-SSLLLKLIEYSSQNLNN
KDKKMIDTMLYKSLTLLFSVLNNNWRLNKEFENINGYGLLSILLTRYKEDV---NSSLVF
N-LVQGF-----DSSKSSETE-------LQRQDLLKVILIHSGY-------------NFV
NPYESIIINPIAYRS---LVLNFE-LYYE-------------------------------
-----------------------------------------S-NTFEFLLYHF---QVLI
SESKYSHINASELSKMKLLRKLLQFFKSPLLSTG--QPEKTIV-QLSNTFDSILKADTSV
ETIRTISLFVIYLLYHNPHI---------------Y--S-----------------ERIS
VLALKSLTKILCDSNSSIKVLKKFSRSITIHWILLLLNYKS-SNGNTY---SKEIVHCGV
RLLTRLLKILGPHIIKRFFH--VNHGLDILSSFLKDWWKDDEILCLIYLASFGIDLKDVD
KSSLT------LTEV-----LTNETFIPRLNQLIMP--EFLI------------LLNNLV
LNSMNALSIKKGKSL-SAPSSPLK--GKKGDNDD-DLE----------ISYD-VLHLINQ
YAESVNFGIENIKPLSAFYY--KKEWLEGAFELLG-------------------------
-------HLK-LSL--------------------------SWTNFD-LLPNF--------
---------------------------------------------QNAYEKLTKVLSSLF
VAKILKSS--EF-----------------------------FDIFNGLSDFTKKLILHII
FPRIFEHVNQFVDI---SNFIFQEKDFLEGTIDILNYYYS---AFIGQNYVVGNDDI-DT
FMACVISIIETNEASKSTNKQYTG----IKNLK---------------KYLGEIIVIKLI
KISDDS----K--------------------------QGNGRDWSDITQNSEADLQTEAK
SFEHGHRL---GNFVKWLLYRQMTIL--RRE-VLDEAKMSQLISLLL--GNFIKLSF-EE
QSQKAEYIFNLLRSCYMMH----------QEDFYKTISLISKENDYSECEMLITEFFDNL
LTKNDDE--------TLRNLQKY-----------PTFKHIFMKNFHVCIG----------
-KYKERATLNVTDMAAVTLNNGGSLGFMNNVYIKNFERDCDQLRASMVNGELIKFSRTEQ
DK--QENMQYFVIT----------YNSLKIEVAR---LINQED-ILNTKSHYILDFIENV
DLMRKRMIV--------------EN-----------QLSESEKLSYNINIPIKS------
-------VET----------------INSEFPS----FQEFDYTMTN--SDM-DALS---
--DAADD-----NDSYEVIDDVS---DV-----MESEGSSFEDRNRKVIRSLYMGDQIVA
LWNISQINGLAPIESLMILGTDHLYLIEN-YLHCENGNVIDAH-DAPLELKDPYLQLVNS
QS----------SNYLKVDNGRSHRTKS---WGLD--KLSCISKRQFLLRDIAIEMFFSD
GASILITCLSTKERDSIYSKLFSYASGKGLDNDLLQALQLSSSIST----NHALAD----
-GT-SFFASKLASAFTS--------GSTSSL--LAATKKWKRGEMSNFYYLIIINTLAGR
TYNDLTQYPVFPWVIADYTSETLDLSNPKTFRNLSKPMGAQTSGRAKEFQERYEALDSL-
HDHNAPPFHYGTHYSSAMIVTSFLIRLKPYVQSYLLLQGGKFDHADRLFNSIEKAWNSAS
RDNTTDVRELTPEFFYLPEFLTNSSNFEFGTLQN-GQASNDVALPPWAKGDPKLFIAKNR
EALESSYVSANLHLWIELIFGHKQSGQEAVNSLNVFHHLSYNGAINLDKINDEVEKRAII
GMINNFGQTPLKIFQKQHPIKEVLNIPNY-------YMRLVN-TDIVP-RLIFSSKLKAP
IKKL--E----VSS---RR-WLGRPACVSSED--DLLIRK--TNLL--------------
--------------------KGNCGSLIINQT----------------------------
TFLNIHSSNITCILQIGHKGFLTASQDGIINVWKCI----LKPSISLQ-----FQCVLRG
HFTEVSSLKFSSSFKIGVSVDIDGMIIIWDFTRFKFVRKIMPPSTVTTP-----------
-----L---KVFTSISNDTGNIITIY----SSEE-KNLLIIYTING---EIILSKYL---
-----EAGIISCIT-------------------------FGSINDPMVDTDKYSITNSHI
YW-----SNELIAIVYDSP-KRLVNIYEL---------KEDEGNECWAL-----A-----
-------LL--DSL-------DFGSTSIGEITAIELFKQSDIDTEDKLCRG-----SLKL
V---------IG------------------------------------------------
------------------------------------------------------------
-----------------------------------------DSS----------------
------------------------------------------------------------
----------GKV----------------------Y-----------------------S
------------------------------------------------------------
------------------------------------------------------------
------------------------------------------------------------
------------------------------------------------------------
------------------------------------------------------------
------------------------------------------------------------
------------------------------------------------------------
------------------------------------------------------------
------------------------------------------------------------
------------------------------------------------------------
------------------------------------------------------------
-----------------------------------------W---------
>XP_006683949_Yamadazyma_tenuis
-------------------------MSSKSTDLDLQLVDFVCNKL----------FPNFN
INQELLSNWQVDLIDNVQDLSILTAVIEEEVVVG----------TLMNDKLALTHDHMVE
YFRQFHQLDDEVYGDFKIIM----TELISVIFTMT---------------YSYKIHIVRC
NIHKLVLDSFLLRASRMQI-----------------------------------------
-----------SDLN------EDKP----------SVLGQLMKLSIDLLELGCD------
--------------------TETMLNITHRLMKTA--------------SIDEKLVLLQ-
---------------FMNNVFTS-------------------------------------
--------------------------YSSHFKFYLLKNFATSAIAVPFGSTHHPNFKTFS
IHSWFKINHQDLESDYSD---------LPLITLFKISNS-------SSFNSCNLKIQLIN
YN-----QFMIEITNE-----ANQAKMQFSFNQ-ILN-------VDPSKNQGFTHFVLTF
D------K--YSNFNLFVDGEYSESI----PCPE--------------------------
----------------EGRNFNAWDKLYFGDD--------------ENDSIANRISNK-D
EMILRNLTVLDVNLSNQWINLFYNLG--------------------------LGYEWNFK
EFSND----------NIFNLLDHLSFKGLCNVALKFKEI---------------------
------------------TGKRKRR----------------NSFKESLSHFNNSKSTSAQ
PFKNNNKYLANGLMVKNLIDKSSIANSLISTKFKDSDIVFSSND---NQYLENLENPFSL
---------------------NPDILIHKSESMHGAFYIIGG-TPMILRFIETVIKDTKT
G---HRDFMLVQSLNLLFSILNNSWRLSKEFENISGYGILSIILANYKS-S---NRSLEF
N-----------------ISPDLRHLVDPQSNNLLSLILNHTGY-------------DFV
NPTDSVIVNPNAYRF---LVLDFD-LFNY-------------------------------
-----------------------------------------S-STFSTLLTQF---NVLM
TESNFREFNLMELNKMKLLKKFFHFLKSSALIHL--EVTDEISDKLVSTYSAILKADISV
ENIRAISHFLIYCFYSTPTD---------------C--N-----------------QKLA
LLALKSLTDTLCDSDSSIKILKKFSRSITIHWILLILNFTCPKNSSVD---DRDVVICGI
RLLARLLSILGPNVIKKFFE--MNRGLDILTHFLKDWWSNDEVLCQIYLAAFGINPRELD
DEK-------ELVSLNQLIPLADDPKNQKFNKLVIP--EFLY------------LLNNLV
LNSVYKLSESKGKVL-SAPSTPTL--------KGSNLD----------ISLD-AIHLISS
YAQSIEKGYNNIKPLSTFYL--EKNWLDGVFELIG-------------------------
-------YLR-LFL--------------------------TWENSE-LLQNF--------
---------------------------------------------GNCYNRLIRIMTNIF
ISKLFNSS--SF-----------------------------FEIFSRLNDFSKKLILETI
FPRIFDHINEFISL---SNFIFNEKEFMNDSIHLLLFYNS---EFVNQNFSINEKDL-SS
FVLCILSILEAKQSSNVSS---------IRQLR---------------SCLGELVILKME
KILKDD----K-------------------------------ESRESSPSVENLTGNLPS
NPNV-ERF---NETVKLVLERQMIIF--QAD-VLNNEQTAAVIVLLL--GSYFKILG-SP
DLVHTDHLFNLLRTVYMMR----------QENFQSIIGFITKDVDYSACLNLVNDFFNTL
ITKNDEE--------TLKLLSRF-----------PTYKHIFNQRFYAILS----------
-KANESSKIHVQNIISVSLSNGGHLGQLDNIYIKSFERDCSQLRTQVMANEMVKFNRVNQ
DN--KENILYFATS----------YNSLKIETER---LYHHGD---SPKFNYTLDFIENS
DRMRKRLVI--------------ED-----------QLSDSEKLAYKINIPLKS------
-------VPS----------------IPNSQSERS--FEVYKNAIDN--SGI-NTLSLSS
----NDIFMNLGDESFEIVDDLG---DTVEDDTENEHNTTYEDKNRKVLRSLYLGDHIVS
IWNISQINGLAPIESLMILGSTHVYVIEN-YFHQQDGNVIDAQ-DAPLELRDPYVQLVNT
QS----------AEFSNHSS-KSHKSKS---WSLD--TLSSISKRQFLLRDVALEMFFTD
GASILLTCFTSRERDSVYNKLYHYCVGKGLDYDLNQTLQLSSSLSI------SNNQ----
-STSSSFAAMLASAFSS--------NTPDNV--LAATKKWKNGEMSNFYYLIIINTLAGR
TFNDLTQYPVFPWVIADYTSEKLDLSKRETFRDLSKPMGAQTEGRASEFRERYEALSSL-
EDEAAPAFHYGTHYSSAMIVTSFLIRLKPYVHSYLLLQGGKFDHADRLFNSIEKAWLSAS
KDNTTDVRELIPEFFFLPEFLVNDSHFEFGTLQN-GDVPNNVVLPKWAHGDPMIFIQKNR
EALESPYVSANLHLWIDLVFGWKQSGSEAVESLNVFHHLSYNGAINLDNINDEMERKAAI
GMINNFGQTPNKIFTKPHHKKDVLNLPNY-------YLTEID-DTKAP-KMIFESKLRSK
IRKI--E----ISSKTG-K-WIGRPNCVGTEN--DLLIRK--LGNI--------------
--------------------DDKTGSIMINNM----------------------------
SFLDLHSSFITCILQIGYKKFLTASDDGLINIWKCN----TEPCLNLQ-----FHGILRG
HTSSIQELKFSKSFKVGLSSDSNGNVIMWDFVRFKFMRCLA------KS-----------
-----DQKSKVLIDISNDSGNVAILS----QS---TNTLKVFSLNG---DYILETQL---
-----PPGTITSLR-------------------------FGSINNSGIETGKQSIVSVHA
YW-----SDELISFAYGGG-DRHIDIYNLKP---NEKLGG------WEL-----C-----
-------RL--SKM-------GLRFDKIGDITAYELMKKITVDPEDKLTRG-----YLSI
I---------MG------------------------------------------------
------------------------------------------------------------
-----------------------------------------DCN----------------
------------------------------------------------------------
----------GRV----------------------F-----------------------Q
------------------------------------------------------------
------------------------------------------------------------
------------------------------------------------------------
------------------------------------------------------------
------------------------------------------------------------
--------------------------------------------------W---------
------------------------------------------------------------
------------------------------------------------------------
------------------------------------------------------------
------------------------------------------------------------
------------------------------------------------------------
---------------------------------------------------
>XP_001483726_Meyerozyma_guilliermondii
----------------------MVDSEIVQDDLSIPIINFLCDKV----------LRNYT
INRELLDNWRAELLDVARNQNELSDIVSEEVLLA---------PPPRNTAPFIDKDDLKG
FLDMLDSPQGIEYPILRIVL----FEILVCASTVS---------------FTVKIELFRS
GFHELFAASLFK------------------------------------------------
---------------------LDLANDKVHPEEVHCLISQHVRVLVAYAELGGD------
--------------------FTYLKQLMAPLVGKVDS----A-------NHSSSTFHIT-
---------------LLKKILSN-------------------------------------
--------------------------STSNIPTLVFNDYEKQPITIPFASTSEIL-HCFT
IQFWFKLDSFCNNEKSDD---------TRSIVLFQLAPS------SAEDAGHTVMIKLLL
DSEICSYQLVVDLYNN-----GNQSVILFPFNQ---------KFTSNGADNDFNHIAITY
D------P--SQRLSLFIDGDCSEYI----PCPI--------------------------
----------------LQSAAGGWKKLYIGST-----------------QNEYCHPIGQS
ELIVRNLAVLNIALNHQWIAFLHAIG--------------------------FNYDWSYK
DLSLN----------NVLSLMNEIQGQRFVDFASKVAEL---------------------
---------------------RVKEHYRDNSGKQRAHKQVQD------------------
---------------GSIDSRIRHTRHLMQQTFRNENVLLDFNG----SRLSDLEAPK--
---------------------YSKIVVHKAKSLTSSFYSVGG-TYFLLRLIEKESRKPEA
D-LAAEESAFFAAIELLFSIINRNWRIAREFENISGYGILSILLSNGIDNR---SEKVKE
K--------------------------------LILCILKHCGY-------------S--
NAGSPLLTNPQIYRH---LILNADHIFAG-------------------------------
-----------------------------------------SGTSLQVFLKHL---NSMI
SGGEYCRWNLIELQKLKLLRKLVHILKASINSDGCAELSSETMAELTRVVKNIVIVDSSI
ESIRALSLFVVYLLIPSEPI---------------TPRNMAQEDEESYIDISRTAQHQIG
LEILNLMTSVLCERTRLPKKVKRFSRAITLHWILLLLGCNNTSQT------NEGVVKCAM
KLFAKLLRALGPNVQKRFFQ--GSHGKEVLTYYLKDWWSNDDIVRLLFKLSFSEEALLKD
SDYENESINLIIEAI--------ASKDQPDGVLALP--QLLL------------VLNNVM
LNSMNVLSKASGKLL-SAPNSPRK----SIVNTCNNVE----------VSLN-VLHLLNQ
MPDAIRNGFRRIPALAQVFT--SAEYLEGAFELLA-------------------------
-------HLR-LSL--------------------------TWINKD-IRSSF--------
---------------------------------------------ESCYKAWVEVLTEIF
FSKINDSK--NL-----------------------------LATLRSLNDITRQIALDTI
FPSIIGHIEQFVNSIDKNSFDASVIDFVEGSLTCLCYYFN---NFIGRNYYVSGETT-DL
FTKCLVSVVELVDSAPHQLHKLSL----LSKLK---------------SYLGQIIVMRVL
EIAECT----V-------------------------------------GNERQDEDEYLA
NKDLEEEL---NSVLKFLLYRQTTVF--QQE-VLNDVQLSRIITLIW--GTYFKFPK-SE
QSAVMEYTISFMRTSYMLT----------MDRFDRIVREATV-EGQQDRQLIVIEFYRAL
MSQNDSE--------SMKSIN-L-----------PKVKRFFMSKFSLIVSPED-------
-QRSGASRLKVMDMMSVMLHNGSSLGLNDSGYLDIFVRDCERLKSLIIHTETLKYNRTIQ
DK--EENSQFFITS----------YNSYKTEFTR---LLGDSR---RQVSSYSLDYIENN
DSMRKRTIL--------------EE-----------HLSESERLSYNLSVPTKE------
-------LPL----------------KDQ--------ALTYEQAVS----GL-SSMALST
EVDDTND-----ADDYEIINDED-----------TDENTDFDDRNRRVLRSLYMGDQIVA
LWNVSQINGLAPIESLMILGNTHIYLIEN-YLHCADGTVVNAS-NAPPELRDPYLQLINS
QS----------SSAKMEH--KLHRNKN---WSLE--KLSCVSKRQFLLRDVAMEMFFSD
GASVLVTCLSKKDRDSIYSKLLSLATGVGLDSDLTKAL--NSSILH----HSTSNS----
-NTGSFFASKFTLAFAN-----------MNV--LEATKKWKMGEISNFYYLMIINTIAGR
TYNDLTQYPVFPWVISDYTSETLDLLNPASFRDLSKPMGAQTQPRANQFKERYEALESL-
NDKHAPPFHYGTHYSSAMVVTSYLIRLRPHVQSYLLLQGGKFDHADRLFYSVEKAWNLAA
RDNTTDVKELTPEFFYLPEFLVNSNNFALGNLQN-GTSVNDVLLPPWAHGDPKIFIAKNR
EALESSYVSANLHLWIDLIFGVKQSGPEAVKSLNVFHHLSYNGAINIDNIDDETEKRAVI
GAINNFGQTPMKLFSRPHLAKEVLNVPSL-------YM-VIS-CVNGPPKLLFESKLSLP
IKKL--E----WSTKG-NK-WVGRPACISAED--DLLIRK--VNHF--------------
--------------------KDESGSLIINST----------------------------
VFLGLHDFNITALTQMGYKQFLTGSEDGVINVWKY------HSAKSLN-----FQCVLRG
HNTEIKAIKYNRSHRFGVSIDASGLAICWDLVRNKFIRKVKAEN----------------
---------VELIALSEDNGNIAAIC----STND-KQVLNIYTING---EEVISYLL---
------SQKVTALA-------------------------FASSNGTVVPSDRRSVVNNHS
YW-----NNEILALTLTTGLSTSIQVLELVP---KINN--------WCL-----Q-----
-------EL--NHV-------DISATDIQTVSCIELLKKTEVDPDDRLCRG-----ILQF
V---------IG------------------------------------------------
------------------------------------------------------------
-----------------------------------------DVS----------------
------------------------------------------------------------
----------GRV----------------------Y-----------------------V
------------------------------------------------------------
------------------------------------------------------------
------------------------------------------------------------
------------------------------------------------------------
------------------------------------------------------------
--------------------------------------------------W---------
------------------------------------------------------------
------------------------------------------------------------
------------------------------------------------------------
------------------------------------------------------------
------------------------------------------------------------
---------------------------------------------------
>XP_018712127_Metschnikowia_bicuspidata
------------------------------------------------------------
------------------------------------------------------------
------------------------------------------------------------
------------------------------------------------------------
------------------------------------------------------------
------------------------------MFAGAFQ----V-------SVETKTALLN-
---------------VLFAYLEA-------------------------------------
--------------------------CPTQYLALLFNDFALAPLVIPLDDDTAVL-KCFT
IATWIRLNGALAPDSETD--------TFLPLTLFLLVNS-------ADHEPLIVQIQLW-
HD-----KFFVNTINR-----GNGSKCRFMFNH-VLK--------LRLQRQEFTHFVLTY
D------K--YQNLNLYIDGDYSESI----PCPV--------------------------
----------------ISKADTRWIKLYVGDP----------LDPLERDNGGMNLFSK-Q
ELLINNLVVLDIACTFEWVSLLFFLG--------------------------IGYDWSQK
EFLEH----------NITGFLDHLSKQNYVLMSYRVADI---------------------
--------------------LSSRGQQVPYRMESHQRLALSKKKQVPVG-----------
---------------ILLPNKAQMVSLLAETKITTANFLLDITN---PQFIEFIARAN--
---------------------GQQIVHHQFNAFCSSLYCWGG-SALLLSMMEAIMKADYT
D-LRHRDFLFFETLRLLLLCLEKDVQLSQEFETSDGYWALALLIDCYKSNF---NANLEL
K--------DWSEFQIPACPSRDELNPSLLGGSYFRMIIGFTSA-------------S--
DNSGPYISNPLAFQT---LVLNFD-IFSS-------------------------------
-----------------------------------------T-TGFSSLERHI---LDLT
ATEKHHFYNVKELSKMKVLKKLLQHIKSSIIEGT--DMGK--IKHLSQLLATMIKVEVSV
ESIKLVSNFVIFALYNEPFR---------------E-ES-----------------QLIG
LEALVALTNTLCGSSSLVKLLKKFSRSISIHWILLLLNFEG-----ENKHMSAKIVCCAI
GLLSKFLRVLGPHMIKRFFQ--ANRGLSVLSYFLQNWWNNDSVVSVLFMNSFGVDNDNYG
SELDS------LPDL-----IRNKKLTHTTRATLIP--DYIN------------LLNKLV
LTGLIQLGQKQGKVL-STPSSPLRSFLTGTSINDQVSE----------LYLD-VMHLINQ
IADMIETGFSESVALQAIFV--TKDWLEGAFEIVA-------------------------
-------HLKVLGE--------------------------SSHPTTQIKIDF--------
---------------------------------------------EACLTRYVSVLSAIF
VSMLLDVK--KL-----------------------------LSIMKLLSDITKKLIIDII
FPNIFGHINGFLFN---SNFIFKELEFIKGATEILNIYHH---DFVLQNYFISRENL-DA
YLTCLVAVIETSDTQSCV----------MHQLG---------------PILGHALIMRLS
TISHTT----S----------------------------------------DTDEFDEEL
ENDFSEDL---DENVKFCLNKQLLIL--DLL-VLNDTNLRLTIELIM--GNFLKLSP-QK
QYELSEHVLNFLRSAIVMR----------ENDFSQIMIQMTHVSDYQNSSGILSEFFSFL
ATHNDEE--------TVKYIQKF-----------PTTKHIFNKNFHFRLS----------
-KLRDIGHVSVLDMMQVVINSGGNLGNTNSAQLQSFERDCKNLKLGTITQELIKYNWDLQ
DT--HENFQFRSTS----------YIALKADVHR---LLQESP---ITKTDFTLDYIEGA
NRMRMLLVS--------------ED-----------QMPESEKLSYSVKVPRKT------
-------LDT----------------AEIQNAA----SLSLESVFSA--FGIQDSLFL--
----DPSSLEVDWNEYEEIDENG--------ESSCSIKTSNEDRNRKVLRSLYFGDQIQA
LFNVSKVGGLDAVESLMILGNSHLYFIEN-FFHCDDGNVVDIN-EVPHEWRDPYLQFIKP
QA----------TENQGN---RGYRTKI---WSLK--SFACVCKRKFLLRDIALELFFDD
GASLLITCLSTKQRDAIHGRLSPYSSGESLDKDLRVTLEVSSSYSLQ---LSQSTQ----
-STGYYLRSRLASAFSA--------GFTGSLSFSEITKKWKMGMMSNFYYLLSINTMAGR
TFNDLTQYPIFPWVIADYESSELDFSNPETFRDLSKPMGAQSSKRAEEYRERFDALASM-
DDGNAPPFHYGTHYSSAMIVTSYLIRLKPYVHSYLLLQGGKFDHADRLFNSVGKAWTSAS
KENTTDVRELTPEFFYLPEFLENRNHFEFGELHD-GNISNDVVLPKWAKGDPKIFIAKNR
EALESAHVSANLHHWIDLIFGFKQSGEEAIKALNVFHHLSYDGAINLDTIKDETEKRAVI
GMINNFGQTPVKLFSKPHPMKEILNMPYV-------LLSFAE-TNRKSPVCTFDCGSSFP
IGKL--E----IGSKS-KK-WVGRPPHTSFED--QILIKKPSLGPH--------------
--------------------DVASGSLFIKST----------------------------
LFMNLYLSNISSLVQIENKFFITGSNDGMIHIWNCS----LHPTLSVK-----IHSVLRG
HLSAIRSLCYSKAFKICLSLDAEGGIIQWDITRFKFVRRIRNSLPLENS-----------
-----K----LLMAISNDTGNFCTVN----STKY-NNILTLYTLNG---DEIAQASL---
-----RPGHITAVS-------------------------IAQANDSLVELLKTDY--QHS
YW-----KDEYVVLSYSSP-QVSLHIYKL-----QVNTSG------WAL-----V-----
-------LV--QEA-------DIKNFIGGHVTSLQVYKQTEVCEEDSLSRG-----RLLF
V---------IG------------------------------------------------
------------------------------------------------------------
-----------------------------------------DFK----------------
------------------------------------------------------------
----------GRV----------------------Y-----------------------V
------------------------------------------------------------
------------------------------------------------------------
------------------------------------------------------------
------------------------------------------------------------
------------------------------------------------------------
--------------------------------------------------W---------
------------------------------------------------------------
------------------------------------------------------------
------------------------------------------------------------
------------------------------------------------------------
------------------------------------------------------------
---------------------------------------------------
>XP_002616321_Clavispora_lusitaniae
------------------------------------------------------------
------------------------------------------------------------
--------------------------------------------------------MHPT
GTLSIL------------------------------------------------------
------------------------------------------------------------
------------------------------------------------------------
------------------------------------------------------------
------------------------------------------------------------
------------------------------------------------------KIQLVD
YK-----QVMIEIHSV-----ANGSRIQFAFNH-IIE-------ASPNENQGYIHLGLAY
D------Q--EKNLNLFIDGEYSESI----PCSP--------------------------
----------------LSEMIGQWSSICIG-P--------------VLESSEFGKVN-RD
ELLLKDLVIFNSNLSYEWVALIFCLG--------------------------IGYNWNYK
EFSRE----------NIISILNHMSHKALVKMGFKVNDI---------------------
-------------------------------IHSNSHARLSKFKPSKQSGPFFSSTTKNS
S--------------NGTADKKTIVNVLFKSMPKMSHIRFDTSE---ISFSEKMENAS--
---------------------SSRVLVHQSESIHGALYSLGG-SGLLLTLIEVLTKAEYR
S-AQTRNEIFLQSVDLLLECLLSDWRLDKEFENNDGYDILAIILSYFKDNF---NPKLIF
E----TKTTSYFSDRESSELSIPATSAFERCHGLLQRFLVFVGC-------------RQG
NEQESLIYNSVAYRS---LVLNLD-FYSG-------------------------------
-----------------------------------------T-SDFCILHAHL---QALI
SKGKFATFNVKQLSKMKLLRRLIQHIKL-QILEG--KMSGEEIEHLSTTLNTVICHDVSV
ETIRSISRFIIFTLFHTAEY---------------G--S-----------------REIG
VSALQTLTDELCKPSSSIKSLKKFSRSITIHWILLLLSYPN-----DHTQLSKGVVCSGL
QSLAKLLRVLGPHIIKRFFH--GNNGLNVLTHFLKNWWDTDEVTCLLFEASFGYDVQGPM
NPDIS------LVKL-----AKDDSLTAKPNKLLIP--EFLL------------ILNNMA
LTGMYVLSSKHGRIL-SVPSSPMKGSKATEFPHEEISH----------LSSN-VLHFINQ
YADMIEIGNGNSIALQKFFF--GKEWLEGAFELLG-------------------------
-------HLR-LSL--------------------------TWLSSS-LVREF--------
---------------------------------------------ESSTAKFVSVLSQIF
IAKLSKMK--EL-----------------------------LEMLRSLSDITTKIALDSI
FPKIFEHVNEYMSS---SKFIFNEKIFLDGILDLIYYHYK---EFVEANFYVSTTDL-ET
FSDCIVAVLEVAS-NNRTDHN-------SHKLG---------------AILGRTIVIQLS
QLSYCS----T----------------------------GTLEEEEGEEEEEEEEEEEEI
ENNFAKQF---DERVKSILLKQVILM--KDG-ILSNSYLASIIELLM--GNFLKLQV-VN
EVAFSEHFLNFMRTSYICR----------QESFDDVINEICSVSDYANSNEVVNEFFHTL
ISKNDEE--------SIRHLQKL-----------PTLKHIFNKKFHFRVT----------
-KLKETGTLKVIDMISVMLNNGGRLGYMNDVYIKSFTKDCETLRTSAINTELTNFNRELS
DK--QENDSISLNL----------FNSMKMEIFR---SFFGSF---AKRSDYILDYIEGV
DRMRKLLVV--------------EA-----------QLADSEKLTYNVSVPLKP------
-------IST----------------QGAELND----FDDCGVAFSE--SGL-DSLHLSD
I---TLGTLDVDFDDSEEVVDNE--------EQNA--VSVYEDRNRKVLRSLYMGDQIQA
LWNVSRINGLDAVESLMILGFTHLYLIEN-YFHCSDGNVVDID-EASPDLRDPYLQLIKA
--------------TTKTGL-KSHRVSS---LSLD--SLGSISRRKFLLRDLALEMFFDD
GASILITCLSSKQRDSIHNSLSPYATKKGLDKEFATTLEVSSNLSH----NSGSSS----
-FSGLFSTSRLAAAFSH-----NFNSPSS----LSATKKWRMGEMSNFYYLMTLNTMAGR
TFNDLTQYPVFPWVIADYESEELDLSDPKSFRDLSKPMGAQTADRAQQFRERYEALSSL-
NDPNTPPFHYGTHYSSAMIVASYLIRLKPYVHSYLLLQGGKFDHADRLFNSIERAWDSAS
RDNTTDIRELIPEFFYLPEFLTNINNFEFGKLQS-GESIGDVALPKWAKGDPKIFIAKNR
EALESPYVSANLHKWIDLIFGYKQSGPEAVEALNVFHHSSYEGAVDLDHIKDDLEKRAVI
GMINNFGQTPAKLFIKPHPAKEILNLPSL-------YLTLLD-LNKNQPNLSFESKLNLP
IAKL--E----ISSKT-GK-WIGRPWCVSSED--DLLIRKPSPSQS--------------
--------------------KFFCGSLIINTV----------------------------
LFMNLHSANITTLAQIGNKRFVTGSSDGAIHVWKCT----LKPTTSVL-----YQHTLRG
HFSAIHQFHYSKTFKVCLSVDTDGCMILWDFTRFKFVRKISSPT---SS-----------
-----DHVK-VNVSISNDTGNICTVY----STMY-SNILTLYTLNG---DMIIQKAI---
-----APGPVSAVS-------------------------IASFSDALIDSPRQEL--CHK
YW-----SSEVVFVCYATA-GKNLQIHEL-----TVGLKD------WKL-----T-----
-------IL--QEV-------DLKSHIKGDVSCMQALKVSETDHEEKINRG-----RFQV
I---------IG------------------------------------------------
------------------------------------------------------------
-----------------------------------------DSA----------------
------------------------------------------------------------
----------GCV----------------------Y-----------------------T
------------------------------------------------------------
------------------------------------------------------------
------------------------------------------------------------
------------------------------------------------------------
------------------------------------------------------------
--------------------------------------------------F---------
------------------------------------------------------------
------------------------------------------------------------
------------------------------------------------------------
------------------------------------------------------------
------------------------------------------------------------
---------------------------------------------------
>XP_025339956_Candida_haemuloni
---------------------MSDDASETSSSPDLAIVDFVTKSV----------LSNYT
IDDEILRHWSAELGDVVGDTKLLASAIQSSALVS--------LPFENEYFSTSHEAAWSK
CLSMLNDLDNEVYSDFKSII----YELLLQASR-S---------------NTARLQMLEI
GLVDVFADDYLSNLDD--------------------------------------------
-----------------------------------LHLPQKAALLSAMIELSCH------
--------------------VKTLKKLLSPLLEGSAK----V-------NASSKSILLD-
---------------FLTSIVHE-------------------------------------
--------------------------FPSHFTALTLNSFRNKNLPLPLGKEFNS--KTFT
LQTWIKIDVPVENLEDDS---------FSVIPLFSLANA-------SSSASTSIRVQLLN
YT-----QYMVEVINK-----STGSRMQYSFNQ-HVD-------LSDTTNQGFTLVTLTY
D------H--LRNINLFINGQKSESI----PCTL--------------------------
----------------ISKEIGSWNKLYIGNP----------------ESDDFSKSS-RD
ELRFKDLIILDTEMSEQWILTSYALG--------------------------VGFNWSSK
DLTEE----------TIPDLFNHLNPSGLTDLGAQLSRL---------------------
------------------------------LEDGSSR----R----RNAN---RSSSVDG
K--------------LEVFEKPEIVHCLVKSKFSRSSILFDSNE---SGFIDHIRKAK--
---------------------SKDCVAHVPDSLNGGIYCLGG-ASFLLTLVDSVSNDPQL
D-RADRDKLTFKSLQFLLVCLKNSWRIYKEFEKNDGFCILILLLKQYKERY---NRRLEF
D----GS--------------------------ILDIFQSFAGY-------------DMH
N-KTGYIKNALAFKL---LVLDFH-LYDG-------------------------------
-----------------------------------------T-VDQENLKDSI---VDMV
NSDENRLHNLKMLSRLKLLKRLVHFMEF-KLLSR--RATDKEIEDFSAVLSSILRTDVSL
DTIRSFSHFIIFAIYRSEES---------------GLIS-----------------QKIG
YAALDSLTSQLCDSSSSIKQLKKFSRALTIHWLLLLLNFRSIEDDSEAKQFDKKIVCRGL
TLLIRLLKILGPRISKRFFQ--ISRGLDVLTHSLKVWWGDDEVISLLFLAGFGLDTRVED
LSMST------LPQI-----LETEKVKSI-KTLVAP--EFIL------------LLNNMV
LSSMYDLSVRQGRVL-SVPNSPQR-SSHKKSQEEENFA----------ITFN-AIHLINQ
YIDTIKAGLNDSPALASFFT--SKEWLEGIYELQG-------------------------
-------HLK-LSV--------------------------EWTDST-FTKSF--------
---------------------------------------------KKASEKLTVALSDLF
VSYLHDSK--QL-----------------------------FRIMEPLNESTMNMILDST
FPRVFRHFNQFFTD---SNFMTKEGGLLDGTSELLLFYFE---HFIDLNYYVHDEDM-DA
FLNAALNVIEANSQHKRRQHS-------QQRLK---------------SVTGRSLVLKLS
KLPYIS----S----------------------------DASSQEVGEE-LKQ-------
------SL---DETVKFLLYKQIVLL--DPE-VLNESLLAQVIEILM--VQFTKLKT-ES
QSEIAEHFINFLRAAYMMR----------ESTFDGVIQQLTNASDYTNSGDLIRDFLQIL
VSRNDQD--------IIKHLQRY-----------PAIKHIFSKNLHYRLS----------
-KLKDVGKVNVLEMTRVMLNNGGRLGYMDTIYIKSFEKDCEKLRVKIINEELTNHNRELQ
DI--DDNNNFFSTS----------FAALKNEITR---LYQEGN---LTNPSYMLDYIEGT
DRMRKLLVI--------------ED-----------QLAECDKLTYSIDVPVKK------
-------IKT----------------VEMNTSD----FQSYEYAISQ--ANV-GELTL--
--------VDAPEDDFEEIDVPS--------EVNGSEASLFEDRNRRVLRSLFMGDHIQH
VWNISRINGLEIVESLMILGVTHLYLIEN-YFHCSDGNVIDAS-DAPLELRDPYLQLINS
QP----------NGSSGDAP-KTHRTKS---WSLE--NLSSITKRKFLLRDIALEMFFSD
GASILVTCISSKQRNTVHGKLMPYASGKSLDKDLATTLEHSSHVSH----SSSQTN----
-NNSL--TSRLTSAFTN-----NFTGGQSGI--ANATRKWQQGEMSNFYYLMLLNTMAGR
TFNDLTQYPVFPWVIADYESEELDLSDPKVFRDLSKPMGAQNQSRASEFAERYEALKSL-
DDNSSPPFHYGTHYSSAMIVSSYMIRLKPYVQSYLLLQGGKFDHADRLFYSVERAWSSAS
KDNTTDVRELTPEFFYLPEFLENQNNFEFGSLQT-GKVVDNVELPKWSKGDPKIFVARNR
EALESPYVSANLHKWIDLIFGYKQTGDEAVKALNVFHHSSYDGGVNLDDVVDEVQKRAVI
GMINNFGQTPMRIFNKPHAAREVLNGPDL-------YLQALD-VQKYPPTMTFESKLNMP
IEKL--E----ISAKT-KK-WIGRPSCVTSED--DLLIRKPSSQRS--------------
--------------------VVGSGSLIINTS----------------------------
YFMNLHSSNITSIAQLGDKTFVTGAQDGVIQVWKYF----VKPQPTVR-----FQHILRG
HESEIRSLKYSKTFKIGVSLDDTDNVIVWDFTRFMFVRKLREGS---SK-----------
-----KSGGPLHIAISNDTGNITILS----STRY-ANTLNVYTING---EKVMEKQL---
-----APGKISAVT-------------------------FAGLNGTMVGSS-TDV--RHA
YW-----NHEILAVTYDTP-RKSLQFYEL-----ECNSNG------WQL-----S-----
-------ML--QSV-------ALDTHVSGTVTALEVFKRAEADKQDKLCRG-----SLAA
V---------LG------------------------------------------------
------------------------------------------------------------
-----------------------------------------DSQ----------------
------------------------------------------------------------
----------GKV----------------------Y-----------------------V
------------------------------------------------------------
------------------------------------------------------------
------------------------------------------------------------
------------------------------------------------------------
------------------------------------------------------------
--------------------------------------------------IAEN------
------------------------------------------------------------
------------------------------------------------------------
------------------------------------------------------------
------------------------------------------------------------
------------------------------------------------------------
---------------------------------------------------
>XP_024713252_Candida_pseudohaemulonis
VSPPPTPDSIERWKHTKTPLFMSQNTQEPDSSPDLAIVDLVTKSV----------LSNYT
IDDEILRTWLTELADVAGDSKLLAAAIQNSILVL--------LPLENAFFNHSHESAWSK
CLSMLNDLDNEVYLDFKLII----YELLLQAIR-S---------------NTARLQMLEY
DFIDVFADDYLANLED--------------------------------------------
-----------------------------------LHLPQKAALLSALIELNCP------
--------------------VKTLKKLLSPLLEGSAK----V-------PASSKLILLE-
---------------YLTSIVRE-------------------------------------
--------------------------FPSHFTALTLNNFRNKNLPLPLSKEFNS--KCFT
VQAWLKVDDPVENLEEDG---------FSVIPLFLLADA-------SSGASTSIRVQLLN
YT-----QFMVEVVNK-----STGSRMQYSFNQ-HLD-------RLSPTNQGFTLFTLTY
D------Y--LRNINLFINGQKSESI----PCTS--------------------------
----------------IAKEIGSWNKLYIGNP----------------ESEDCLKSK-RD
ELLLKDLIILDSALSEEWILTSCALG--------------------------VGFNWGLK
DLTEE----------TIPDLFNHLNPVELTDLGAQFSTL---------------------
------------------------------GLSGDAR----R----QHSG---KSKS-DD
Q--------------IEVLEKPDIVHCLNKLKFSRSSILFDSNE---SGFLDHVRKAK--
---------------------SKEYIALVPDSLNGGLYCLGG-ASFLLTLVDTMSNDPQL
E-RADRKQLTFKSLELLLECLRNSWRIYKEFEKNDGFCILVLLLKQYKERY---NGRLEF
D----GS--------------------------LLELFQSFAGY-------------DAN
T-KRGFIKNALAFKL---LVLDFH-LYDG-------------------------------
-----------------------------------------T-VDQELLKTSI---VDMV
SSVETRDHNLRMLSRLKLLKRLVHFMEF-KLLSK--KASDKEIEEFSDVLGSILRTDISL
DTIRSFSHFIIFAIYRSEES---------------GLIS-----------------QKIG
YAALDSLTSQLCDSTASVRQLKKFSRALTIHWLLLLLNFRSGGDDVEAKQFDKKIVCRGL
TLLIRLLRILGPRILKKFFQ--LSRGLDVLTHSLKVWWSDDEIISLLFLAGFGLDTRVEE
LPIST------LPQI-----LEVDKVKSI-KTLVAP--EFIL------------LLNNMV
LSSMYDLSVRHGRVL-SVPNSPQR-SQHKKLQEEENFA----------ITFN-AIHLINQ
YIDTIKAGFNVSPALTSFFT--SREWLEGIYELQG-------------------------
-------HLK-LSV--------------------------DWSEPT-FKKSF--------
---------------------------------------------RKASEKLSAALSDIF
ISKMHDVK--IL-----------------------------FRILEPLNESTLKMILDST
FPRIFSHVNHFFTD---SSSMGNEADLLDGTSDLLLFYFE---HFIDANYYVSNEDM-DT
FVNAALNVLEANNQSKRRQHG-------QQKLK---------------SVTGRALVLKLS
KFPSIG----T----------------------------DPESETEGEEQLKQ-------
------HL---DEVVKFLLYKQIVFL--DPE-VLNETLLAQVFEVLI--VQFSKLKI-EK
QFEIAEHFINFLRAAYMMR----------ESTFDSVIEQLTSASDYSNSDNLIRDFLNIL
VSRNDED--------IIRHLHRY-----------PAIKHIFSKNLHFRLS----------
-KLKDVGKINVLEMTRVMLNNGGRLGYMDTIYIKSFEKDCEKLRVKIINEELTNHNRELQ
DI--DDNNNFFSTS----------FANLKSEITR---LFYQHD---LAPPSYMLDYIEGT
DRMRKLLVI--------------ED-----------HLAESDKLTYSIDIPVKK------
-------IKA----------------VEMDMSD----FQSYEYAISQ--ANV-GELSL--
--------VDNPEDDFEEIEIPS--------EAGGPEGTDFEDKNRRVLRSLYMGDQIQH
VWNISRINGLEIVESLMILGVTHLYLIEN-YFHCSDGNVIDAC-DAPLELRDPYLHLINS
QS----------NGTSGNT--KTHRTKS---WSLE--KLSSITKRKFLLRDIALEMFFSD
GASILITCLSNKQRNVVNNKLLPYASGKGLDKDLAMTLENSSQMSH----SNSQSN----
-NSSL--TSRLTSAFTN-----NFN-ANSGI--ASVTKKWQQGEMSNFYYLMLINTMAGR
TFNDLTQYPVFPWVLADYESEELDLSDPKVFRDLSKPMGAQNAARALQFAERYEALSTL-
DDSSSPPFHYGTHYSSAMIVSSYMIRLKPYVQSYLLLQGGKFDHADRLFYSIEKAWSSAS
KDNTTDVRELTPEFFYLPEFLENQNNFEFGALQT-GKVIHDVELPKWSKGDPKIFVARNR
EALESPHVSANLHKWIDLVFGYKQTGEEAVKALNVFHHLSYEGAVNLDDVVDDVERRAVI
GMINNFGQTPMRIFNKPHAAREVLNGPDL-------YLQMLD-TQKHPPSRTFESKLNMP
IEKL--E----VSAKT-KK-WIGRPSCVSSED--DLLIRKPLLQRL--------------
--------------------LVGSGSLIINTS----------------------------
SFMNLHLSNITAIVQLGDKTFVTGALDGVIQVWKYF----AKPHPTVR-----FQHILRG
HESEIKAVKYSKTFKIGVSLDSDENVIVWDFSRFMFVRKLRAGN---SK-----------
-----RSIAPLHVSASNDTGNITILS----STRY-ANTIEVFTING---QKIIEKQL---
-----APGKVSAVN-------------------------FAGLNGTLVGSP-NDI--RHV
YW-----NHEIVAVAYETP-RKVLQFYEL-----ECSSKG------WQL-----L-----
-------ML--QSV-------ALDNHVGGCVTSLEVFKRAEADKQDKLCRG-----LLAA
V---------LG------------------------------------------------
------------------------------------------------------------
-----------------------------------------DSQ----------------
------------------------------------------------------------
----------GKV----------------------Y-----------------------V
------------------------------------------------------------
------------------------------------------------------------
------------------------------------------------------------
------------------------------------------------------------
------------------------------------------------------------
--------------------------------------------------IAEN------
------------------------------------------------------------
------------------------------------------------------------
------------------------------------------------------------
------------------------------------------------------------
------------------------------------------------------------
---------------------------------------------------
>XP_025335162_Candida_duobushaemulonis
---------------------MSQNTQEPDSSPDLAIVDLVTKSV----------LSNYT
IDDEILRTWSTELADVAGDSKLLATAIQNSILVS--------LPLENAFFDHSHESAWSN
CLSMLNDLDNDVYSDFKSII----YELLLQAIR-S---------------NTARLQMLEF
DFIDVFADDYLANLED--------------------------------------------
-----------------------------------LHSPQKTALLSALLELNCP------
--------------------VKTLKKLLSPLLEGSAR----V-------SASSKLILLE-
---------------YLTSIVRE-------------------------------------
--------------------------FPSHFTALTLNNFRNKNLPLPLSKEFNS--KCFT
VQAWLKVDDPVENLEEDG---------FSVIPLFSLADA-------SSGASTSIRVQLLN
YT-----QFMVEVVNK-----STGSRMQYSFNQ-HLD-------RSSPTNQGFTLFTLTY
D------Y--LRNINLFINGQKSESI----PCTS--------------------------
----------------IAKEIGSWNKLYIGNP----------------ESEDFSKSK-RD
ELLLKDLIILDSALSEEWILTSCALG--------------------------VGFNWGSK
DLTEE----------TIPDLFNHLNPVELTDLGAQFSTL---------------------
------------------------------GLSSDPR----R----QHSG---KSKS-DD
Q--------------IEVLEKPDIVHCLNKSKFSRSSILFDSNE---SDFLDHVRKAK--
---------------------SKEYIALVPDSLNGGLYCLGG-ASFLLTLVDTMSNDPQL
E-RADRGQLTFKSLELLLECLRNSWRIYKEFEKNDGFCILVLLLKQYKERY---NGRLEF
D----GS--------------------------LLELFQSFAGY-------------DAN
T-KRGFIKNALAFKL---LVLDFH-LYDG-------------------------------
-----------------------------------------T-VDQELLKTSI---VDMV
SSVETRDHNLRMLSRLKLLKRLVHFMEF-KLLSK--KASDKEIEEFSDVLDSILRTDISL
DTIRSFSHFIIFAIYRSEES---------------GLIS-----------------QKIG
YAALDSLTSQLCDSTASVRQLKKFSRALTIHWLLLLLNFRSGGDDVEAKQFDKKIVCRGL
TLLIRLLRILGPRISKKFFQ--LSRGLDVLTHSLKVWWSDDEIISLLFLAGFGLDTRVEE
LPIST------LPQI-----LEVDKVKSI-KTLVAP--EFIL------------LLNNMV
LSSMYDLSVRHGRVL-SVPNSPQR-SQHKNSQEEENFA----------ITFN-AIHLINQ
YIDTIKAGFNVSPALTSFFT--SREWLEGIYELQG-------------------------
-------HLK-LSI--------------------------DWSEPT-FKKSF--------
---------------------------------------------RKASEKLSAALSDIF
ISKMHDVK--ML-----------------------------FRILEPLNESTLKMILDST
FPRIFSHVNHFFTD---SSSMGNEADLLDGTSDLLLFYFE---HFIDANYNVSNEDM-DT
FVNAALNVLEANNQSKRRQHG-------QQKLK---------------SVTGRALVLKLS
KFPSIG----T----------------------------ESDSETEGEEPLKQ-------
------QL---DEVVKFLLYKQIVFL--DPE-VLNETLLAQVFEVLI--VQFSKLKM-EK
QFEIAEHFINFLRAAYMMR----------EGTFDSVIEQLTSASDYSNSDNLIRDFLNIL
VSRNDED--------IIRHLHRY-----------PAIRHIFSKNLHFRLS----------
-KLKDVGKINVLEMTRVMLNNGGRLGYMDTIYIKSFEKDCEKLRVKIINEELTNHNRELQ
DI--DDNNNFFSTS----------FANLKSEITR---LFYQHD---LAPPSYMLDYIEGT
DRMRKLLVI--------------ED-----------HLAESDKLTYSIDIPVKK------
-------IKA----------------VEMDMSD----FQSYEYAISQ--ANV-GELSL--
--------VDNPEDEFEEIEIPS--------ESGGSEGTDFEDKNRRVLRSLYMGDQIQH
VWNISRINGLEIVESLMILGVTHLYLIEN-YFHCSDGNVIDAC-DAPSELRDPYLHLINS
QS----------NGTSGNT--KTHRTKS---WSLE--KLSSITKRKFLLRDIALEMFFSD
GASILITCLSNKQRNVVNNKLSPYASGKGLDKDLAMTLENSSQMSH----SNSQSN----
-NSSL--TSRLTSAFTN-----NFN-ANSGI--ASVTKKWQQGEMSNFYYLMLINTMAGR
TFNDLTQYPVFPWVLADYESEELDLSDPKVFRDLSKPMGAQNAARASQFAERYEALSTL-
DDSSSPPFHYGTHYSSAMIVSSYMIRLKPY-----------FDHADRLFYSIEKAWSSAS
KDNTTDVRELTPEFFYLPEFLENQNNFEFGALQT-GKVIHDVELPKWSKGDPKIFVARNR
EALESPYVSANLHKWIDLVFGYKQTGEEAVKALNVFHHSSYEGAVNLDDVVDDVERRAVI
GMINNFGQTPMRIFNKPHAAREVLNGPDL-------YLQMLD-TQKHPPARTFESKLNMP
IEKL--E----VSAKT-KK-WIGRPSCVSSED--DLLIRKPSSQRS--------------
--------------------LVGSGSLIINTS----------------------------
SFMNLHSSNITAIVQLGDKTFVTGASDGVIQVWKYF----AKPHPTVR-----FQHILRG
HESEIKALKYSKTFKIGVSLDSDENVIVWDFSRFMFVRKLRAGN---SK-----------
-----RSIAPLHVSVSNDTGNITILS----STRY-ANTIEVFTING---QKIIEKQL---
-----APGRVSAVN-------------------------FAGLNGTLVGSP-NDI--RHV
YW-----NHEIVAVAYETP-RKVLQFYEL-----ECSSKG------WQL-----S-----
-------ML--QSV-------ALDNYVGGCVTSLEVFKRAEADKQDKLCRG-----SLAA
V---------LG------------------------------------------------
------------------------------------------------------------
-----------------------------------------DSQ----------------
------------------------------------------------------------
----------GKV----------------------Y-----------------------V
------------------------------------------------------------
------------------------------------------------------------
------------------------------------------------------------
------------------------------------------------------------
------------------------------------------------------------
--------------------------------------------------IAEN------
------------------------------------------------------------
------------------------------------------------------------
------------------------------------------------------------
------------------------------------------------------------
------------------------------------------------------------
---------------------------------------------------
>XP_028892995_Candida_auris
---------------------MAEDL-ESISSPDTEIIDHVVKKV----------LSNYT
IDEEILSQWSTELADVVNDPPHLVSAIQNTVIIS--------LPLENRYFEKSHQVEWSK
CISMLNKLDTEVYGDFKQVM----YELLVQAIR-S---------------YTARLQLHSI
GVTDMLIADYLGNLDD--------------------------------------------
-----------------------------------AYLQQKTVLLSMMIEVGCS------
--------------------VKNLKALLAPLLLSSAK----F-------KASHKAVLLD-
---------------LLTFIARE-------------------------------------
--------------------------FPSHFSSLTFNSFRNKNLSLPLVRDFES--KGFT
ISSWFKVEIPIPNEEMDE---------FTVIPLFSL-DS-------SSNASTSIRIQLLN
YT-----QFMVEVIDT-----STGSRMQFSFNQ-HLD-------LSSSANQGFTMFTLTF
D------S--LHNINLFINGQKSESI----PCSS--------------------------
----------------LTKKISTWNKLYIGVP----------------SSDEYPAHKIRD
ELRIKDLIVLDCPMNEQWVLTLYALG--------------------------VSFNWNSK
NLEDE----------VIPDLFNHLNPSYLADLGVQFNSL---------------------
------------------------------STESISRSKFSR----RQAG---YHSKHSS
Y--------------SEVFEKPEIIRLLIGSKFSKSNVLFDSND---PSLIDHVQKSK--
---------------------SIECIAHSPESLNGGLYCLGG-ASFLLALIESISSDINL
E-SSQRDELTFKAVEFTLECLKNSWRIYKEFEKNDGFCILTLLLKQYKQQF---NRRLAF
E----GS--------------------------LLEVFESFSGF-------------SIQ
N-RDGFIKDSLAFKY---LVLDFQ-LYDG-------------------------------
-----------------------------------------S-VDQELLKDSI---VEMV
RSTNHKSHNLRVLSKLKLLRRLVHYMEF-KLLNR--SATDKEIDDFTAILSAILRTDISL
DTIRSFSYFIIFALYRNEEN---------------GLTS-----------------RKIG
FAALESLSRQLCDPGSSTKQLKKFSRALTIHWLLLLLSTKSADDEQEAKAFDKKIVYHGL
ILLIRLLRILGPRISKRFFH--NSRGLDVLTNTLKSWWSDDKIISLIFLASFGLDGLCEN
YTTST------LPQY-----LELDKVRVI-KKLVAP--EFML------------LLNNMA
LSAVYDLSVRQGKVL-SVPNSPLR-SQRKKSQEDEQFA----------ITFN-AIHLINQ
YIEVIKIGFRDSPALASHFT--SKDWLEGIIELQG-------------------------
-------HLK-LSI--------------------------EWPNST-FTKSF--------
---------------------------------------------KSSLENLTTALSEIF
ISKLAEVR--QI-----------------------------FNILEAVNESTLKMILDSI
FPRIFRHFNQFFLT---SDIIQREESYLDGMSELLLFYFE---HFIDLNYYASDQDM-DT
FINAALNVLESNQVSKRRQSS-------QQRLK---------------SITGQMMVFKLS
KLPYHF----S----------------------------DASDSTVEDE-RKE-------
------QL---DEVVKFLLYKQIIFL--DEE-VLNNTLLAQVFEMLM--VSFTKLKP-SK
QTEIGEHFINFLRAAYIMR----------EGTFSSVIDQLTSASDYTNSGDLIQQFLDIL
VSRNDED--------IIKHIQRY-----------PAIKHIFAKNLHFRMS----------
-KLKDVGKISVLEMIRVMLNNGGRLGYMDTVYIKTFERDCEKLRVKIINEELTNHLRELQ
DI--DDNNKYYSTS----------FSAMRSEVAR---LFFEES---ILEQSYMLDYIEGT
DRMRKLLVI--------------EN-----------QLADSDKLSYSIDIPVKK------
-------MKT----------------VEMNTSD----FESYEYAISQ--ANV-GELSL--
--------VDAPEEDFEEIEAPS--------ENNGTETTEFDDRNRRVLRSLFLGDHIQN
VWNISRINGLEIIESLMILGNTHLYLIEN-YFHCEEGNVIEAT-DAPLELRDPYLQLIND
QS----------ALTNSTKA-KPHRTKS---WSIE--SLSSITKRKFLLRDIALEMFFSD
GASILITCLSTKVRNVIHSKLQPYASGRGLDKELAITLEQSSHMSH----SNSRSS----
-NTSL--TSRLTSAFTH-----NFNATGSGI--ASATKKWQQGEMSNFYYLMIVNTLAGR
TFNDLTQYPVFPWVLADYDSEEIDLSDPRVYRDLAKPMGAQTPSRAQQFAERYEALESL-
DDPRSPPFHYGTHYSSAMIVSSYMIRLKPYVQSYLLLQGGKFDHSDRLFYSIQKAWLSAS
QDNTTDVRELTPEFFYLPDFLENQNNFEFGILQN-GKVVNDVELPKWAKGDPKIFVSRNR
EALESPYVSANLHKWIDLIFGYKQTGEEAVESLNVFHHSSYDGAVNLDDVVDDVERRAVI
GMINNFGQTPIRIFNKPHAKREVLNNPDS-------YLQVL--TQGAHANTTFESKLNMP
IEKL--E----ISGKT-KK-WIGRPSCVSSED--ELLIRKPSSHIS--------------
--------------------KVGSGSLIINTS----------------------------
LFMNLHSSNITALVQLSGKVFVTGAQDGVISVWKYF----AKSSPTVR-----FQYILRG
HESEIRTIKYSKTFKVGVSLDEEENVIMWDFTRFMFVRKLRSSS---NK-----------
-----KSASPIHIAISNDTGNITIAS----SSRY-ANIVDIYTING---SLIMQKQL---
-----EPGKITAVA-------------------------FASLNGTQV-SS-NDV--RHA
YW-----NHEIVAVAYETP-KKMLQFYEL-----DCDSNG------WKL-----Q-----
-------IL--QSV-------RLEEQVSGAVTALEVFKRVEIDKHDKLCRG-----SLAA
V---------LG------------------------------------------------
------------------------------------------------------------
-----------------------------------------DSQ----------------
------------------------------------------------------------
----------GKV----------------------Y-----------------------V
------------------------------------------------------------
------------------------------------------------------------
------------------------------------------------------------
------------------------------------------------------------
------------------------------------------------------------
--------------------------------------------------IAEA------
------------------------------------------------------------
------------------------------------------------------------
------------------------------------------------------------
------------------------------------------------------------
------------------------------------------------------------
---------------------------------------------------
>NP_009961_Saccharomyces_cerevisiae
------------------------------------------------------------
----------------------------------MNSIINAASKVLRLQDDVKKATIILG
DILILQPINHEVEPDVE----NLVQHELTKIIQGY------------------PIQDNMI
INSKKGTVE--------------------------------DDLCELNNYTCFALSKSF-
DLCHDSRNF----NIAQPKRWIQLL-ET--LTDSVSF-AVIVQIILTLSNISLI------
-----------NKQTL-G----KLKKLRIRIFEI--LSNKNDSWKS--------TLLQK-
---------------NLIEWYIF---------------------MLSVDCTPLELQNLYL
HK-ELKF-CNGILNSLTLQVSDPRSQNYLQFE----NTYKLFQI-------QKSSRINNS
FLFYIEFNSVTSN-----------------------------------------RIMTIE
RH------IYLEIKEGQFCI-SNDNYIIGLFENFEFE------------AGTLYFIGVLI
D------H--NNRITLYVDGSMINQL----------------------------------
TLFE--NSICQLSTCELGSMICSIK-----------------------------------
---VYRFYLWDGLLTEFAINILQAIG--------------------------TNY---QY
TFSKKKEGPE--VLSLCQDFLIAKAHLMARPT--TEISS---------------------
------------------------------------------------------------
---------------------TKYIDEI--ELLEMENIIIDVNPND--ILQD-FTESSNF
TVKFEE----ST-NSK-NIPEVGKCYFYRSSNLVSKFVSIDS-IRLAFLNMTESGSIDDL
F----------HHVSHLMNLLRNI-DILNWFKKDFGFPLFAYTL----------KQKI--
----------------------TQDLSQPLNIQFFNLFLEFCGW-------------DFN
DISKSIILDTDAYEN---IVLNLDLWYMN-------------------------------
--------------------------------EDQSSLASGGLEIIRFLFFQI---SSLM
EASIYSKFNSNKFNDMNILEKLCLSYQAVTKRENQNSKFNELSSDLISVFVTLLKSNTDK
RHLQWFLHLSYYFIKRKDVR-----------------------------------STEII
LQAVDQLFSFYLDQG-SDENAKILSEIIPLKLILMIMDQIVEN--------NESNPITCL
NILFKVVLT-NKPLFKQFY---KNDGLKLILTMLCKVGKSYREEIISLLLTYSIGNYTTA
NE--IFSGAE-DMIGG------ISNDK-----ITAK--EIIY------------LAVNFI
EWHVINSNASDSS-----------------------------------SVLD-LNNHILR
FVEDLKSLSAVPINESVFDP-KKSYVMVSLLDLSI-------------------------
----------------------------------------ALNESE-DISKF--------
---------------------------------------------KSSSKVISELIKGNI
MCALTKYAAYDFEVY-MSTFFCHSTEYKLVYPKTVM----------NNSSYLELSFIVTL
LPEILNDL--VDSNNNLNLMMLKHPYTMSNLLYFLRKFRPDT-SQIVMPKDFYFSSY-TC
LLHCVIQIDKSSFYHFKNVS-KSQL---LQDFK---------------ICIMNLIYSNTL
KQIIWE----K-------------------------------------------------
-----EEY---EMFSESLMAHQEVLF--A--HGACDNETVGLLLIFF--------ANRLR
DCGYNKAVFNCMKVIIKNK----------ERKLKEVACFFDPANKSE-----VLEGLSNI
LSCNNSE--------TMNLITEQY-PFFFNNTQQVRFINIVTNILFKNNNFS--------
-PISVRQIKNQVYEWK--NARSEYVTQNNKKCLILFRKDNTSLDFKIKKSISRYTYNLKT
DR--EENAVFYRNN----------LNLLIFHLKHTLEIQSNP----NSSCKWSSDFAEDF
DGMKRRLLP---------------------------------------------------
-------------------------AWEPKYEPLI--------------NEEDANQDTIT
GGNRQRRESGSIL-SYEFIEHME-------T--LESEPVGDLNENRKILRLLKDNDSIAT
IWNCSLIIGLEIKEGILIHGSNYLYFVSDYYFSLEDKKILKLS-EVSQESRDMTVSLING
PD------------VKRVSTFLKHEVFV---WKLL--DITFVTKRPFLLRDVAIELLFKE
RVSAFFSFYNKRVRDDVLRVLNKIPKHLPADPIFSSVLQEINDRGNSIVARNGIGK----
----ASIASKFTSVFSA---------NNSLIDGFEISKKWVRGEISNFYYLLSINILAGR
SFNDLTQYPVFPWVIADYESNVLDLENPKTYRDLSKPMGAQSEKRKLQFIERYEALASL-
ENADSAPFHYGTHYSSAMIVSSYLIRLKPFVESFLLLQGGSFGPADRLFSSLERAWSSAS
SENTTDVRELTPEFFFLPEFLINVNSYDFGTDQS-GKKVDDVVLPPWANGDPKVFIQKNR
EALESPYVSAHLHEWIDLIFGYKQKGDIAVKSVNVFNRLSYPGAVNLDNIDDENERRAIT
GIIHNFGQTPLQIFQEPHPEKIACNVQ-QLTT--EVWRKVPMKPIFE----KTIFNLNEK
--------NRSVDYV-IHD----------PSYFDSLYW-----RGF------AFPNLFF-
------RTEESLVSLRIVH-KN---WLKIGLD----------------------------
IFKKTHMAQITSFAYWKLGEFITGDKNGLIKVWKYRKDKHSVS-GNLE-----NKKTMFG
HLCELKEMRCYHDYNTLLTLDISGLVYVWDMINFELVRQITNDA----------------
----------QKVAISQHAGSIMVLT--------KNNAISIFNLNG---QIYTSKKF---
--EP--AKIVSSID-------------------------FFDFTKL------DAGYRKHI
YW-----KEMEILLVGFE--DGTIEIYELFL---NFHNE-------WAI-----K-----
-------LL--KQL---------CTEKGKAITSIKGQGKTYLSQKRRKDTA--EPHEIEV
I---------AG------------------------------------------------
------------------------------------------------------------
-----------------------------------------TLD----------------
------------------------------------------------------------
----------GRL----------------------A-----------------------I
------------------------------------------------------------
------------------------------------------------------------
------------------------------------------------------------
------------------------------------------------------------
------------------------------------------------------------
--------------------------------------------------WY--------
------------------------------------------------------------
------------------------------------------------------------
------------------------------------------------------------
------------------------------------------------------------
------------------------------------------------------------
---------------------------------------------------
>XP_018223406_Saccharomyces_eubayanus
------------------------------------------------------------
----------------------------------MHSIINAASKVLKLQGDMKKTTLILE
DILILQPIDHEIEANLE----HPLQHELIEIIQGY------------------SLQDKRS
INSKKGIAE--------------------------------DEICELSNHVCLALSRKF-
ELRNDSKNF----NIAQPKRWMQLL-ET--LTDTTGF-AVVIQIIIILSNTSLI------
-----------NKQNL-G----SLKQLRSQIFEI--LLKKKNTWKC--------KLLQR-
---------------TLLELYIV---------------------GLSVDCTPLELQNLYR
HK-NLRF-CNDILDSLTLQVSDPRSQNYLQFE----NAYKLFQI-------QKSPKINHS
FLFYVELNTVTSN-----------------------------------------RLMTIE
NQ------MYLEIKEGQFCV-SNDNYMIGLFENFEFE------------VGNLYFIAVII
D------Q--NNRISLYVDGNLINQI----------------------------------
TLFE--NSIFQLSTCELGSMISSFK-----------------------------------
---LYRFYLWDGLLTESTIRLLQHIG--------------------------SNY---QY
TFDKKNKFCG--ILSSCQDVLITKTRLMIKSP--TETTC---------------------
------------------------------------------------------------
---------------------TKFLDEI--KLLEMENIIIDMNPNN--ICQD-YAKSSNF
TITFKE----NKGNSN-DIPGMGKCYLYQSSNLVAKFISIDC-IRFAFLNITECNSMDDL
L----------RHVSHLLNLLRNT-EILNCFKRDCGFPLFAYTL----------RQKI--
----------------------TQDLLQPLNIQFFNLFIEFCGW-------------DFR
DISKSIISDTEAYEN---LVLNLDLWYVD-------------------------------
--------------------------------EDESSLTSGGLEIIRFLFFQI---SSLL
EASIYARFNAEKFKTMKTLEKLCLTYQATTKKGKPTNKFDVLSNDVVSVLLALLKYNFDK
WHLQWLLHLSYYFIRAKDIR-----------------------------------SGEII
LQTVDQLFSFFLDQD-NDENAKLLSKMIPIKLILMIMDQLMQN--------NESNPTICL
NILFKTTLI-NKSLFKQFY---KNDGLKLILTIICKADETRQEDFISLLFTYSMDNYSTT
NE--LVSDAGSDIFKE------NHTNE-----ITTK--EIIY------------LAINFI
EWHVVNSEANDYS-----------------------------------SLSD-LNNHISR
FIENLEFLSKVPINAPVFDP-RTSYVAVSLLDLLI-------------------------
----------------------------------------TLNQSG-NVSEF--------
---------------------------------------------ETSSKLITRLIKNNI
LYALTTYATYDFEVY-INAFFCHNAEYKLVHPKTVI----------NNTNYLELAFIVNI
LPNILDTL--VGSDGRLNSMILKYPYMMSNLLYLLRKFQPDT-LQIVMPEQFYFSSY-TC
LLNCISLIGKSTCHRFKNVL-RSQL---LQDFK---------------ICLISLLYSSTS
KQIIWE----D-------------------------------------------------
-----QQY---EMLCKSLLQRKETLF--ENIYWACDNETISLLLIFL--------ASRLH
ETGYEEVTFNCFRVIVQEK----------KNKLKELANYFDIEDKHD-----VIIALTHF
ISSDSCD--------LVNFSIENY-PFFFSDVQKKRFKNSATSFLYRNTDFS--------
-ALSIKQINSQVYEWK--HARFEYITKNNQKCLVLFRKDNTPLEFKIKKSISRYISNFKT
DR--EEDSVFYQNN----------LDLLIFHLRHTLEIQSGS----RISCKWSLDFVEDF
DGMKRRLLP---------------------------------------------------
-------------------------AWEPKNEPLF--------------NEEDTKSETIT
SNNRQRRESGSIL-SYEFIEDME-------T--LDLEPLGDLNENRKILRLLKDNDFIST
IWNCSLIIGLEIKEGILVHGNNYLYFVSDYYFGSEDKKILKLS-EVSQELRDINVSLING
TD------------PEKVSNSLKHEVFV---WKLL--DLTFVTKRPFLLRDVAIELLFEE
RVSAFFSFNNKKVRDDVLRVLNRIPKHLPADPVFSSVLQEINNRGNTIVAKNGIGK----
----ASIASKFTSVFST---------NNSLIDGFELSKKWVRGEISNFYYLMCINTLAGR
SFNDLTQYPVFPWVIADYESDVLDLENPKTYRDLSKPMGAQSMKRKLQFMERYEALASL-
NDAGSPPFHYGTHYSSAMIVSSYLIRLKPFVGSFLLLQGGNFGLADRLFSSLERAWCSAA
AENTTDVRELTPEFFFLPEFLTNINKYNFGVDQS-GKKVNDVILPPWANGDAKVFIQKNR
EALESPYVSKHLHEWIDLIFGFKQKGKNAMDSVNVFNRLSYPGAVNLDNINDENERRAIT
GIIHNFGQTPLQIFQEPHQRKLVFDIR-QLPT--EVWHKIPSKPIFE----KLVLNSNGK
--------NRPVSYV-IHD----------SNYFDSLYW-----RGF------AFPNLFL-
------KTEEGVVSFKIVH-KS---SFRIGVD----------------------------
FFEKTHMAQITSFTNWKSGQFITGDETGLIKVWKYHKNKHGAL-GHLE-----KKKAMLG
HLYEVKEMCCYLDYNMLLTLDVSGLVYVWDMINFELVREISANA----------------
----------KRIAISQHTGSIMVLT--------EKNAISVFNLNG---EEYTSKAF---
--EA--VKIASSIE-------------------------FLDFTKL------DTGYRQHI
YW-----KENEVLLVGFE--DGKIEIYELHL---NSRNE-------WAM-----K-----
-------LL--KEL---------STGRGKAITSIKAQGKTYLSQKTHKDPK--EQSEIEV
I---------SG------------------------------------------------
------------------------------------------------------------
-----------------------------------------TGD----------------
------------------------------------------------------------
----------GRL----------------------T-----------------------I
------------------------------------------------------------
------------------------------------------------------------
------------------------------------------------------------
------------------------------------------------------------
------------------------------------------------------------
--------------------------------------------------WY--------
------------------------------------------------------------
------------------------------------------------------------
------------------------------------------------------------
------------------------------------------------------------
------------------------------------------------------------
---------------------------------------------------
>XP_033764974_Saccharomyces_paradoxus
------------------------------------------------------------
----------------------------------MNSIISAASKVLRLQDDVKKATTILE
DILVLQPIDQEIEPNVE----NYLQHELTKIIQGC------------------PVRESTS
NNSTKSTVE--------------------------------DDLCELNNYTCLSLSKSF-
YLCSNGRNF----NIAEPTRWIQLL-EA--LTDSVSF-AVVVQIILTLSNISLI------
-----------NKQTL-G----ELGKVRILLFEI--LSNKNDTWKS--------ILLQR-
---------------NLIEWYTS---------------------MLSVDCSPLELENLYL
HK-NSKF-CNDILNSLTLQVSDPRSQNYLQFE----NSYKLFQI-------QKSSKINHS
FLFYIEFNSVTSN-----------------------------------------RIMTIE
RH------IYLEIKEGQFCV-SNDNYIIGLFENFEFE------------VGNLYFIAVII
D------H--NNQITLYVDGSMINQL----------------------------------
TLFE--NSVCQLNTCELGSMICSIK-----------------------------------
---LYRFYLWDGLLTEFAINVLQAIG--------------------------TYY---QY
TFSKKKESID--VLSNCQDFLIAKAHLMNRPP--TGISS---------------------
------------------------------------------------------------
---------------------AKYISEI--ELLEMENIIIDVNPND--ILQD-FTKLSNF
TIRFEE----NI-NSK-DIPEVGKCYLYQSSNLISKFVSIDS-IRLAFLNMAECDSMDDL
F----------HHVSHLMNLLRNI-DILSWFKKDFGFPLFAYTL----------KQKI--
----------------------TQDLSQPLSIQFFNLFLEFCGW-------------DFN
DISKSIILDTDAYEN---IVLNLDLWYMN-------------------------------
--------------------------------EDQSALASGGLEIIRFLFFQI---SSLM
EASIYSKFNSNKFNDMNILEKLCLSYQAVIKKENPNSKFGELSNDLISVLVTLLKYNTDK
RHLQWFLHLSYYFIKKKDVH-----------------------------------STEII
LQAIDQLFSFYLDQG-NDENARVLSEIIPLKLMLMNMDQLVEN--------NESNPITCL
NILFKIVLI-NKPLFKQFY---KNDGLKLILTMLCKVGKSYREEIISLLLIYSMGNYTTA
NE--IFSGTENNMIRG------VPNNK-----ITVK--EIVY------------LAVSFI
EWHVINSNSSDSS-----------------------------------SLSD-LNNHISR
FIEDLESLSTIPINASVFDP-RNSYVIVSLLDLLI-------------------------
----------------------------------------ALSESE-DISKF--------
---------------------------------------------KSSSKMISRLIKSNI
LYALTKYAAYDFEVY-MSTFFCHITEYKLVHPKTVI----------NNSSYLQVSFMITL
LPEILNDL--VGSDNKLNSMMLKYPYMMSNLLYLLRKFRPNT-SQIVMPREFYFSSY-VC
LLHCVIQIDKSSFYHFKNVS-KSQL---LQDFK---------------LCILNLLYFNTT
KKTIWE----K-------------------------------------------------
-----QDY---EIFSESLMLHQEILF--A--HGACDNETIGLLLMFL--------ANRLR
DCGYNKVVFNCIKVIIKNR----------ERKLKEVANFFDAINKSE-----VLDGLSYI
LSCSNPE--------AMNFITEQC-SFFFNNTQQVRFKNTITNNLFKSNNFS--------
-ALSIRQVNNQVYEWK--SARFEFMTQNNKKCLILFRKDNTSLDFKIKKSISRYIYNLKT
DR--EENAVFYRNN----------MNLLIFHLKHTLEIQSNH----NLSCKWSLDFAEDF
DGMKRRLLP---------------------------------------------------
-------------------------AWEPKNEPLL--------------NEEDTNQETIA
SGNRQRRESGSIL-SYEFIEHIE-------T--LESEPAGDLNENRKILRLLKDNDSIAT
IWNCSLIIGLEIKEGILIRGNNYLYFVSDYYFSSDDKKILKLS-EVSQELRDMTVSLING
PD------------VKKLSTFLKHEVFV---WKLL--DLTFVTKRPFLLRDVAIELLFKE
RVSAFFSFYNKRVRDDVLRVLNKIPKHLPSDPIFSSVLQEINNRGNSIVTKNGMGR----
----ASIASKFTSVFSA---------NNSLIDGFELSKKWVKGEISNFYYLLSINTLAGR
SFNDLTQYPVFPWVIADYESDVLDLKNPKTYRDLSKPMGAQTEKRKLQFIERYEALASL-
ENAGSAPFHYGTHYSSAMIVSSYLIRLKPFVESFLLLQGGSFGPADRLFSSLERAWSSAS
SENTTDVRELTPEFFFLPEFLTNVNNYDFGTDQS-GKKVDDVVLPPWANGDAKVFIQKNR
EALESPYVSAHLHEWIDLIFGYKQKGEIAVESVNVFNRLSYPGAVNLDNIGDENERRAIT
GIIHNFGQTPLQIFQEPHPEKAACNIR-QLTT--EVWRKIPMKPIFE----KAIFNLNEK
--------NTSVDYV-IHD----------PSYFDSLYW-----RGF------AFPNLLF-
------RTEETLVSLRIVH-KS---WLKIGLD----------------------------
IFKKTHMTQITSFAYWKLGEFITGDKNGLIKVWKYRKDKHSAS-GNLE-----NKKTMFG
HLCELKEMRCYHDYNTLLTLDINGSVYVWDMINFELVRQITNNA----------------
----------HKVAISQHTGSIMVLT--------KTNAILIFNLNG---QKYTSKEF---
--GP--AKIVSSIE-------------------------FFDFTKL------EAEYRKHI
YW-----KEMEILLVGFD--DGTIDIYELFL---TSYNE-------WAI-----K-----
-------LL--KQL---------STERGKAITSIKAQGKTYLSQKRHKDST--EPDEIEV
I---------AG------------------------------------------------
------------------------------------------------------------
-----------------------------------------TLD----------------
------------------------------------------------------------
----------GRL----------------------A-----------------------I
------------------------------------------------------------
------------------------------------------------------------
------------------------------------------------------------
------------------------------------------------------------
------------------------------------------------------------
--------------------------------------------------WY--------
------------------------------------------------------------
------------------------------------------------------------
------------------------------------------------------------
------------------------------------------------------------
------------------------------------------------------------
---------------------------------------------------
>XP_003675303_Naumovozyma_castellii
------------------------------------------------------------
----------------------------------------------MMKKEADALATLLD
EILILNPIEN--HSE------YTSREQLLEIISNY------------------TK-----
--NDKSMKNGAEQ---------------------------GYKCCGMADYITLELNNCF-
QLSNKDKNF----NFNDTDKWVDIITTN--NWDSEAY-SAAIQIIINLANYSLI------
-----------NKQEL-G----KIELLKTTVYNR--LFK--AECCN--------HTIRY-
---------------QLTELYTL---------------------MLSTNCKPDDILSLYL
NY-NNEY-LRKTLDSLATQISDPLSQNFLQFE----NSYKIFST-------NSREREKFT
FHLNIEFNDITSN-----------------------------------------RILTFG
KG------LYLEIRDGQFCI-SNDNFILALFEGYEFH------------PSVYYNITLTM
N------V--DQ-MILYVDGVFVNSV----------------------------------
TILR--KSTKRSITFELGSMICSFK-----------------------------------
---LYRLQFWNIALNEYSVRTILEAG--------------------------AQL---NT
GINETWRFPN--IASSYGEAFLEKLYHSANTN---EISY---------------------
------------------------------------------------------------
---------------------PYFLQQI--SQLSSNNLLLDFSLRN--IKKEA----LDT
NFRIRS----SNEDQNNEVIQFGNIYYYKGSNLVSIWMSINA-MRLILTNLENCPDFDIL
F----------DSISHLLVLLRDT-RLRSWFQIEFGFPMLAHIL----------TTRV--
----------------------IPKFKRPLSIEFSNLFLEYCGW-------------NFT
DVASSLITNDVAYEN---LILNFNLWYFQ-------------------------------
--------------------------------SAQRKDLLPGVEIIRFLFFQL---VSLI
ENSKFKTFNLKVLNRINILQRLSYHQHSLVTI--LPSDFTDLQPDLVNVYHVLLKENIDR
GNLQYYIHFAYFELKCNHVE-----------------------------------TADTL
LIAIDKIYIDALNEG-NAKLIALFTASISVKFLMMILEEIVA---------CKGDPTKGI
KILLRYLLL-NKSAKESFI---ANNGVDLLLSTMKKVDMIYCEPIIDILYGYSTG-YEIS
DDPSL--GIRSKSKKQ------HSSRI-----IEMK--ELLY------------LAISML
EWAILNDIKDSFQ-------------------------------------MD-LNDYITD
IVEKMIVLENNQDNYKVFDP-RFSTVLLYLIDLLI-------------------------
----------------------------------------TMGKPQ-NSEIY--------
---------------------------------------------MRAKEAVNELITNNV
TKALSELRTSEFERY-IEA---------LLNFYNETGFIPSYYYTQKKNNYFDLAFIKFI
LPAIFERY--IAIADVFPTLLSEKGCLFSNLTYIFNIYGNYL-SVLELNANSYISWS-KC
LIMCLDSLFSKSHAHFKNLS-RTEF---IDVFR---------------TQFFSFLYAISS
RSIEWN----S-------------------------------------------------
-----NLS---NMFYNDILLNQEVLF--KQSNRIFDLDSISLLFIFL--------GVQLE
KNGPNVLVISCIRTVLLYN----------EKYLADIANFIDSANEKN-----IYEILAKL
ITMTDDE--------IQSNLSKNE-RLLFDKPQQERFRKFIMKNIKK-GDMK--------
-PLDEDKLFEHILTIK--ENSDVYVNKKMMDASLSFQKENSALGKRVLQIYHKYLSNFTS
DK--EEEFFVNDNK----------LRHLKFQNKYTLTFLRND----ETKYLWTLDITEDT
DRRKRRLIP---------------------------------------------------
-------------------------FHEIH---------DSDL---SNENTNDVKNPTEL
KNSTRSVRSNSDLGSYDLLLDEE-------T--ADLQSLARMDKNRNILKVLSKADSIKH
ICNCCLIVGLEVNEGILIVGRLHLYFVGNYYYSKDRQAIVKLT-DVPEGKRDINSKLIRG
SN------------NVKEDIVVNRDVYR---WELS--EMTFIIKKPFLLRDIAIEILFEN
KVNCFFSFNSSAPRDEVYHYLNKLPKNKNVDPIFFNALRDLKSNNSLIGSRNGISK----
----LSLTSKVKNVLSS---------SSDLTEELEATKLWQRGLLSNFYYLIILNTLAGR
TFNDLTQYPVFPWVIADYTSTELDLDDPKTFRDLSKPMGAQTEKRRNEFIERYKALEQL-
NDKFSPPFHYGTHYSSAMIVSSFLIRLKPFTKSFLLLQDGHISHPDRLFNSIERAWCSAS
SENTTDVRELVPEFFFLPEFLTNINNFDFGKGQD-GQDVNDVILPPWAKNDPKIFITKNR
EALESAYVSRNLHKWIDLVFGCKQKGEKAVEAVNVFNRLSYPGTVNLEDIDDENEQRAVT
GIIHNFGQTPLQIFEEPHPERKFEGKY-TLDS--NCWDRLSTKPAKI----VPSKYNGSS
--------NNSIRFI-YQK----------SNTKSNPQY-----DGF------PFLNIP--
-------NNSLNLSIKLQS-PS---SLTLDNL----------------------------
TWRNLHTCAITSFLSISKYIFLTGDENGLIKIWKLQN--LANG-NILV-----QLGSLYC
HICEIKDMQLYPDLNSLLTLDSSGKVMLWDMMNYQPIRRFSSSA----------------
----------SKIAISEKLGTVSIVT--------FKNELRIYNLNG---DIYLSEQF---
--EP--HKKVSTVG-------------------------FLNFRTN------DMAYQKHI
YW-----AEHEILLLGFS--GGFIEIYELRL----KNDS-------WGL-----N-----
-------FL--KDL---------RISDGIELTCLKACVRIQLEGYKILHKT--ESIKVEV
V---------AG------------------------------------------------
------------------------------------------------------------
-----------------------------------------DSG----------------
------------------------------------------------------------
----------GRL----------------------Y-----------------------L
------------------------------------------------------------
------------------------------------------------------------
------------------------------------------------------------
------------------------------------------------------------
------------------------------------------------------------
--------------------------------------------------W---------
------------------------------------------------------------
------------------------------------------------------------
------------------------------------------------------------
------------------------------------------------------------
------------------------------------------------------------
---------------------------------------------------
>XP_003667476_Naumovozyma_dairenensis
------------------------------------------------------------
---------------------------------------------MLEKNEEDELIPLLD
QLLVLTPDDSIAMGS------LPQREHIMQILMNF------------------CPIQDTI
PVSDRSKSN--------------------------------YQDCDVADYVNLELNHRF-
QLSCTDNIF----QISDDTLWLELL-NN--KWNSKKY-IIALQIIIALTRNSLI------
-----------DKQLL-G----KIPNFKSNLYNR--LLTDPSEGTD--------FNILD-
---------------KLSELYSV---------------------VLSVDCVSQDILNLYT
HV-HNNF-LRSTLESLATQITDPLCDTYLQFS----DSYITLPK-------YPRLMENLS
LQFSISFDNIVSN-----------------------------------------RFMSLN
KN------IHLEIHGGQFSI-SNNNFILVLFDDFELI------------PYTLYSITLVM
E------N--RE-MVLYIDGDFINKI----------------------------------
SIFEHINSNKSGISIDLGSNISSFR-----------------------------------
---LYRCCVWNLSLNAECIKILY-------------------------------L---KS
YIPDIISVNNHSLSKLVSAALLESIYQSLASP---DVKY---------------------
------------------------------------------------------------
---------------------STFLRRI--NVLNSQNLIINFTATDQVLKEEKNTKDIET
TKKIQNYTLLDNDPDNDDIFGSNKIYYYKSSALVSMFISVNS-IRLILCEFKKCADLKTL
F----------ALITHLFTLLQHP-QLEKWFNEEFGFPVLAHSL----------ITEV--
----------------------IQRLEEPLSIEFTNLFMTQCGI-------------NLD
DPTDSILKNEIIWVN---LVFNIHLWYFT-------------------------------
--------------------------------STEKKQIHPSVEIIRFIFFQV---INLL
ETSKYKSYNLKILRKMEFIQKLSYQQHSIAGK--SPNELIELKPDVTNVYLSLLKDNINK
RDIQWYLNFAYYELKCKHVQ-----------------------------------TVDTV
LLALDKTFENIMCEN-ETNNLLIFVNSVSFKFLTMTLEEFAT---------QSADPTLLL
SIILKYLLV-NKSLLNGSN---GDTTANQLLAIFRKIDLIYCEKIVYLFYQYSLGNFKTS
QSDLLLSGFMKESAR--------DDKE-----IKAN--KLIC------------ISIRLL
EWAVLNDVSTTFQ-------------------------------------IG-LENFVFV
MMKEVSALEKVDCNRPFFDP-QTSNIPHYLLDLLL-------------------------
----------------------------------------TMSKPQ-NSNIY--------
---------------------------------------------EKGTLKIREILQNII
MHNLSNLDNASFEKS-IQT---------LLNLGNQSHYLSIQFY-NKKNNYFDLSIIKLI
IPLVFDQF--VNIGEVFPSILEERPYLLPNLLTLFDLVGHYM-KITRMDGHFLLACH-EC
IMQCLETIFTGTKQRIRNVS-KPPF---VALGK---------------NHFFFIMYAVLK
KQINWD----T-------------------------------------------------
-----ETS---SLFYRSFLLYQQLLF--TPSNNIFDENELSFLLIFL--------GSQLQ
QSPSNSLLISVIRTLLVHR----------RNSIKNIAKFLDLSNESA-----IQVLLNKC
ISLNDSE--------MISLLKKDS-LSLFDRDQQERLLVFILKEINNCEEIK--------
-SLDDQHLFKQLYAMK--QGSDELNYKDSLQLLELFHKDTEPFTNKILRFYVKWVSNISA
DM--EEDSIVNIDK----------LGHIHFQLDQFLKVQNMY----SSHSEWVLDNAEDI
NRSRRRLLP---------------------------------------------------
-------------------------LYSPG---------ERDIVKVEKKASSDLKNQT--
---TRTSRSFSDAGSYDLLLDMD-------L--TDPEFQDNMDENRNILKLLNETDSIKQ
IWNCCQVIGLDIQEGILIMGHFYVYFVSGYYFSKSKQKILKLV-EA----HDVNAKLISS
SS------------NPNQDIPKVREVHV---WNLF--QMTFVIKKPFLLRDVAIEVLFEN
RVSCFFSFNDCASRNSVYHAFERLPKNHNIDPVFLNVLSVLKSNSSTIGSRNGISK----
----LSLTKKFVNAIAS---------SSDLVDGLHVTRMWQNGELSNFYYLNILNTLAGR
SFNDLTQYPVFPWVIADYTSENLDLSNPKSYRDLSKPMGAQTERRRNEFIERYEALHSL-
NDPQSPPFHYGTHYSSAMIVSSFLIRLKPFIDSFLLLQDGKINHPDRLFNSVERAWSSSS
AENTTDVRELIPEFFFLPELFININNFDFGKDHN-KSKVNNVALPPWANNDPKVFIRKNR
EALESSYVSENLHKWIDLIFGFKQKGERAIEAVNVFNRLSYPGSVNLENIDDENERRAVV
GIIHNFGQTPLQLFEEPHPPRSFTDIH-HIDQ--KCWDEVPDVATKI----TGKAWGDPT
GD------NHSIQYINYRR----------SQHTKKLYC-----DGF------PFLNFQY-
------LDESTRFHIKLGS-LL---SLEINEV----------------------------
IFTNVHETEITSFLFISTELFSTGDSSGLIKIWKLDK--FKQ----LK-----HLGNLYG
HLSEIKEMHSYDNQNSLLSLDTSGTVILWDLMDHQPIRILTKNG----------------
----------LHISTSNNQGIIGIVD--------FTNNLKLFNLNGLSYDI----KF---
--KA--NGMITSLA-------------------------FASFESL------VTMTQNHM
YW-----KEEAIILLGMS--AGEVEIYELEC----FESV-------WKL-----K-----
-------FL--RRL---------HSGEKIPITCINSYIYKENKVSVHVSKK--STIKLNI
A---------AG------------------------------------------------
------------------------------------------------------------
-----------------------------------------DCK----------------
------------------------------------------------------------
----------GNL----------------------Y-----------------------T
------------------------------------------------------------
------------------------------------------------------------
------------------------------------------------------------
------------------------------------------------------------
------------------------------------------------------------
--------------------------------------------------W---------
------------------------------------------------------------
------------------------------------------------------------
------------------------------------------------------------
------------------------------------------------------------
------------------------------------------------------------
---------------------------------------------------
>XP_003958194_Kazachstania_africana
------------------------------------------------------------
-----------------------------------------------MSSDIPNVVALLL
KLLQLDVLDQGLDSNPEA--------HLTEILSDF------------------GKTFENL
HAYIR----------------------------------------DLTLHVEIQLFRRF-
KLNNTADNF----NITDSSLWCKLL-NC--TKEQTVL-ALALQIILSLASFSII------
-----------NKQRL-G----QLFSLKDELYKSLSSAHQED------------SLVQS-
---------------RITELYTT---------------------ILGVNCEPQDLINLYT
RI-PEPH-SIKILNCLITSACDILSHTHLQFE----NIYKTVKF-----NYSKHFYSSIS
LHLIVEFNNVSSN-----------------------------------------RFLTLG
QN------LYLEIKDGKLCV-TNDEFTEALFDEVEFD------------SGTSYSLTATL
Q------N--GE-FSLFVNGTIANSI----------------------------------
ALLS--NIVLPLERIEIGSMLCSFK-----------------------------------
---LYRLYVWSDTLPHEAIKIIHELK--------------------------SIH---ID
CFETPCNLEG--VRRSFGDALLRKTH---AYPEFLHDPY---------------------
------------------------------------------------------------
---------------------ECFLSNI--KKWDTCKVLLDFSPVE----EISLSSNNDF
CISFENWQRSDTGNS--------KCYYFKASQLVPMFRTVDC-IKLILFELETIDSIDTS
F----------EYVVHLLKLLQVS-VIRKWFEEDYNYTFLGY-L----------MRRI--
----------------------VTRFKQGLPIQFLNIFLEAFGW-------------DFN
NIDKSIIENTTAYNE---LILNQDLWYYP-------------------------------
--------------------------------GVDNSIGAESTEVIRYIYFHL---NCLL
NDSYFSTYNLGKLQDLDLLRHL-NFYHLMNCYID----FNVMAEDSSNICITLLKAESNM
ASIHWLLCFIYFQVQKSDLK-----------------------------------GAQRN
LKIIDRLLSSEIKSE-KSP----LIKGLSLKHNLMILDEIVK---------RNGDPVPMI
NIILKLLLI-NEDLLSKFL---QNGGSSIFLGILRVVGEKYHVPVTDILFFYSLGKSYIS
TS---TTFTIESYIAN------NPNVI-----ILVP--EFIC------------IALRLV
ELWTPNS-PNEFE-------------------------------------LDTVNDNVTT
IWKNLRLIISSADKKTTSGT-WQTLIVVSLLDVLP-------------------------
----------------------------------------TLRKYQ-NHTIY--------
---------------------------------------------KSVSELTSIIIVEVT
INSILRSKNHVFHDYLINSLALRIPHRDHIHHHLEP----------AEAKYIELGFSSTI
LPALLKSL--IRNERQLVKKIISQPYFLPNIMCLLKQIEPYM-KVIEFEIDFYLHIY-KL
LLICVDTYYTEHETLHSHVS-ESVL---SSVFS---------------FNITVIFYSLLM
QRQNWK----N-------------------------------------------------
-----EEL---SDFYRNTLLYQRALL--QRKKGAMNNQLVCFLLLIS--------SSELI
CNGYNKLIMHAVRALLLFH----------DKDLQNIASFFDHSNKGL-----LVSKFLEI
LSSSDDS--------AMSCLLSIQ-VNICGETQREKMKMLVIERMKCQNDPI--------
-SLKAEHLFNEILRRK--QISHNKINKSYRSIYELFEKDNQYAHNYTMTLMDKEYTYYMN
DR--EEDLMMQKNK----------LHESVSQLKHSNNLQQLN----QNITTWMVDTTVNM
DYMRRRLTP---------------------------------------------------
-------------------------FYGLE---------------AGNINVSERETSDVI
FDTSVRRNSNTSFISYDMVLDVD-------F--ADTSDVEK-NENRKVLKLLKGDDVIRG
IWNCSLIFGIEIKEGVLILGDLYLYFVSGYFYSKDQNKVLNVH-DVAPTARDINVTLITG
ED------------NKIASAKTMKEHYY---WDIQ--NLAFVTKRPFLLRDVAMEILFND
ESSRFLSFKDKTTRNKVFQSLDPLSSPEGIEAVLSGAIKELNIQATSIGLKNGIAQ----
----NTLFSRFSNVFTP---------RSIGSNGFEVTELWQKGKISNFFYLMMINILAGR
SFNDLTQYPVFPWVIADYTSDELDLGDPKTYRDLSKPMGAQSEERKNQFIDRFHSLRGI-
DDAHTPPFHYGTHYSSAMIVLGYLIRLKPFTDSFLILQGGSFGHPDRLFSSIERSWSSAA
IESTTDVRELTPEFFYLPEFLVNINKVDFGQDQN-GNTVNDVQLPPWAKNDPKIFIAKNR
EALESPYVSEHLNEWIDLIFGYKQRGEMAINEVNVFNRLSYPGAVNLEKIANENERRAIT
GIIHNFGQTPLQLFEKPHPKRLFLKNE-ALFKFQQLFDRMRKKVQLL----QPNAAIS--
--------NGTVEYL-ELN----------EDTSGNEFW-----RGY------KFLDVQI-
------EKRHSKFQIKLVS-SS---SILLNSC----------------------------
FFKNVHLARITSFAISKLPIFITGDENGLLSIWKFTD--KEGS-LQLS-----KVANLCC
HLHEIKKIKACNNYNTLLTLDVAGQVYSWDMNTYQPLRKMCSNA----------------
----------SDIALSQINGTIAILT--------TTCEVQVYNLNA---MHYGSFKI---
--EP--RKMPTALE-------------------------FLECIPS------KT-LPNHT
YL-----ENYEPLCLGYS--DGSVEICQLKQ---LDRA--------WTL-----I-----
-------KM--TSF---------FTGKTVGISSLKCVYRARDAQSQNE-----QEPLIEL
L---------VS------------------------------------------------
------------------------------------------------------------
-----------------------------------------DHE----------------
------------------------------------------------------------
----------GNI----------------------Y-----------------------I
------------------------------------------------------------
------------------------------------------------------------
------------------------------------------------------------
------------------------------------------------------------
------------------------------------------------------------
--------------------------------------------------WN--------
------------------------------------------------------------
------------------------------------------------------------
------------------------------------------------------------
------------------------------------------------------------
------------------------------------------------------------
---------------------------------------------------
>XP_022463447_Kazachstania_naganishii
------------------------------------------------------------
-----------------------------------------------MSDSAGDLSLLLD
NLLTLQPIEEK----------ESSQSIFNKILTQY------------------ELNEKET
DA-------------------------------------------TFAEYTHLELIKAF-
EISNVDDNF----KLDDTESWLNLFTLPAQSTDILNYLTIAYHVIISLASLSII------
-----------NRQKL-A----RIKGLKHHLCKT--LFAESDQSPN--------VALSA-
---------------ALSELYSI---------------------ILSVDGTPKDISDMYR
EL-PNHN-AFHIVQEFLGILSNPSSQTHLQFE----NYYRIINIPQRGCGRTP-----LT
LQFVVEFNNVTSN-----------------------------------------RFAVLG
LN------TFLEIKESKLCV-SNDEFTIALFEYITFE------------PNKAYVISLTI
N------K--ND-WTLFVDGSSGHTI----------------------------------
TLFD--GFTLNIVAIEIGSMICSFK-----------------------------------
---LYKFLIWSKILSEEAISLFHEIG--------------------------YDY---QP
SYESNDYFWA--SKDVFGPNFLQVTYLLQKHF---DTPF---------------------
------------------------------------------------------------
---------------------KEYVKKV--APLKRANLLLMYDIED-----EILNFRTKD
SFFVLNWD--KESGSKTARLILGKCYYFQSKNIKSILLSIGC-FNEIMFKLQHSSSIEET
F----------AFIKHLFSLLQYP-TLKLCFEREFGYENLAYIL----------KKNC--
----------------------VMRFAKGLSIEFMNLFLAYTGW-------------DFE
NIEKSLIREPSAYQS---LILDFALWHNP-------------------------------
-------------------------------TMPNGQDSGDEREILQFLSFHS---TCLL
THSLYKEYNTRELKKSKALQKFCFYLHHCSLVHCESR-----KNDLVFLLNTFLVDNYKE
DEWKWFVHSGFFLLAEGNFR-----------------------------------IAEIY
IMTVKKSLDDVIKRE-NWNELTSMLKYLSPKVLLGFMNSSTD---------DKVCFLLNI
KLLLQIIPI-SQDIYRSFL---STGGMKVIFGFLTKLRFEFCLDVLDLLMDFGFTEFSKK
INKHDMHGTNLSNDTE------LSNHL--------A--DFLY------------LCIYLL
EWVVLNDIGNVFS-----------------------------------ERIQ------GD
LTKLLCSIEDLHNRFFILDP-NSTKVLSLISDLLI-------------------------
----------------------------------------TLMNPE-LTSPY--------
---------------------------------------------GQESTLYMKLICEQF
ECGIRKLSPVTFNAY-ISKFLFNGIIDDCIFNYKQD---------IESQPYLDLFFFGRL
LPKIFGNI--SNEGTGMKNDVLGNNNAIPNIIVLFERLKRYI-CAVQPDPDFTRLAY-KI
LFECADLYSTRAKTTDEHFS-AF-----SSTIS---------------YYLQLITYNMVN
KHLNWN----E-------------------------------------------------
-----DHL---NEFYSDVLSHHSILF--DRTSRLNTKKISTCLLYAL--------VVQLS
NNGYNEDLIICIKQILTHN----------QDNLDDVIPFLGTHKKRQ-----LLNEFTQL
TSTNTEEHQEAVLAILIDHVLDDG-NAQLYSLQKDVLINPRYH-----------------
-PINMETFKAKILERK--RKVIHYNYSEVNALVSSFRRNTAVIFDKVIQASSKMYKNMAI
DL--EENVKFQSNK----------VYGHNTRFEHITKVQYNE----TDLTVWMLGSEENS
NRMKTKLLP---------------------------------------------------
-------------------------YFNPKHIATDADTNNIDV----------ADMDTET
ANNQQRNRTTSNL-SYDLLSDVA-------S--VSLGEKSK-NENRKVLKLLSDDDTINS
VWNASLIVGLEIFEGILILGKKNLYYVSDYYYCSGNEEVLNLR-DIPWSQRDMNINIISG
TL------------NESPKPTVGNILYT---WSLE--KLVYSTKKPFLFRDVAIELLFEN
KSSVFMSFLNKKVRNEIYLQLKSFSKPELLDPISVSVLKELDLHSNYIGSTNGITK----
----ANLSTRVAKALAS---------GSSLSREFEVTKLWKTGQISNFYYLIIVNILAGR
SFNDITQYPVFPWVLSDYTSEELDLTKPETYRDLSKPMGAQSKDRLNKFIERYEALDSL-
NDPEVPPFNYGTHYSSAMIVSSYLVRLKPFTESFLILQDGQFGHVDRLFNSIERAWISAS
VENTTDVRELIPEFYFLPEFLINVNNIDFGKDQK-GKAVNDVILPPWAKNDPKTFVKKNR
EALESQYVTEHLNEWIDLIFGYKQRGEEAVKSTNIFNHLSYPGAVNLDNIHEEVERRAVT
GIIHNFGQTPLQIFEERHPSRKFSGTNLHLCE----------------------------
--------DYTVERINSAI----------TSNSG------------------MELSIAI-
------QTKDTVFFVKVVG-QS---SLTINEA----------------------------
YFIGIHETVIDNIVPWKGQSFITTGNEGLIKVWSFKS--SYNR-IELS-----MVHAVHG
ALYTIKQIGTYADCNLVVTLDASGAVYTWDMSSFLPIRCVTSDC----------------
----------LQLTVSNLNGNISVIS--------KQNKLIMFNLNG---LIYTETIL---
--KR--SSRVTHLN-------------------------SLE---L------DFTHNIHE
YA-----KDLDWVSVAFA--DGTVELYSLMFDTPSSASP-------WEV-----K-----
-------LMVSQAV---------PIKPGEFITSVKLLVITEGTYPSSSCSSQFRMVKCTN
MQCIPPQRPYCG------------------------------------------------
------------------------------------------------------------
-----------------------------------------DHP----------------
------------------------------------------------------------
----------VQC----------------------H-----------------------C
------------------------------------------------------------
------------------------------------------------------------
------------------------------------------------------------
------------------------------------------------------------
------------------------------------------------------------
--------------------------------------------------LRIEYHSPRT
FSYLPF------------------------------------------------------
------------------------------------------------------------
------------------------------------------------------------
------------------------------------------------------------
------------------------------------------------------------
---------------------------------------------------
>XP_449130_Candida_glabrata
------------------------------------------------------------
-------------------------------------------------------MDLLS
KI-ELEVLEEDDGTG------THTKDILNDIVNRY------------------TNDRAAK
E--------------------------------------------PLEDYISVELNEKF-
YIHNSMDSF---EFIDEKNSPMRLLETS----------SIELQIILALIDFSSV------
-----------NAQRI-ADWCHQDAKFMKELHDKVLSENKKEL---------------K-
---------------GFTALFYH---------------------ILKISCSVHDLNKLLS
---EENAVTSNILKKLFH--NSLQLRNFHEYE----NVYKGFKF-------KPNVHLNAT
IHMVIELSDILSN-----------------------------------------RIATLN
NQ------LYLEIRDGKFCV-SNDEYTIAMYESFEFE------------LGKKYNVTLVL
K------S--QD-LELFIDGDSINKL----------------------------------
TIIT--EGFTSIDAIDIGSPICSFK-----------------------------------
---LFEFCVFDTVLPEAVITSLTTLN----------------------------------
------------IINMFNEDLMQYAGTNERKTNNWNHRI---------------------
------------------------------------------------------------
--------------------------PI--GKNLEKFLIYQYTFEEQLASQNKSTTKM--
----------VFDNTEKSEYTSGNFNAYKEADVVASFEALNG-VCTLMEQIYKSENLSVI
E----------DRVLLLLYTLKHP-SIRSQYYKDYDINLLAYTL----------LEGP--
----------------------LKRLKTLPSIALIKGISELCCW-------------NTN
DPTQSYITDHDIFLD---LYLNLNFWRFYEELIEEDH-----------------------
--------------------------------CQAESVKNNMIEIVSYQLYQL---ESLV
KESTYKEENSIILESHNLLQTMCNTL-CFLEKSKRLRITNKCTTQLVKLFSCLLANAHNP
TTFTWYINTIYYNLKVNCHT-----------------------------------NFIMM
TKAFNEYLNGMTKDY-DNTSIGV--NIITPKILLIILEELST---------HKLDPSDFT
FLLFRYFSI-NSNVWKKTL---KNGGWDILLTYITDLDLSYFESLTEIILLFAVNDLDHY
NT--------------ETFALNTQTTNNQKENVIRY--EAIE------------LLCTYM
QWR-LHDPSMLDT-----------------------------------KNIQLLDTTISR
ALATINDTIKFDNIQSLDIN-RTTNLILAIENLAL-------------------------
----------------------------------------TLTQIA-TGEKS--------
---------------------------------------------LNALELAKGLLNNFL
ITDLELGKHDSYKHY-------------CINRVEAMNSSFLRRMHSDKPNHLLCFFSKEL
LPNLVDHF--FVKYKQNEPARSKAALRLCELILFVHSETSRY-HILENDHRFWLELF---
-LKCSDLFSDKVIHNSKM---KIAF---LKCLK---------------KLLIKIMYAIQF
QKLNKK----T-------------------------------------------------
-----EEN---CFFYKYLLAYQLMLF--GKEYLGCDRILIMNMIILI--------GLQIN
ENKADSLALDCLRSVILHQ----------SYDLIHLANNINHEYRME-----VMQTLENL
LTMDNDE--------AISMLTESG-YFLFSVNQKYRLEDYLNDHTKNLS-----------
-AIKLEDNNTTIYPRDIYSTDLEALLKNCKSTTVLFANDNANYSPNIIKMQARISQIYES
DI--NEERFLSHSK----------LLNLLKRRQNILDTQDEL----ELNKTWNLDFLEDC
GKQRQRILQ---------------------------------------------------
-------------------------TYKVD------------------ETGLGNYYNKFS
RGVKITDSNAESIRSFDMVPELE-------Q--VGTVNSLQTNENRKILKLLKAGDSIQS
IWNCSLIKGLNISEGMLIIGSSFVYFVDGFYYLSSERRVLRIE-DAPENVRDINIKYLKG
ME------------GNTNSITSYTGIHT---FEKN--ELAFVTKRPYLLRDTALEMLFTD
GRSFLLNLKNKLVRNELHDLLSYIACRDTVDIALATTLNDINRNSSNITTQNGIAK----
----DSVRYMFSNAFSG---------PIELFDKSKITKLWKEGEVSNFHYLMMINMMAGR
SCNDLTQYPVFPWVIKEYTTDTLQTTNPINYRDLDKPMGAQTEKRCNEFIERYQLLSEL-
DSDGSLPFHYGTHYSSAMITANYMLRLEPFHSTFMTLQDGNLGHADRLFSSVERTWRSAA
SESTTDVRELIPEFFYLPEFLKNINDYNLGTRQD-GSKVADVILPPWAKGDPKIFTEVNR
KALESRYVSEHLHNWIDLIFGAKQRGKEAIESVNVFNSLSYPGTINLDNVNDENERMAIT
GIIHNFGQTPLQIFRDFHPQKK------HIDSYQAKELFLAKLPEIE-------------
------------RHIKHVN----------SDSSATGYCSLEPSANGFGAKNGECWNVSFV
GHSVIEKKNMKPMNISIKD-GN---YIQIEDK----------------------------
ILRNLHNTTISYLKILREGMFITGDTNGLLRLWGISN--WKEKRVELK-------ATFCG
HMNEIKTTNVMYSSSIMISIDQKRQVFQWDLCSGMFIRRLGTDI----------------
----------KNIAISQLEGNIALLK--------LDNTLYLKNING---DTYWSGKI---
--PNIGDLEVTCLD-------------------------FFDFTNL------EQGFAKHR
YW-----EEKEILIVGTS--DCKLRFYEFGL--DFSNMS-------WTV-----T-----
-------PV-------------------CYVSVHSPVLAVGNYGTRINDARILQIAALDI
S-----------------------------------------------------------
------------------------------------------------------------
------------------------------------------------------------
------------------------------------------------------------
-----------NV----------------------S-----------------------I
------------------------------------------------------------
------------------------------------------------------------
------------------------------------------------------------
------------------------------------------------------------
------------------------------------------------------------
--------------------------------------------------WNIDW-----
------------------------------------------------------------
------------------------------------------------------------
------------------------------------------------------------
------------------------------------------------------------
------------------------------------------------------------
---------------------------------------------------
>XP_004180327_Tetrapisispora_blattae
------------------------------------------------------------
----------------------------------------------------MEFIDTLD
QLLILDPIDPN----------ITKCPHFAEIITNY------------------EKLNNES
INFNSKRRNKSNSISTNNSIPNESTHSSNNNISRNISSSFLDTNNSLITFIDWELSTRF-
KLSNISNNF----NYNS-DLWPKVFTKNFLLKFSNSY-AVLLQILISLMNISLL------
-----------NKQLLPK----KLPFIKDLILK---LLKDNNYSVEGNLTRDIKRLIED-
---------------KLIDLITQ---------------------ILSVNSSPKDFIYLYS
NF-KIKS-FQNVLNILSNQLIDPLSSNYLYFE----NAYDTLNLINQNPNSPPNSKNNYT
LHFFIELNDTKSN-----------------------------------------RLITIN
NE------IYLEVRNNQCCL-ATDEFVIALFDGFNFE------------TDILYSITFII
N------SITNE-IILFIDGNFINQL----------------------------------
PILI-TNSLINIKFIEIGSILCSFK-----------------------------------
---LFKFFIFHDILSNSIIHLLHAIGNSNSFDYNNDHYSDNNILTQKHSLPKSYF---NN
DTNTSDELFN--VRSTFGDAFLEKIFNKINSDTTSINSS---------------------
------------------------------------------------------------
--DSTDISSDNDTQRNELIKKEEFMRDI--KTLNKNLLLLNYSPNN--IIYQNYKENLNS
CWGDETFVIKSGRVATNN--SINNCYYYKSSNTLTSFISINC-YQFILCNLSIVSTMEEV
Y----------DYINHLIILLRNY-YLKNWFEKEYGFTLLSHIL----------SSRV--
----------------------IERLKKPLPIQFLNLFLKFCGW-------------DLV
DITKSLIINEMAYKH---LVLNMDLWYFECSTISRSRSNSNILLELNSINSATHSRTNSN
LNNDHSTSNVNNTRSNSNIHLTPGPINNDCTTNNSSSLGQGELEIIRFLTFQI---TNLI
ENSQYKHYNSKKLRSMNVLDELCHYQHLLIFRNSDSKIIEQLKNEFCSVYYTLLMDNLTK
VNIQKILNFAYYELNCGSFI-----------------------------------LFQLS
LKALDKLFVENIKKN-HNKHLQIISESISPKFLLLLLDELIL---------NERDCSRCL
SLVLKVLLS-NQKILVKFI---KNTGFELLFDILKNIPNHKFEEIIYILFQFAIGNIQLH
VD--DLDSESCKGLKN------DPNFNSSKLVIRNK--DCIY------------LACELF
EWTINHNLD-----------------------------------------YD-LDEFLSK
FISKLSHLSELEVNIHSFDP-RASNTLVLLSDCLI-------------------------
----------------------------------------TLTDAK-YKDRF--------
---------------------------------------------EDSIEAIKILIFTFF
EKALRELNNIEYCNF-ISS---------LLCSKTSQ--SNILGYSSKRNGYLQVSFFQKI
FPSILEKL--LDASNEFSIKLLTCPYMLINLINTYAELKHFF-PIIKMKVEFYHLIM-TS
LMRSIKIFQSSDIRRFKNIS-KVSLRRQVLLFQ---------------STIIFLIFNSTS
E---WS----N-------------------------------------------------
-----ELE---KMLLMEILDHKYILF--KEKEPIYDGDLLFMLVLFL--------KIRIN
REVNRTLNFECTKMIFEF-----------QKRPSVKKNVFEMIYAPE-----EFSIMSRV
FLAEQNT--------AISILVANQ-AA-SNSNERVSFVQDIINLLRLEPDWK--------
-LTEVEQVKLQISQFK--QHKMDRKYKNIETIHELFQEDNKLLDTKMQTISRKLFSNFLT
DL--EEDNMINNNK----------FGFLLFKFKNLLEDYEGK----SHLFDWKLDSVEDY
NKTKRRLLP---------------------------------------------------
-------------------------FWEP----------NLDYHPLMLDNRNKMGKESQE
HDNFKRRSSGSSMISYDVVSNID-------TDVTEQINTGQKDENRKILKILKPNDYIKQ
IWNCSLVIGLDVREGILILGGTHLYFISHYYYSKTKKCVLNLD-EVPNNLRDPAVTLING
DS------------IKDAPELSYHEVRT---WNLH--NLAYSTKRPFLLRDVGLELLFED
GTTSFFCFSSGNYRNKVYTSLETNYKLADMDPVLAKTLEEVNKRSQSVNSKNGIVK----
----ESFTMRVVNAISS---------TSSSTLEYEATELWKKGELSNFYYLIILNVLAGR
TFNDLTQYPVFPWVLSDYESDSIDLASESSYRDLSKPMGAQSEKRCSQFVERYEALSEMA
SDDTTHPFHYGTHYSSAMIVSSYMIRLKPFVDSYLLLQDGKYGVADRLFSSIARAWKSSA
IENTTDVRELIPEFFFLPEFLLNLNKYEFGKDQN-GVEVDNVVLPNWAKNDSKIFIKKNR
EALESSYVSEHLHEWIDLIFGYKQRGEHAVQAVNVFDRLSYPGAVNLENIDNDLERRSIT
AIIHNFGQTPLQIFQKPHPKREFTGIH-QIST--DLWDQLGETPTSL----QSI------
--------GDKVFHIGPNS----------NNND----Y-----NAF------KFLDIEL-
------LMNGTFHTLKLES-FG---NLRIGSK----------------------------
LFEGIHTCELTSFAYYKNTLFLTGDKFGLIKLWKYLD--KAAE-PQIM-----YSSSFYG
HLCAILEMYIYEDNSVLLSLDSDGETYIWDIINSQRIRRINNNV----------------
----------LHCAICKCKGTIATYN--------KYKTLSLFNING---MEYCNIKL---
--NF--HEKVSCLK-------------------------FLDFSSL------ELGNRRHQ
YW-----KEEDILFVGFE--NGLLKIYELFL---NEESK-------WDI-----R-----
-------LL--KDL---------NTGIRSKITCIEPSLKIDRIIKKEQDNEYIDMLRMEI
V---------IG------------------------------------------------
------------------------------------------------------------
-----------------------------------------DEE----------------
------------------------------------------------------------
----------GTI----------------------H-----------------------I
------------------------------------------------------------
------------------------------------------------------------
------------------------------------------------------------
------------------------------------------------------------
------------------------------------------------------------
--------------------------------------------------WNCSPEQN--
------------------------------------------------------------
------------------------------------------------------------
------------------------------------------------------------
------------------------------------------------------------
------------------------------------------------------------
---------------------------------------------------
>XP_003685875_Tetrapisispora_phaffii
------------------------------------------------------------
-----------------------------------------------MVSKLLDC---FN
KLLRLSPV----EDSSQP---LESSQVISRIIVEY------------------QVKLEND
NESIKSGE-------------------------------------DLEDYIDWALPKYF-
NIDIIDDNFIVKENEDNWTLFLQLIITNNEKELIIKK-CL-LQIIIALIRVSFI------
-----------NKQKIGK----CLK-FQNSLKDTL-FTKDSEFALE--------ESLRQ-
---------------ILNTLYTE---------------------TLSVSSTIDDLLNLYD
NFTRSK----DIINTLALQTTETLSQSYFLFQ----NSYKIFSI----KDALPPKSKSIA
IRLYLQLNNVTSN-----------------------------------------RIMTIG
CN------LFFEIKEGQLFL-SDDESIIGLFDSFEFK------------PLQIYSLLINI
E------G--TD-ITLYNDGILINKL----------------------------------
QLFD--GAISNLAIVELGSMMSSFK-----------------------------------
---VFRFQIFSGIIDDTVATLLHQAG--------------------------STY---YK
SSCYEQQLYG--LDYALRKATIVKAMQSTPNGNL--------------------------
------------------------------------------------------------
------------------------ESSF--LNFSDDSLIIDLNPNF-----ELANINEDN
YIFIEKRA--STNNENN-VLDSRPIYYYKSSNLVSNFEAVDC-FSQIIKILGECSNFEEV
Y----------ELLNHLIKLLNDY-RLRYIFEKDFGFPIIKHIL----------LNIT--
----------------------IPTLKKTLPLPILNLFLEFCGW-------------DIS
DVENSIIKNESAYDN---IILDLKLWYAY-------------------------------
--------------------------------SDDNEQTLIGQEILRFILFQI---TTQV
DASIFSSYNLKVMQKLYFIQKLSNSQHLIGELFPTSNVLFELKQDLVNIYYTLIKRDISR
FKLKYIFNFAFYEIKQGFFV-----------------------------------SGDIL
LKSLEIAINDTIENN-DIKGLVLIYESLPTKDILLVLQEIIE---------KKENPIIPL
RIILKLLAS-NSSNLENFG---KRSGFKVLLEVLKGTEFLYYEEIILLLFFQSFEDFDYI
KN--SPSVESFVNCTI------SFKKS-----IALK--DILE------------LSIRLL
EWAVINDIEEKFE-------------------------------------VE-LPDFIYS
FISQLDTLMLDTKNVDILDV-RTSNILNSLSDLLL-------------------------
----------------------------------------TMTKPQ-NGNVY--------
---------------------------------------------EKSSNLLQNLISKTL
KYNIISMNTKNFEQY-IQE----------FFYLDVAFTQKFAIFSGNKHPYYLYINIEKY
FIEVVYEL--LAMDVKFSLKLMSSPFMFPNIITIFSAMIKNY-VELDFSTEFYLASL-SI
LLICLRICLTDDKYDQKTIS-NSEL---VKLVV---------------HLVVKLQALVIN
KRLEWD----D-------------------------------------------------
-----DFF---NQYLKLLLKYNDILF--ENTNEILSSNIIWLIFIFIGYNINAQQINTES
LDVIGSILTSC------------------EQNQEYILNELEFKGRKD-----LLSIINLF
KSAKNEE--------AISLLKKNK-DRLLTEKQCNKFL---------GISFQILNVTDFS
RNISTTELNNIVFKSK--QEDMDRNFIATEKLYKIFLNSLVEKRKLIIREGDKEVKGFLT
DC--EEEYMINRNE----------YKEIIFKNSLILDAYNSK----YLPFDWSLDDIEDF
QKSKRKLVR---------------------------------------------------
-------------------------VPNNK---------KLHE----DDQSREQYSLRKG
KENREDNLFSDSLNSYEVISNIS-------F--ENENDYDSTEENHKILKVLKPKDSIKG
IWNCSRIIGLEVKEGILIYGLTHMYFIQNYFFSKSHKNIVNIS-KAPIEERDINIELIGN
SP------------KSSVFQ--EHEVVI---WENS--SLIHVTQRPFLLRDVAFELFYSE
GKSNLFSFNNKDTRDEVYSRINKNCKSFGMDPMLRMVLDEINKRNSGVGLKNGISQ----
----TNLRNKVFNVLNT---------ST-F-DGFEATQLWVKGEISNFYYLMILNTLAGR
SFNDLTQYPVFPWIISDCVSDTISLKDKNIYRDLSKPMGAQTEKRAAQFKERYESLESL-
KDPLSPPFHYGTHYSSSMIVSSYLIRLRPFVDSYLLLQSGKFGPADRLFNSIERAWCSAS
SESTTDVRELIPEFFCLPEFLINVNKLNFGKDQK-NTQIDNVSLPKWANGDPTVFIWKNR
EALESEYVSENLHHWIDLIFGYKQKGPAAISSINVFNKVSYPGAVNLDNIDDPNEKRAIT
GMIHNFGQTPLQIFSEPHPKRSGLKPF-QLTK--SI---LALNGTCS----VIKNIEPKS
--------QSNVTRF-IKL----------SNNSSN------------NSKWQSFPKTHL-
------PAIGGFDVILDNKFRT---SLTIGNK----------------------------
VFSYLHDAPITEINGEGNSLIFTGDDSGLIKIWKLDTENSPSI-KNISIFR--------G
HRSTIKQIEFYYEYRVIISLDISGMIILWDVKNLRLIRYIKNSS----------------
----------SILAISQGNGDIAVVS--------KNNTVSFQNING---SNFCNIDF---
--K---NHIITSIE-------------------------FFNISSL------ATGQLRHV
FW-----QEKDVILIGFE--DGIIEIYVLYL---LDSGE-------WSL-----K-----
-------LL--KVI---------KSTISTPITSIKPHLNSLFVDDYEKNNF------VEI
I---------AG------------------------------------------------
------------------------------------------------------------
-----------------------------------------DSN----------------
------------------------------------------------------------
----------GDL----------------------Y-----------------------I
------------------------------------------------------------
------------------------------------------------------------
------------------------------------------------------------
------------------------------------------------------------
------------------------------------------------------------
--------------------------------------------------WS--------
------------------------------------------------------------
------------------------------------------------------------
------------------------------------------------------------
------------------------------------------------------------
------------------------------------------------------------
---------------------------------------------------
>XP_001646841_Vanderwaltozyma_polyspora
------------------------------------------------------------
-----------------------------------------------MVTDSMEIGGFLS
SIINIDQIGQDDEEDHQQ---KELNIIWNDLIENF------------------ETKIVKT
SELIK----------------------------------------DIESYVDWELTTTF-
SLSNIDDNFII--NDSNIQQWLEFIVKGDEKFNSLQY-SIALQIIISLSNISLF------
-----------NKQKFAS----WAKSLKESLLDTL-LENDKDLTIL--------TLWKK-
---------------ILLVIY-------------------------SIDCTPTDLLNLYK
NFEENHF-IPEILNELAKQSHDQLSQSYLQFE----NYYKSYKL----KSLKTKIENDLT
FQIYLELNDITSN-----------------------------------------RIMTIG
RS------LFLEVTDGQLCL-SNDEYIIGMFQNFEFK------------PLVFYCITLTV
N------S--ND-IALFVNGQYVNTV----------------------------------
SLFE--NFILSLSVIELGSMICSFR-----------------------------------
---LYRFQLLNAVLSELEVKVLYHVG--------------------------SNYKITKE
NTGHE--ILG--IRRAFGDSFLQQIFQSITAREIISL-----------------------
------------------------------------------------------------
---------------------TEGISKI--RNLKSDALLIDFNPYI-----ELNSVDHNN
FLFLENKE--HDSIENSTILIKGNVYYYKSSTLSDIFETFNS-FRFVLSKLEVCDDYNKL
Y----------EYVFHMVQLWSNY-QLRVWFESKFGYQLLSHIL----------TNKV--
----------------------IYKHKKALPIQFLNLFLEYSGW-------------ELS
DITKSIIKDQRSYEN---LVLNINLWYLD-------------------------------
--------------------------------VEDNEQLPSEIEIIRFLFFQI---SNLL
ETSKYKRFNSRVLMRSNIIQKFCNYQHYLTVNMISNDIVSELNYDLVNVYVTLLKNDFTK
QNVQWLFNYSYYELKCGNYS-----------------------------------NCNVL
LTAIDTLILETLDNN-RMDTLQVFNESLSIKFLLMAIDEIVT---------VKKSPLILL
NILLKIFSI-NTNGYQKFL---DNSGMNLLLDILKGANVADYEEIVYMLYKYSLGEFDYT
TG--SIQCENFDKIEL------LNENI-----VINK--YLLN------------LSVCLL
EWSVINDIRSGFQ-------------------------------------ID-LNTFIIS
FMNKLSVMSSNKKNSSVFDT-RKNKLLTCLLDLLV-------------------------
----------------------------------------TLTKHQ-NGSIY--------
---------------------------------------------LESALIIKQFLADNI
IYQAKYLNTNEFGKY-INS----------ITESDDS-SNSFIIFSEDQYIYIQFLFVKEI
LPVITSDL--SGLKTELAFKFRSYPYMVSNLLSIYNYSMDKF-ATVELPLSFYLSTF-SV
LMESIKAIEISDHDIIKNVS-KANL---LNIFN---------------LITLRLVHLLFV
ENFRFD----E-------------------------------------------------
-----KST---QDLLNAIVKNAHILF--KSNNSVFDKDMTWILMLFL--------ISESS
CSTSGEAMLACLRNILIYN----------KSNQKYISEVMNIQGKIE-----LSSLIESL
ETSNSNE--------TLALIEKSK-RHIVNLDQRDKLINYITKRLENGMSIGKFNSFD--
-EISIEEL-------K--QLRMDRDDSKIEKIHGLFRNDNYEISNKVYKLGNKQFSNFIT
DI--EEENLIFDNE----------YEYLTFQNNQILSLQLNQ----NISLEWTVQPVEDF
ERSRRKLLP---------------------------------------------------
-------------------------SQLRK---------CIGESSIKDDSSVPDEQL---
-NNSKKGIGASSMLSYDLMSDLD-------L--SGLSDADNSDENRKVLKLLKENDLIKK
IWNCSRIVGLDIKEGVLILGENYLYFVDNYYFSKDGKKVVNLS-DVPLHLRDTNMTLIGG
DI------------SKSRFSNVEHKVFN---WDLT--QITHVTKRPFLLRDIAMEVLFSR
GSNFLFSFNTKSIRENVYLQLSKVSNNSNIDPLLDCTLVELNSRSHGISLMNGISK----
----ASLKTKFLNALSS---------SSNF-DEYEATKLWQNGEISNFCYLMILNTLAGR
TFNDLTQYPVFPWIIADQESEFLDLANPKTFRDLSKPMGGQTTKRAEQFKERYESLCQF-
DEQPTPPFHYGTHYSSAMIVSSYLIRLKPFVDSFLLLQDGRFGHADRLFSSIPRAWKSSA
VESTTDVRELIPEFFFLPEFLINTNHYDFGKDQN-GNTVSNVKLPLWANGDPLIYIAKNR
EALETEYVSEHLHEWIDLIFGYKQKGEKSVDSLNVFNNLSYPGAVDLENINDENERRAIT
AIIHNFGQTPLQLFSEPHPRRNVLK-Y-QSIK--NCIKNICDDPYCI----ELEQLSKKS
IDLI--FFTDNTTYK-ADS----------SNDAVNLKC-----NLVINSR--QFFEIEF-
------EKFG----IEVRKLKR---LIKFDNT----------------------------
IV-------ISVEFGEANIMV-TGDKNGMIKIWKI---KSKEL-NNSSTFEYDSLGSMHG
HLFGIKEMKIYNEYQVLVSLDYSGVVYLWDLSNFQIIRKLADHV----------------
----------SQIAVSQVDGNIITVN--------EDNNVAIYNLNG---MLYCERLF---
--K---GSKITSIA-------------------------FFDFSSI------SLGNLRHA
YW-----KEKEAFAIGYN--DGSIDMFILEL---SSLSQ-------WDV-----L-----
-------LV--KSL---------KSKNQDPITSLKFQLNDLKLKREVGNEI-----NIQL
F---------AG------------------------------------------------
------------------------------------------------------------
-----------------------------------------DNR----------------
------------------------------------------------------------
----------GKL----------------------Y-----------------------K
------------------------------------------------------------
------------------------------------------------------------
------------------------------------------------------------
------------------------------------------------------------
------------------------------------------------------------
--------------------------------------------------WGSK------
------------------------------------------------------------
------------------------------------------------------------
------------------------------------------------------------
------------------------------------------------------------
------------------------------------------------------------
---------------------------------------------------
>XP_003682325_Torulaspora_delbrueckii
------------------------------------------------------------
---------------------------------MSTTTTSGIVLALAMSDQSVILGGLLR
NALCLTL-DQDLE--------ISIEDQLCEILTNY------------------ASNQETF
GKD---YV-----------------------------------PCDLRTYVDTELPTRF-
QLTNTDSNF----NSGAEHSWSELL-EG--HWNSAEY-AVALQIIISLTDLSVW------
-----------NKLKL-G----EIKGIKELLLRR--IIDVGDT--A--------INVQE-
---------------KLADLYCV---------------------VASVNFTARDLLELYT
HF-PAGL-TYRTLESLAAQMSDPSAQAFLQFE----NCYRIFKT-------SKREDSRFT
LQFFIQFSNITSN-----------------------------------------RIMTVG
KN------LYLEIKEGQFCM-SNDEFIIALFENLELQ------------AEALYSIAVTI
N------E--ND-ISLYVDGNLIDSL----------------------------------
TLFE--GSITAINQFELGSMISSFK-----------------------------------
---LYRFVIFNDILSEESIKLIHAMG--------------------------SSF---RN
SLEETIDMHD--IRLALGDKFLESLCRD-------SNYV---------------------
------------------------------------------------------------
---------------------DRLLENL--RETIKRCIMVDLDPTY-------LCVAGNS
LVRAHE----ELQDSSFTYMAMGKCFHYRPAPLVPIFQSINC-FRYILCNLENSRDMDEL
F----------QYLSHLMTILRNN-YMRALYRRDYGFPLLSHIL----------VTRV--
----------------------RRKLKLSLPIQFFNLFQKFCGW-------------NFS
NISKSLIEDESAYQS---LILNIDIWYTS-------------------------------
--------------------------------SSESHSGHGGVEIIRFLLFQI---GSLI
EASELCSLNSQKLRKLNVLKTFCNNQHIFAEQQGYPNVFDELSSDLSNVYNLLLKDELRR
ANIQWFLQFSYSELKSGFYQ-----------------------------------NSEVA
FDAVDSLFTEVLDTT-ETNKIRCITDSISCKFLLMALGETIL---------GKRSPVTIL
NILLKVLLV-NETAYKNFI---RSNGLDLLFYMLKNADSCYYEDVVYLLYGYSLGDYNVE
LN--LK---QFENGII------HPNAT-----VIMK--ELQL------------LSINLL
EWAVVNDISNTFQ-------------------------------------MD-LDYFITI
FIKKLGSILARVSEETKLDS-FMVSLYSALLDILT-------------------------
----------------------------------------TLTKPQ-NSSIY--------
---------------------------------------------EGSASVIKKLLADNV
TKALMSMGVWDFERY-FEA---------TISPPHGE--MRSLAIGENEFDYFELAYLRSI
IPAIFTDL--KEMTEFFTERLFESDCMLFNFQHIFNRLKQLL-IVFKMEPIVYVNML-KC
TLACIK-SAKER-HGCKKAT-MTSL---VDAFA---------------FTSLALLYPGLW
KDGSLD----R-------------------------------------------------
-----DSLQCCTTF---FIDYGVEVL--DNDFSHYSDGIARFMCWSL--------FQQII
TEGSNKTLTDSLKMVLESKGDEFASQALGEDDLSIILTVIQVRSETD-----TESIQHYI
SVLENRL--------QV------------------DAVSSSFSSIESKERAC--------
-MYSVDRLSKEVCAHR--DLRMESKINELRKRNSLFRSDNAVLDRNLRINFKKHHTNFVT
DK--EEDYLLHGQQ----------YLALVKQLRYTVGLQLGS----SSDCDWGIDSVENF
NGMKGRLAP---------------------------------------------------
-------------------------F------VEAGGICEIDTNSDQQKMEFDSRMSLET
QPKTT---NKSLL-SYDLMSELD-------T--LEVLTGDKEDENRKILKILKGNDSIRR
IWNTSLVIGLDVREGVLIFGQDNLYFVSNYSFVKAENRVLKLS-EVPLSDRDANISLITG
SI------------GKPQGNANSHDVQI---WKLP--ELASVIKRPFLLRDAAMELMFEN
GTSFFLSFKNKSYRDDVYYVLDKLPKNENIDPVLYTTLQELNNSSGTIGLQNGIYK----
----TTLKTKFVKAFAT---------SLSITEGFSATTKWQKGELSNFYYLMTINTLAGR
TFNDITQYPVFPWVIADYTSEELDLDDPLTFRDLSKPMGAQSERRRAQFIERYEALESL-
GDPDSPPFHYGTHYSSAMIVSSYLIRLKPYVDSFLLLQDGKFGHADRLFNSIGRAWSSAA
IENTTDVRELTPEFFFLPEFLVNLNNFDLGKDQQ-GNRVSDVTLPPWAKNDPKIFIAKNR
EALESPYVSSQLHLWIDLIFGSKQRGENALAAINVFNNLSYPGAVYLDSISDENERRAVT
GIIHNFGQTPLQIFQDDHPTRIVTKIK-HINE--NIWQQLRQRPSHI----YQPQKRDTH
--------DIAVRYI-FWE----------VYPDGTVCW-----KAY------PFLDVTI-
------SSSSHLLPLRMKG-QF---SLQIGPE----------------------------
TYDFLHCSRISSFSLWRQQEFVTGDINGIVKIWRYEGIRSNKS-AQLS-----CLGTLYG
HLSEVKDIKVYYDYNTLLSLDTDGTIYLWDLIDYKIVRRISSIA----------------
----------SQAAISQNQGTIAVFT--------MDMMLMVYNFSG---MLYISEPF---
--NP--DTTVTSIE-------------------------FVNFSSV------DLGSKRHA
YW-----KEKEVIVVGCD--NGTLQIYELVL-----EQK-------WKL-----R-----
-------FI--RQL---------ETGKRFAITAIRTQLRIHSSEDDDEIVK--ETPKLEI
M---------AG------------------------------------------------
------------------------------------------------------------
-----------------------------------------DTH----------------
------------------------------------------------------------
----------GFL----------------------Y-----------------------L
------------------------------------------------------------
------------------------------------------------------------
------------------------------------------------------------
------------------------------------------------------------
------------------------------------------------------------
--------------------------------------------------WK--------
------------------------------------------------------------
------------------------------------------------------------
------------------------------------------------------------
------------------------------------------------------------
------------------------------------------------------------
---------------------------------------------------
>XP_037143273_Zygotorulaspora_mrakii
------------------------------------------------------------
-----------------------------------------------MEGDIEILADLLL
ACLSLSP-LEEQEGNLVATYKSSIRDHLVEILSNF------------------SGESLQT
VHESSSYQ-----------------------------------FCDMWTYIDSELAQRF-
ELSTTDLHF----TMNDLDSWSKLL-LC--SSGSIEY-ALCLQIIISLSNMSLM------
-----------NKMAL-K----KLGKLKSNYLDKL-LSFIDGD--S--------ILVVE-
---------------KSTELFSL---------------------ILTVCCEPTDIFQLYN
NF-QARA-ASHTLNSLAAQLSDPLSQNYLQFE----NCYKTFKI-------EPNEYSQYT
LQLFIEFNNVTSN-----------------------------------------RVMTIG
RD------IYLEIKEGQFCI-SNDEFIVALFTEYEFQ------------EGILYSIAVVL
D------S--DN-ISLYVGGSCVGKI----------------------------------
CLFE--GSMMGIEQFDLGSMICSFK-----------------------------------
---LFRFFIFNDIYTEDSIKILHAFG--------------------------SFV---KA
SFAKNTDLHD--VRPILADMM-----------NCSSRSL---------------------
------------------------------------------------------------
---------------------EEQVEEV--RKQNEKNLITDLNPLE--E----SSSGDHQ
----KE----HAVEGLVDHITMGKCYIYRGANLLPMFASVNC-FLFILCSLENSKSMDDL
F----------NYLSHLMTLLRNS-HLRNWFQKAYGFSLLSHIL----------LTKA--
----------------------VKKMGRSLPIQFLNLFQEYCGW-------------DFS
NITKSLINDEIAYQT---LVLNIDLWYFH-------------------------------
--------------------------------KDKSFENDAGLEIIRFLFFQI---ASLL
ENSKYQHYNSQKLRRLNILGRLNNTQHLFAERYGTPNIIKDLESELSHVYYGLLKDDFSK
KNIQWLLQFSYFELKNGFSS-----------------------------------NSEIS
LIALDRFCIEMLNKN-DMRAIRVFSESVSPKFLVMLLNEITV---------SKGNPMIAL
NILFKLLLI-NKLAYKNFA---KSGGLELIFHILRGA-ARFYEDIIYLLYLYSFGDYNLD
PD--LKVSEEFQNEAV------PENNI-----IVMR--EAFL------------LAVELL
EWAVINDIKESFP-------------------------------------LD-LESFICI
FLKKVSILLRNAKNFSPLSP-CSSALFRLLQDLLI-------------------------
----------------------------------------TLTKPQ-NSQVY--------
---------------------------------------------SDSSRILIDILSERT
IHSIKVLNHWEFERF-FNE---------LVGSYTGA--GNGTPSLEKKVSYFELSFVHSI
LPSIVRQI--SGLKKLYED-LAKNTYMMANVLLLLDRCIPIL-IREVFDVKLKFELF-LC
LLNLTK-LVKQG-HSFKCLN-KTGL---DEIFSSITLSLLYTFIMNEPYESIPIL-PSFY
GAILED----F-------------------------------------------------
-----DLL-CDVK------------------HSSHQSSMANSVVQFL--------LLRIE
ENLESDAIFCCLKSFSRQY----------EADHKILNEIFYTFDDPD-----DQSVFFSK
ITTNNKE--------ALIEYLSGQ-DLFF-QAKKEQLLKDITRKMRIKEDFS--------
-WGTAGGLRLQIIERK--QYRMENSYSDAERKYALFRNDNIEIDKRLGALCVKYYANFIT
DM--EEDIIAHNNQ----------YSAMKCQYNYILDSQLNK----HIELLWGVDSVQDH
DMRKIRLVP---------------------------------------------------
-------------------------FQFPHVDIDIGPPGHSPDHKI---DEMKDKKQ-ER
KP------STSLL-SYDLISDLE-------S--VDLDSNERKDQNRKILKVLKEGDSIRN
IWNTSLVVGLDTREGILIFGVHNLYFVGDYYFVKEENKVLDLV-EIPESERDTNVSLIAG
YS------------HDLNSRKSRHEVLS---WSLL--DLVFVAKRPFLLRDAALELLMEN
GTDCFFSFKSKVHRDEVYYTLDKLKKNENIDPVLNNILQDFNVRSSSVGSVNGMSK----
----SSFRTKLAKAFSN---------GSSLLDGLNATSQWQRGEISNFYYLMVLNTLAGR
TFNDITQYPVFPWVIADYSSTKLNLNDPNTFRDLSKPMGAQSKKRKIQFMERYEALESL-
ADPMFPPFHYGTHYSSAMIVSSYLIRLKPYVDSFLLLQGGKFGHADRLFSSIHRAWSSAA
IENTTDVRELTPEFFFLPEFLININNYDFGKDQN-GNAVVDVNLPPWANNDPKIFIWKNR
EALESPYVSSHLHLWIDLIFGFKQRGENAITAMNVFNSLSYPGAVNLDTISDDNERRAVT
GIIHNFGQTPLQIFEEAHPPRQFLGTK-MIHP--GLWSDISRVPSE--------TQIGDK
--------DSPARYI-RRF----------ETADGVVQW-----KCC------PFLDVTI-
------GSGSGPILLRRDQ-NC---GLEIGGY----------------------------
LYNYMHFAPISAFSTWKECGFVTGDSYGLIKVWEYSS--DAEQ-SSVV-----HLGTLYG
HLCEIKDLKANEECNVLLSVDASGLVYLWDMISYQIIRKIPIKG----------------
----------EHVALSANNGTIAVAT--------ADNHLSIYNSSA---MLYADVDF---
--SR--ESTISCLN-------------------------FMNFSPF------DLGLKRHI
YW-----NEKEVIVVGSV--DGMLRVYELVI---NDKSQ-------WAL-----H-----
-------LL--KKF---------ETATRNEITCIATKLKICAVDSYDQNSI--EVPQVEI
V---------AG------------------------------------------------
------------------------------------------------------------
-----------------------------------------SSN----------------
------------------------------------------------------------
----------GSL----------------------Y-----------------------L
------------------------------------------------------------
------------------------------------------------------------
------------------------------------------------------------
------------------------------------------------------------
------------------------------------------------------------
--------------------------------------------------WR--------
------------------------------------------------------------
------------------------------------------------------------
------------------------------------------------------------
------------------------------------------------------------
------------------------------------------------------------
---------------------------------------------------
>XP_002496174_Zygosaccharomyces_rouxii
------------------------------------------------------------
--------------------------------------MIHLNADWKMADEMEALVNLLG
SVLLLNE--SDQESN------ANVNDHISDILLNY------------------ESPKNDG
GIDSESGR-----------------------------------TCELDSYVDSELSSRF-
ELSNTDDTF----QLEAIDQWEELF-SD--HWNSVYY-AVSLQLIISLANISLL------
-----------NKMKL-S----KIKNLKVKILERLKLGGKQDI--D--------PLVKN-
---------------RLDELCYQ---------------------ILSVDCEPTDLLKLYS
HF-NQNS-NYDILNSLAAQMSDPLAQNYLQLE----NNYKISRP-------APKSL-RCS
LQFFLEFNNVTSN-----------------------------------------RISTIG
EN------IYLEIKEGQFCI-SNDEFIIALFEEFEFE------------PAILYSLALTI
N------D--NE-VSLYVDGNYISTI----------------------------------
TLLE--GSITTVDRIDLGSLICSFK-----------------------------------
---LFRFTIYDDVLTGQSLKILFALG--------------------------SHF---KN
SFDRDLSIHG--LESALDDAFLEKLSKSISPSGVTVESL---------------------
------------------------------------------------------------
---------------------SRQTQQL--HKQ---HVLIDLDPSN--EYTICTSEGPEN
SVQIRT----IGIEDPAEDLGMGRCYYYKGANLISIFTSINC-FRFIFCSLEDCQDMDQL
Y----------NFLSHLMILLRSG-FLRHWFKKEFGFPLLSHIL----------IMKV--
----------------------IKKLDKSLPIQFLNLFQEYCGW-------------DFS
NISNSLIGDEIAYQS---LVLNFDLWYHD-------------------------------
--------------------------------SSKDEESRAGVEIIRFLFFQI---SSLL
GSSNYRQFNSQKLVSLNVLEKLCYFQHFFSEKHGYPNVFEELKPDLTNVYLVLLKDNLKK
SSVQWLLQFSHFEAKSGYFQ-----------------------------------NTEVA
MNAVDQLFTECLSVN-DTKAAQVFMESVSPKFLLMVLGEIVS---------NKGNPRLCL
NILFKLLLF-SSAVFRNFT---KSNGMDLLFDILKDTDMSFYENVICLLYAYSLGSYNTI
SS--LTSFEDFQ-----------DNNFVLEMKVVMR--DPFY------------LAVELL
EWATINDIRMHNP-------------------------------------AA-LDTLITK
FLYRLSLLLKNPQNYAVFDP-RVCILFVKLNSLFI-------------------------
----------------------------------------TLTKPQ-NSSIY--------
---------------------------------------------GNSSKLITDIISSNL
LHAILTLNTSDFEKY-LEA---------ITHS-TGSELDKSASELELSANVFEMAFLNNF
FVAIFRKL--NDLKFPFESQLVKNPFMVSNILLYFNRFKHHI-LIVKFNTRFYLEIL-ES
AVNIVDVLLRNGLNQFENVS-K---------FAAINLI---------TYSVIPLLYPVFN
GE--SS----W-------------------------------------------------
-----DAA-CLVKFCKLLQDHNDALF--GKGHGYCEKELVKFILSFL--------LSQLM
DDDHVNTVGNCLRTIISHN----------WKDLPAIAGSLGVEDGPE-----LNSILMD-
-IALNES--------KLLKVVREN-NLFG-DSQRDQAIDYALRRINLGQGIN--------
-IISEEGLKEKILHCR--LFQMDSNYTQREKRHRLFSEDNVALDKRVRIIYRKFYTNFVT
DM--EQDTVVHNNE----------LFFLTFQHIHTLALQQDT----GDACIWELDSVEDF
NRMRRRMLP---------------------------------------------------
------------------------------------SPRELNDEQFSNSNEEDSKKG-EV
KPRPRQFRTNSVL-SYDIISELE-------T--LEMFTNDMKDENRKVLKVLRGKDSIKT
VWNCSLVIGLDVREGILIVAQFNVYFISNYYFVNNENKVIKLS-EVPESRRDPNINLITG
SN------------NRNNQQNYNHEVHL---WLLS--DLIFVTKRPFLLRDVAIELLFEN
GTNCFVSFDSKRYRDAAYSSFEKLPKNKNIDPVLLNILRELNTRSSSIGTKNGISK----
----ASLKSKVFKALSS---------GPRLVDGSEATSQWQKGEISNFYYLIILNTLAGR
TFNDLTQYPVFPWVISDYSSEELDLSDPSVYRNLSKPMGAQSKKRELQFIERYEALEAL-
NDENALPFHYGTHYSSAMIVSSYLIRLKPFVNSFLLLQDGNFGHADRLFNSIDRAWSSAA
VENTTDVRELTPEFFFLPELFLNMNNYEFGKSQN-GNEVNNVVLPPWAKGDPKAFIWKNR
EALESPYVSEHLHEWIDLIFGFKQRGENAISSVNVFNNLSYPGAVNLDSINDEMERRAVT
GIIHNFGQTPLQIFQEPHPPKQCSGVH-RINE--IIWSNMPERPNSI----YPATVRMST
--------NTGIRYI-YWQ----------ANPDGSLYW-----GGY------PFLDVML-
------KISGSFLPVKLVS-PC---SLQIGSK----------------------------
AYDFIHQSRVTTFTFWRQNEFITGDESGLIKVWNYSN--AHSG-GKLS-----LWGTLHG
HLAGLKDMRLYPDYNTLISVDELGVVYMWDLIKYRLIRRFSSEG----------------
----------VEIAISQNHGNVAVHT--------KPHELCIYSFNG---LFYTNLTI---
--DS--NKCITRLE-------------------------FLDFSGI------DLGLKRHA
YW-----QEKEVLVVGFL--DGSLEVYELVL---GKSSQ-------WSL-----K-----
-------LL--KLL---------KTGENLRITCIKTQLRLHPFDNGGKLPH--DVPKLEI
M---------AG------------------------------------------------
------------------------------------------------------------
-----------------------------------------DES----------------
------------------------------------------------------------
----------GNL----------------------F-----------------------V
------------------------------------------------------------
------------------------------------------------------------
------------------------------------------------------------
------------------------------------------------------------
------------------------------------------------------------
--------------------------------------------------WR--------
------------------------------------------------------------
------------------------------------------------------------
------------------------------------------------------------
------------------------------------------------------------
------------------------------------------------------------
---------------------------------------------------
>XP_003648242_Eremothecium_cymbalariae
------------------------------------------------------------
----------------MCESTSCNIYILKSSINAMSFDDKTENQSVTMNVSIERLVTLLD
RLLDLQT-----EAGTHE---SKTS-SLYGLLSKF------------------PLDGNAQ
GS--------------------------------------------IRDYVELEISQRFL
NLKSTDRNF-----LLDAEAWEHLATFDY-EQNEIIY-SVVLQVIISLMNNSLI------
-----------NKQVV-A----NEVNIKELIKGK--IEQTTN------------DLVSG-
---------------GLIELYYQ---------------------ILSVSCTPSDLLYLYT
NLPEYKTQFFYILNNLGEELSDPYSECYLEFE----NCYQRYDL--------NTPKEQLT
ISIWIEFLNITSN-----------------------------------------RIFTIG
QD------LSLEVKENTLSI-SNDEFILGIFDMFDIL------------LFTLYHITILI
D------R--DN-ITLYVDGTYVQSL----------------------------------
NILH--GSVQDIYYIELGSMMCLFK-----------------------------------
---LYRLILWGGLLPESSIQLADQLV----------------------------LFRNPP
K-EWNNHNDS--IIPKVPGTLIEQ------------GTV---------------------
------------------------------------------------------------
--LH----------------------------VAKDNIELDVLPSRWI-AVMRK--DPTT
Y---------TVSLSEDTSLHNSKCFYYQNANIISSMDTIYV-FRIIVHLLGRAEDMDYF
Y----------KCLEHLFIILKNP-YLKHQFETEFGYALLSALL----------TRNV--
----------------------LKRINEPLSIEFWNLVLEYCGL-------------NIR
DPSLSIVKNREAYKN---LVLNLELWIS--------------------------------
--------------------------------CTHKTPAVY--ELVRFLLFQI----DWI
QNSNNRNYNRMQLQGLKIIESFTIQQHLGFNKNSTDNIFIEMSSDFVNFYKSLLDNDLTS
RNIFYFLYFVHYEIKCSFFK-----------------------------------SARIV
LKALDAVFFAAIKAD-DQHAISKLCQALSLKLLMLMLDSTSE---------DEDLKIVIL
SILFKYLRL-RTDTRKTFV---RSRGYILLFSILKDSKQSTMGEVIKLLFAFSLGGNLDP
-----IKLETDDRLII---------PTGEKVKKIIV--EIHY------------LIISLL
EYSVMNDIKENKQ-------------------------------------NE-LQAIVCD
YISELSAIQERQDIYSIFEP-EASKVPEKLVNLLI-------------------------
----------------------------------------TLSKPQ-NGLIY--------
---------------------------------------------EDATRLIRKFVSNNI
LYHIKNNKPHEFVNY-LQAL--------LDMKGTSDIYSGR-PATSKTINYIAPAISIGI
MPVVSDEL--LRLGPQLDSLFTEYPNMLRNVVHFFEEIKDCL-PSIMFEPSTYLSIH-QC
ILTILESVKHYNFLRRKTTH-LNSL---IQTEE---------------LNIYTLLNLVME
EKLELS----A-------------------------------------------------
-----EQW---TQFFKSLLFYQESLF--SVQVNKFEREFPASFVLF-----LIYYIQRAD
PEESRTLPMNCLRTILIHQ----------GVDAQSLAPVISRQYRED-----IANSFSQI
LVSNDDE--------VFELLLSLKIKAILDPIRPEFIQHTLAKKMSLTGRHE--------
-IIPNAKVTASLLQMK--QHLIDNNLLEAQKIHQLFKRDNISFSQKIVAAEEKRVLNFFN
DI--EDDVIFYFNRIYNLDIDALEFNKLHGYDSELELI-------------WNIDTCEDC
NRMKKRLIG---------------------------------------------------
-------------------------VYDHP------SQ---------IALEPSTSDNMRT
SSPSVIKRSSSSIKSYCIVVGFE-------S--LNLSHLE-EDNNRKVLRSLKDGDLVKQ
IWNCSRVVGLNVHEGILVMGNRYLYFITNYFFSARKKSVINIS-DAPYNERDKTAALISG
SS------------ECSNDDTRDHNMIY---WDLS--KLTFLIKRPFLLRDVGVEFLFEH
GKNCFLSFSTSGVRDDVYRYMDKLPRSHDIDRALFETLDEVNKRTQDIGFRNGISS----
----VSLSTKFANVFSP---------PSNLLDTFDAINLWKNGYISNFYYLIIINTLAGR
TFNDLTQYPVFPWVVADYISDELDLNDPRTFRDLSKPMGAQDNSRMQQFIERYEALSSL-
GDENSPPFHYGTHYSSAMIVSSYMIRLEPFAKSYLLLQGGKFGPPDRLFNSIERSWKSAS
SENTTDVRELIPEFYYLPDFLSNVNNYNFGWLQS-GDKVGDVILPPWAKNDPKIFISKNR
AALESPYVSENLHKWIDLVFGFKQKGEGAINSVNVFNKLSYHGAIDLDRINDEAERRSVT
SIIHNFGQTPLQLFDSPHPKRDFKDVY-SLTD--TFWDTFKAIPNSS-----------VP
IRLH--CSDTAVKSL-TLN----------YKETTSVEW-----TGY------PSDIIDI-
------SGAL----VTLLK-PN---SIKIRDK----------------------------
IFSDVHRTIVTILKNYCDNYFITGDDMGLIKVWNVCN--NNQGDVSLE-----LVNNCCG
HMNGIKEIATANEYNTMLTLDVTGNMYIWDILKGEVIRIISKNA----------------
----------SYIAISGSTSNIAMVD--------ESDNLTVYDLNG---SVFTSIKL---
--E----KTVSNIA-------------------------FMNFASI------EMPK----
---------------------KNIC-----------------------------------
--------------------------------------------TGKKKIS--LLLVFEI
A---------L-------------------------------------------------
------------------------------------------------------------
------------------------------------------------------------
------------------------------------------------------------
------------------------------------------------------------
------------------------------------------------------------
------------------------------------------------------------
------------------------------------------------------------
------------------------------------------------------------
------------------------------------------------------------
------------------------------------------------------------
------------------------------------------------------------
------------------------------------------------------------
------------------------------------------------------------
------------------------------------------------------------
------------------------------------------------------------
---------------------------------------------------
>NP_986167_Eremothecium_gossypii
------------------------------------------------------------
-----------------------------------------------MQDLLEELISILD
QLLDLVT-----EARTPK---SKIL-SLYNILSNR------------------QPDNSTQ
DS--------------------------------------------IRDYVDLELGRHFV
NLKVTDPNI-----IPDVGKWTEFLEFKYAELGGTYY-AVALQVVLSLMSNSFL------
-----------NKQQV-A----QHTGIKQLLLLR--LEACTE------------PIVES-
---------------KLTELYSQ---------------------VLSVNCNPQDLLYLYA
GLPECRYPFFHILNDLAEEVSDPYSQCYLAFE----NCGFQHAL--------EPTRGALT
VSIWIELLSLLDQ-----------------------------------------RLLVLG
EH------ACLEVRESLLLI-SRDGFTMAFFDMFDFL------------LTTLYHITLVF
D------G--QE-VSLYVDGCFIQTV----------------------------------
LLPD--VLTENAAKVKVGSDKCSFK-----------------------------------
---LYRMFILKGVMHAPYLQTL--------------------------------------
-----NRTMN--ISAESP-SIYQQ------------KML---------------------
------------------------------------------------------------
--EHDVSGG------------RDPISQP--EDLTADAI-LEIEAHDWI-LNKEN--DEGA
Y---------TITFPSENDCQRNMCFYYKCANILSCMETINA-LRIVMYAITRAEDIDYL
F----------NCLKHLFILLRNP-YLRGDFENKFDYGMLSTLL----------TRGV--
----------------------LRRLNDPINIDFLNLILEYCTT-------------NTN
DPSLIVINNKSAYKH---LVLNLELWMS--------------------------------
--------------------------------GDHKTPEVR--EAVRFLLFQL----DWL
QNSNHRHFNRLQLTNLRLLETFTIQQHLLFTRDSEDNLFLTLSKDVISFYASLLELDMFP
KYITSMMYFSFYELNCGYYQ-----------------------------------SATLV
LKAVDTLFSKVLETE-DRKKIGKLSSSLSVKVLMILLDAGSS---------DEEVVLLVM
SLLLKHLLS-KRDIQRAFA---KSGGYTLLFSILKDIQSGLTGKVTNLLCTYAFGNHIVP
-----THSESTSLLIR---------PQGDGLQRIVF--ELHY------------LAIALL
EIAVIKAPKEDQQ--------------------------------------E-LSKNIIT
YINELALLHSTHSRISLFDP-SVCQLHERLLTLLL-------------------------
----------------------------------------TLTDPK-YQGFY--------
---------------------------------------------IQAILDIELLLSNNI
FFHLKNDDPPTFSNY-LQNI--------LVMKGTSDLSPSRLQVSNKRSNYIETTIIIKI
VPHVIEKL--VACGTSLNLLFSNNPSMLKNIVRLFTEVRPSL-CTFEFEANTYLIFY-KS
IMAILEAVKSYSFIQRRTAN-LKNL---TDFQE---------------LNMYMFLEILSA
QKTNLA----T-------------------------------------------------
-----EQW---RIFLKSLLFYQEALF--SQSQGHFEKEFAACIILF-----LVNCIQQSV
SDDLLSLYINVLRTVILHH----------DNRLKSLSNAISRQQNHE-----IKEILAEM
LVSNDEE--------VLDLLCSFRARSIFTPLLSSYIQNNLNKKVPSSERRD--------
-FMPASKVHESLLKMK--QHYIENRLLELQKLHQLFCKDNVNFSKKMINVEERRIVNLLN
DL--DDDANFTFETVHTNFVNNELFMELHDHKSVISRV-------------WTLDTAEDC
NRMKKRLTT---------------------------------------------------
-------------------------IYNSA------PRLFSGSSCPILNVDP-------T
ATMSRVRNSLSSVTSYCVVTRFD-------S--LKLSDLESEDNNRKVLKSLKEGDTVKQ
VWNCTIVVGLKLYEGILVMGNKYLYFIKNYFFSARNKVVMNIE-DAAVSERDMTTTLITG
AM------------QEIEGTKKDHEITH---WDLT--TLAWLIKRPFLLRDVGIELIFEH
GNNCFFSFANTDIRDDVYRYADKLPRSHDIDPVLFETLEEVNKRASDIGCRNGIST----
----VSLSAKFASVFSP---------AANLLDSFDAISLWRKGYISNFYYLMIINTLAGR
TFNDLTQYPVFPWVIADYTSEELDFEDPSTFRDLTKPMGAQDRDRMQKFVERYNALSSL-
DDPSSPPFHYGTHYSSAMIVSSYLIRLEPFAKSYLLLQGGKFGPADRLFNSIERTWKSAS
KESTTDVRELTPEFYYLPDFLQNINDYDFGCLQS-GDKVGDVILPPWAKGDPKIFISKNR
EALESKYVSEHLHQWIDLIFGYKQKGLWAIDVVNVFNRLSYSGAVNLDRINDENERRAVT
GIIHNFGQTPLQLFHEPHPIREFNSVH-CFVS--GFWEEMRELPNNT-----------TS
ILSE--NANRAVKLL-EFE----------RCDELTARW-----IGF------PHNAIKV-
------GNFR----VALHG-NT---SINICGK----------------------------
IFKDVHNTKISCLASFNEGYFITGDAAGLIKIWNFFE--DREG-LHLK-----LLNNCYG
HINGIHAISATKEYSAMLSCDMHGCTYMWDLSKGDALRTISRDA----------------
----------KCIAVSNSTSHLMVVD--------ISNNVHVYDLNG---SKFASMSL---
--T----QDITAIS-------------------------FVNFASQ------EMSRYRHM
YW-----KEKDIIVLGFI--DGTVCLYVLEL--K--NGT-------WCL-----N-----
-------CL--KKL---------RSGRAAAITALGSRVKLASLNNGSPKYV--DILRVEI
S---------AG------------------------------------------------
------------------------------------------------------------
-----------------------------------------NTE----------------
------------------------------------------------------------
----------GDI----------------------F-----------------------T
------------------------------------------------------------
------------------------------------------------------------
------------------------------------------------------------
------------------------------------------------------------
------------------------------------------------------------
--------------------------------------------------WK--------
------------------------------------------------------------
------------------------------------------------------------
------------------------------------------------------------
------------------------------------------------------------
------------------------------------------------------------
---------------------------------------------------
>XP_451871_Kluyveromyces_lactis
------------------------------------------------------------
--------------------------------------------------MIQEYVTLLA
QVLNLVPEDD-----------SDLISILCDICNSY------------------ENTASKD
---------------------------------------------ELYTYTTFEISQRFN
NIEPTELNF----VYDDTSKWEKLLSH---QSSELSY-IIALHIVLCLIENSIV------
-----------NKQSF-A----KHPAMKSFVKAR--LRGNEMD-----------PLLNA-
---------------TFGELYCH---------------------VFAIQANAEDIRFVYE
NTYPYDW---NIVENIASQITDQSMQTHLLFE----NCYLTFAN--------LKIPNSFT
LQVTLELLNTTSN-----------------------------------------RVITLG
KN------TYLEIRDTHICI-SNDEFITALFDGFEFE------------IGVIYSMILCF
D------A--GS-VTLFVDHVFIQTI----------------------------------
PLVS--DSIEDLSTVELGSMLSFFA-----------------------------------
---VFKFTILDYCITPNQMASKSTIC----------------------------------
------------------------------------------------------------
------------------------------------------------------------
---------------------AFGYH---------KGVILDIDIDEIIMESDKNMKV---
----------FTLTDISDSFPTGKCSYYQTSDIVGLLLNMNV-METFLHRLIVEKDSSSI
R----------IMTSHIIKYLKNS-AMDNHFQSIQGNLVLNYIL----------TLKAEI
G-----------NII-------DIKVVEDLTELF-----------------------TLM
NTNTIIEENFIA-ESPLKILLNFRL-----------------------------------
---------------------------------IP----LVDVAVFEQLFIGL---SSIF
NKHSSRNVNSISEGITILQRTILFQLHSSFDTNDLNVIISDCAKSLKNLLDILLYCNIRN
DGTIVHLQFSYFCLKKGHIT-----------------------------------LAKVL
LESLDSVFTQYQIDD-RDFLCKSIPINLYVKVIFILMQSSIQ---------HLEILKVAY
SILLKLFDK-QPGFFAQFT---NSNGYKILLSILSTHSISEAELLTTILNV---------
----------------------SASKGTVKRDLFYK--NILSPPDDGISLFSHSVVINLL
DSFIKRNP------------------------------------------FA-IQEFLLT
FIEYLKKMHQRNPNHILF-T-SPYPIIQSIFGLQM-------------------------
----------------------------------------NLEMLA-VEKLL--------
---------------------------------------------PTVNVCNKSLLADII
VQKMKTYDPESFKTL-LSY---------IVSYSENS------KRPKSSQICQKMGLVFLI
VPRILKRLSALSFTVEKD---HSKLVFVENILHLVSISSASW-KVHDASWEALINTN-LV
ILKARELISKSDFESSFQTDILRNL---NSVQE---------------EIYNWIVANGIR
KDSNIE----H-------------------------------------------------
-----DMI---EQLLHAMLYYQEVLFIERHKETTLSNEVLANILTFI------RRVILMS
EPHVQFLGLNVFRTICTLR----------DASLPSISK-TCTNESSK-----CFEFLAKS
VKSDDDT--------LLQALRDAT-SNVLFSKSVKRLQTLYKMDGIRMDGHR--------
-RVSRSQLTHILFKER--TDEYDRSIIDSNSIYALFKKDNVNLTKKMVLIEERRLNDYLA
DDRYQKEAGYA-------------CALRVIRKVASTAYLRDF----KSTREWYLAARENV
KRQRIQLLP---------------------------------------------------
-------------------------VFEPI-----------DFLPSL--KLKLQDIHKHR
AALPHSDTASTIISTQDLNVDVE-------S---EGSDQFALDKNRAVLQLLRKDERILN
IWNASHIIGLLAKPGVLVLTTSSLYFISGCYYDSNEKKVLDLD-ALPEILRDLTIDSLSA
DL------------ITKSIEADAEIESLRYGWKVK--TLNRTIKRPFLLRDTAMELFFGL
KNTIMFSFKDQSIRDDVFSTLKKYAKDDKHDSIWSSILEEVNFKSNVLSSKNGISR----
----TSISDKVSAAFTS---------ITKYHASEKILDLWQAGSLSNFDYLMALNTLAGR
TFNDLTQYPVFPWVIADYVSDSIDLENPKTYRDLSKPMGAQSEKRMMNFIERFQALKDL-
DDTSTPPFHYGTHYSSAMIVSSYLVRLQPFADTYKTLQGDQWGPPDRLFNSVSRAWTSAS
SEASTDVRELIPEFYYLPDFLTNKNSYNFGTTQN-GKEVTDVALPPWAKNDPKIFIEINR
QALESRYVSEHLNEWIDLVFGFKQRGKEAIKAVNVFNSLSYSGNVDINGIDNDIERKAIT
GIIHNFGQTPLQIFQHPHPPRKCKAYLEVEDE------DVRKFGDLK-------------
----------------------------------------------------PSINRTA-
------DKQSCICLPSISHR-----DIKLKNG----------------------------
GVKHAHSSKITVLSNFDQSLIATGDSIGLIKLWRTSK-------DGLT-----FLRCFCG
HESSIKSIRASLQCDTIISLDTHGTTIVWDLKNGTVINKFSIMA----------------
----------KLVAISPTTGSVSIAG---------EKGISIFDLNG---SIYCLHET---
--A----EEISAIA-------------------------FMD---------------RDV
FWPYKYHEKLDTVLVATG--N-KITVYDFKL----VQQK-------WKL-----L-----
-------PQ--QSI---------SNHQVKSIVDIKVEINNN-GSEAGKLKK-----GTSL
I---------TV------------------------------------------------
------------------------------------------------------------
-----------------------------------------DKD----------------
------------------------------------------------------------
----------GRN----------------------W-----------------------S
------------------------------------------------------------
------------------------------------------------------------
------------------------------------------------------------
------------------------------------------------------------
------------------------------------------------------------
--------------------------------------------------WE--------
------------------------------------------------------------
------------------------------------------------------------
------------------------------------------------------------
------------------------------------------------------------
------------------------------------------------------------
---------------------------------------------------
>XP_022676730_Kluyveromyces_marxianus
------------------------------------------------------------
--------------------------------------------------MVSKCIELLT
SVLYLEPADS-----------EDAINLLKDICTPS------------------EESKTGD
---------------------------------------------ISQYNIEFGLLTSFT
NISPIEQNF----VFTDITQWEKLLSL---QSTDVEY-AAALEIILKLASISIL------
-----------NRQSL-A----QKPAIKAFVKNR--LKDDHLE-----------PHLVR-
---------------AFEELYYQ---------------------IFSVQADSEEMRYVYE
EQYPYRW---NLLSLISEHLNNQWAQTHLIFK----NAYVTFTD--------QKLPDKFT
IETNIELLGVTSN-----------------------------------------RILTLG
RD------FYIGIENEYLCI-SDDSYTLAVFSEYDFR------------EGIVYKLAIRY
D------L--GS-VSLFVNGDFVQSI----------------------------------
TLHK--HKINNVSVVEIGSVISYFK-----------------------------------
---LYQFSIIDDCLRVQDDENDRN------------------------------------
------------------------------------------------------------
------------------------------------------------------------
-----------------------KYHLT--DKLKRRSLILNVDIDEIINTSSKDTKA---
----------FELAEISNSFSTGKCFYYQTSDIVGLFESMNI-LETLIHRLLREDNLDIM
I----------LIVNHLIKCLKNT-EIESIFLKFNGYSVLNYIL----------MAKTQE
G-----------YNIPFSFLYEDDRITRLLSDIY-----------------------N--
------ADNFLTYESPLKIELNFRL-----------------------------------
---------------------------------TAPSRHLISV------FDGL---NEV-
----ERDSKLSRDNILALQRTIIFQLYSFFSQSELSSTLESNNSSVNVLLECFLIKNIHE
NGTIVHLQFPYFCLVTGNIV-----------------------------------LAKLL
LQTLESTFSYYQEKD-QDFLCKDIPRTLYIKVFLILLEAGIE---------HVDVIETVY
AVLLKFFEN-QSLIFEQFM---DTNGYTLLLGILSTYQKSTLQLIACILKA---------
----------------------SNRDQTNSLVIGTR--KINYPSEDRLSIFSHCLIINVL
EHFISKDP------------------------------------------FD-IQDTVVA
FIDYLNDIREETPDHMIFHG-SNYRLVNQLMELQI-------------------------
----------------------------------------SLEMTN-AEDLL--------
---------------------------------------------LSVGSKNKSLLAEII
VHLMTNMDYKSFESL-LR----------VLANDVNG------KKAGGSTKYRRMGFIFMV
SPEIFKTL--LKFTSKMDIGMDALLSFGKKLIILLSTCSVYW-RVHDASWDSIFDLH-RI
VAITKEHIVTSHLNNVYAQKLLKNL---NEAHE---------------EIDNWLFAFAVN
NLECLD----N-------------------------------------------------
-----KLL---EEFLHSLLYYQEVLFIERHRKTAFSNETVANLLGFL------KVTIPSF
QPNLHFLGLTIFRAVCTLR----------FSDLELISK-LSSKKVTQ-----CCNFLNEC
MKEDDEK--------LLSNLQLSE-NSVLFEKSINRLRYLFQGSAMATNGSR--------
-RSSRSQFIHVVFKEK--TDHYKWDVKELSSIHSLFKKDNLNLTKNMFFIEDKRLQDFFA
DLKYQDDLGYH-------------LTLKLIRKSSAVSYLRNF----PVHRKWFVSERENV
KRQRKQLLP---------------------------------------------------
-------------------------IFEPD-----------QNIPTLDGKYCLQQEENVR
SQF--SDISNTFSSSEDLGSDFK-------K---EGIKDVILDKNRAVLQLLKSSENITN
IWNTTKIMGLSITPGVIVLTTASIYFIPGCYYHLEEKKVMDIA-TFPGPLKNSIVDAISS
DL------------LLKPSHSNSENISLNSEWDIH--TLYYVIKRPFLLRDTAMELFFGY
KSTVMFSFESQQLRNEVFLVLRKIASKDSGYSIWSSILEEVNFKSNVLGRNNGITH----
----TSVSDKLTNALTI---------LSKQHVPTSMIDLWNEGLLSNFDYIMAINTLAGR
TCNDLTQYPVFPWVIADYESDEINLDDPATYRDLSKPMGAQNEQRKQAFIERFEALKGL-
DDES-PPFHYGTHYSSAMIVSSYLVRLEPFSSTYKTLQGGQWGPPDRLFNSISRAWKSAS
SEASTDVRELIPEFFYLPDFLENKNGYEFGVTQT-GHEVSNVSLPPWAKNDPKKFIEINR
QALESKYVSEHLHEWIDLIFGFKQRGSPAVEAVNVFNALSYPGNVDIDKIDNENERKAIT
GIIYNFGQTPLQIFQNPHPQRKVKSHSSDIDK------GLLEVSTAS-------------
----------------------------------------------------PYTEDT--
-------KKAKLSVLKIHHK-----GFKINGK----------------------------
VFRQGHSSPINVLKTIDDKLFATGDQIGLIKVWRIED-------DRLN-----SMTSLSG
HETGIKAIESSLQYDLLFSLDADGVAITWDLTEGRVINKFPTPA----------------
----------RLISLSPSTGNLAIVG---------DKGISVYDINA---SLYCLCDI---
--S----DQITAIK-------------------------FIE---------------HDM
FWPYRFHEQVDTILVAMT--H-KIVVYSLKL----VGSE-------WQL-----L-----
-------PV--ETL---------ESSKVDHITDINIKTGNSLANTEGKANK------VEL
V---------TT------------------------------------------------
------------------------------------------------------------
-----------------------------------------DKN----------------
------------------------------------------------------------
----------GNR----------------------W-----------------------L
------------------------------------------------------------
------------------------------------------------------------
------------------------------------------------------------
------------------------------------------------------------
------------------------------------------------------------
--------------------------------------------------WT--------
------------------------------------------------------------
------------------------------------------------------------
------------------------------------------------------------
------------------------------------------------------------
------------------------------------------------------------
---------------------------------------------------
>XP_022630615_Lachancea_lanzarotensis
------------------------------------------------------------
-----------------------------------------------MAVPGNAYTVLMS
EVLDLQ-FEDSWDGESTE---TLLSDALWGILSGC------------------QDKLGTL
SHA------------------------------------------LVSEYVFDQLTAIFV
NLGEGEDNL----VIDDPDKWSTLFSLDMLE-SSFEV-VGFAHILLHLSYLSLI------
-----------NAQKI-S----QIPNLKNNLWSILTLKLKAP------------EVAIH-
---------------AISELYTQ---------------------VLAVDCNPMDLKKLYG
EVEKGSRTALQILNTLGNTMSDFSSQSLLFFD----NAYKTFEI--------DSYTHQLC
LQLWTIFHRVTSN-----------------------------------------RIFSLN
NN------LFVEIRESILCI-SDDEFVLAVFETFEFN------------TDVLYNISLNI
N------G--DT-FTLYVDGVLIESI----------------------------------
SIPQTPSSERSIKKLELGSMICSFK-----------------------------------
---VFKFWVWSEPLLETGIKLTNRLP----------------------------FWEPGN
TINGTGGRKK--VSEEVDVSLLLEICASIETPGLTMGVC---------------------
------------------------------------------------------------
--AH----------------------HA--EQLRNTKLIVRFVPSEVIDESWES--NTES
C---------TLIMDKESSSHVGKVLCYRCSSLLSCFETICV-FDHVLSVLQCSRNLDDL
Y----------EYMEHWLALMQCT-ELRKFFEDQIGYEFLSLFI----------DSEV--
----------------------LLKLNTSLSLPFMNLFLKYCGW-------------DTN
CSADSLVKNREACTA---LLLNFGWWVG--------------------------------
--------------------------------ENALSAECFSIEILRFLFFQL---HEAL
ESSNFAEFNYKQLANLQLLNRLTKFLDDFCSDSRRIEIVECIRNEITDILKLIIK-KSSK
IEVISLFNFIYFEVKKRSER-----------------------------------SASLV
LGSLNSALGEMLFAE-DQELSNSLTESFPVKLMLMIIDAAHS----------MAVISSGL
SMLIKFLES-AVTSHSRFV---RNNGFRILYGIIKETDYQNYERLINILLR---------
-----PDLAADDLKLFMELSIADQNGQPARKSDVRS--DNHC------------LIVDLL
EWAVLNDVKA-YP-------------------------------------LD-MDEMICR
YLSSAIALQGDLPGWVLFDA-RQSLYLGKLLGLLM-------------------------
----------------------------------------TVRKPQ-NANTY--------
---------------------------------------------VCASKGLTTILTNSL
LHHLSFSSPKKFRDQ-ISHL--------LKERGNKT-----------NRHYVEQFYWISP
FESVLGQL--ETFIPSFTELFEQSDHFPSNLLQLLDTFTNSS-VFFELPVGHYLKTH-AI
ATTCLERSAHQSTTNRKCSASKETL---HKIVY---------------KTSVAFFSSIET
YDPNTA----S-------------------------------------------------
-----SSL---TRFIDVTLLQQSALF--RAEDKDATADLEAVSFLFS---ALAWSLTIPA
LQNSQTAVLNCLRIIVMHH----------EGLLGIISNIIDRARKEK-----VLKILLFS
LSASDED--------LLQCLRSEEARAAFEAYGKKHMKGL---DGSSSTKYS--------
-AERRLATKILLLKQR--EEALERRLAELDSMYKNFCRDGQRMSGTVLAAEERRRLYMLN
DA--EDELVVFRQR----------LEEFRRRTHSRRRIQIPK----TIKGQWSLDPMEDS
NRMRKRLIP---------------------------------------------------
-------------------------NY---------PGQNAQVSFLFQDKKQAKSAPDDP
PAGQNSERKASSTMSFEIIKELD-------M--LNLETDNSHDRNRKVLKMLQKGDAIKR
IWNCSNVVGLSVTEGVLILGANYLYFISGYFYSGSESKVIDLC-DATSTERDPAVKMISG
SR------------EEDKALKKEHKIEC---WKLP--EVAFILKRPFLLRDSAIEISFDD
GKSSFYTFRNNGWRNDAYDWLHRKGRELKNKTILSDAYNELAMKSDNINIKNGLSE----
----YTLSDKVANVFSY---------GNSSSPSFKALKLWQSGQISNFYYLILLNTLAGR
TFNDITQYPVFPWIIADYHSDELDLTSPKTFRDLSKPMGAQSERRKEQFIERFDALRDL-
GD-GERPFHYGTHYSSAMIVSSYMMRIPPFVDSYLLLQDGKFGHADRLFNSIERTWSSAS
QENTTDVRELIPEFFYLPEFLENVNAYNFGVLQN-GDRVDNVLLPPWAKNDPKLFVAKNR
EALESPYVSQRLHLWIDLIFGFKQTGEAAVEAVNVFNRLSYPGAVNLDKIDNENERVAVT
GIIHNFGQSPLRVFDQSHPKK-----------------LLQQLPLPS-------------
-----------ITCV-FSD----------LAETPHVRYICDENYSV------PHEQLGA-
------SDSSENTAVSFI--GC---SIYVDGV----------------------------
EFLNAHHCKITCLKRLKGRQLCTADELGLIKLWEWTK--EGTA-TTLA-----EIKRLDA
HLCSIRELKFSSQYNMLLSLDFEGNLYSWDTLTLQVLRCYSEKV----------------
----------VLSAVSETTATVLFLD--------GLDMITICNLNG---SVYVERKF---
--D----TTISAAS-------------------------FLRVEDE------NQSLHSHQ
-------DEVDLIGLGFT--NGEIKIMSLRQ--GQGNAA-------WQL-----Q-----
-------EV--KGL---------STGVRKPVTSLYIGIEGLQALNTGV------T-RCQI
R---------AK------------------------------------------------
------------------------------------------------------------
-----------------------------------------NSE----------------
------------------------------------------------------------
----------Q-S----------------------F-----------------------V
------------------------------------------------------------
------------------------------------------------------------
------------------------------------------------------------
------------------------------------------------------------
------------------------------------------------------------
--------------------------------------------------WI--------
------------------------------------------------------------
------------------------------------------------------------
------------------------------------------------------------
------------------------------------------------------------
------------------------------------------------------------
---------------------------------------------------
>XP_002554375_Lachancea_thermotolerans
------------------------------------------------------------
-----------------------------------------------MSSRADVLASLLS
EVLFLNTVDDSLDGDVDE---APLSETMKSILQGI------------------GSAGAET
KST------------------------------------------AVSEYVYDQLSTQFV
NVGEAEDNF----NIESEGKWDEIFSIDFQE-AELEF-AVTVYILLNLSYVSLI------
-----------NKQKM-G----RLSTLKPAITRI--LEKDPP------------EHIAL-
---------------PVSELYAQ---------------------ILSTNCNAFDLEKAYR
DARRNPKTFLKILNTLGNELSEPQSQSYLYFE----NIYRQFEI--------KPARPRIC
IQLWVSFNNVTSN-----------------------------------------RILSIN
DN------LFIEIKQSVLCV-SNHEFILAMFEGFEFA------------SDVHYGITLNV
S------T--DV-LSLFVDGDMVEKI----------------------------------
ALPL--ALEENIRALELGSMISSFK-----------------------------------
---VYKFWLWSEQLYETSIKLTDRFS----------------------------IRQIDK
T-EFQADEKA--LFPGLDEYVTHEVLSLVELPGLTAGLF---------------------
------------------------------------------------------------
--KQ----------------------HI--KQLNSGTLIAYINPHETI-QSLKSPTNAEF
S---------INLCGAEGESIV-KCLYYKTSSLVACFQTVEF-ASIVLEMIHSCSDLKNL
Y----------GVIEHFIILMRCS-SLEKMFIRSFGYDFLGLLL----------VKDV--
----------------------LPRLHSTLSIPFLTLFFEFCGW-------------NTV
DPTASIMKNTSAYAN---LILNFELWIS--------------------------------
--------------------------------VDRVADEEPAVEMVRFLIFQL---GEML
QNSKFATFNARQCKKLKVLESLTCHQHLVYTKSPDQNFLDCLHKELVGIFRALIK-PLSQ
VEISGLFQFAYYEVKKDLER-----------------------------------SAAVI
MNSIMLVLADWIEAG-DSSAVEMFFNAIPIKIVLLIIECGGS----------ISVVAPSL
SIIITFLQA-NANSYKRFV---RSNGFRILFDILKDQSLEDYEELVAATLTGVLTGSHQF
RSGPLSNLSWKDITVI--------------EGAVAS--DVHC------------LILDLI
EWAVLNDVKARSP-------------------------------------AY-IEEMVTS
YSILLTELQQNCPETVLFDP-QQSPFMGKVVEVIL-------------------------
----------------------------------------TLDKPQ-NAGTY--------
---------------------------------------------AAASQQMMSLLSDVL
FFRLLHSPPLEFSNL-TLCL--------IKGKKIKE-----------ADDYVEQFYWQSP
FVHTLTRL--ESFIPAFDALFQQSKNIIPNLTCLLEQLTGSP-AFYQLGIDNYVRLH-KI
ILSCYESTLKETSHNQDNSI-KNAL---ELCEI---------------KTLFALFSYHDS
EKPSAS----S-------------------------------------------------
-----EEI---TAFVEATLFHQSVLL--GTEHTRPLLDVEKSAFLLA---SLASLLDASN
SFQAQSNVMNCVRIITLHR----------LEDITAMAHLIDRGNKNL-----VQRVLSSS
ISTSDEN--------LLDKLTSWEVRSCFKSYAASQLKKYHKRDTQTVISSD--------
-GLKRSEDFSSIFKRR--EFALEKRLHEISLIRGMFQRDGNNTRNKIVISEDKKLLNFVN
DR--EDELLLFYQH----------FSQLKNSVRSLSRVRGNE----ITEVEWTLDSMEDS
NRMRKRLIP---------------------------------------------------
-------------------------K----------PILVKTPSLTSSEAQTDKNSTHVE
SDVARYERRDSSAISFEVINELE-------A--ISIDSLETHVKNRKVLKILEQGDTIMR
IWNCSNVIGLRVHEGVLIMGNEYLYFMGGYFYSFKDCNVVELQ-DAPTEARDPAVELITK
GN------------NNDFCDFPTHEVQR---WKLS--HISFVSKRPFLLRDSAIELSFEN
GTNCFFTFQNKNWRDDAYRPLEKCERPSTMDTLLSDALLEVSAKSHDINVRNGLSQ----
----HTLSRKVVSVFS----------NTKASLSFEALKKWQNGQISNFYYLIIVNTLAGR
TFNDITQYPVFPWVIADYRSDELDLTNPSTFRDLSKPMGAQSEDRLNQFVERYNALSSF-
AD-QDPPFHYGTHYSSAMIVSSYLMRLAPFVDSYLLLQGGKFGHADRLFNSVERAWCSAS
RENTTDVRELTPEFFYLPDFLRNLNNYDLGTLQS-GQKVGDVSLPPWAKGDPKLFVEKNR
EALESPYVSEHLHQWIDLIFGYKQKGEEAVRAANVFNRLSYPGSVNLNEIDDENERMAVT
GIIHNFGQTPLQIFQNPHPKK-----------------CSHELPNVSKNQWNVLTLSQAT
SVQP--GHDVHITRI-QKD----------DKITGKIVY-----KGR------PFWQRAL-
------SDEP----CSFVD-ACGLLSFTVNGR----------------------------
AYRHGHHCSVTYVESFKDDQFFTSDECGLMKHWQYKQ--SRGK-EGLA-----EISQYTG
HLSPIKKIVVSSEYNLLLSLDVSGKLFSWDVLSSQLLRCIAANA----------------
----------KDIAVSNRTGSVAFAD--------SDNVITVCDING---SAYAKLPF---
--E----VLVTSVG-------------------------FLEAEPT------DNHLFSKA
-------K--DLLGVGTC--RGNIEIVELQQ--G---GP-------WKI-----K-----
-------KI--GEL---------VSKTDSPITCVQMSVESTKGESHSEADS--HA-KYQV
L---------AG------------------------------------------------
------------------------------------------------------------
-----------------------------------------NEE----------------
------------------------------------------------------------
----------GVV----------------------F-----------------------V
------------------------------------------------------------
------------------------------------------------------------
------------------------------------------------------------
------------------------------------------------------------
------------------------------------------------------------
--------------------------------------------------WN--------
------------------------------------------------------------
------------------------------------------------------------
------------------------------------------------------------
------------------------------------------------------------
------------------------------------------------------------
---------------------------------------------------
>XP_020056040_Aspergillus_aculeatus
---------MSQTTSLL-SPSPSSSIVRP-AV-ELTPVIEELKTI---ASGHAIDSQLAL
SATECLLRLRHTFIDDDHPREAKEYFRQLHGFQC--------------------LINLLR
KIAELYDPEQVSQDQRKSLLAL--FKDTLAVLAEA-----LKDHYGNKRHFATRISGGGR
ATLEDIFAIIAKKADGVRGD---TEQIYS-------GILAAALCQEAVSSIFTTLETKLR
S------A--SELLPDQIRSEVDRCVGQSETVEVPELLEPFIRVWLRQTSASPS------
--------------------DHNVQKLAVPACLSQLA----SQSQRNITTLHNAGALSL-
---------------ILPLLFSD----ELSESERLLYQELGQLLCAQGVGKLDDAVYIYR
RAHDCPKVLQFLVDVLKRSKGPPFIQFDLSLHGFCSIEFSTMGRLFPPATS-----SGYT
LSVWARFDQFDSN----TH-----------TTIFGAFDP----------TQTCFLLAYLE
KD---TRNFILQTS-------IKGARPSVRFKSVAFE------------PSRWYHICVVH
KKPRPP-S--YSRASLFIDGEFVEQLKIEYPCMP-------VASSPNRSPRVQAFLGTPQ
DLAMRLGR---------GVSTSRWS-----------------------------------
---LASAILFEEAYSDDLISVFYNLG--------------------------PRYYGNFQ
DCLGSFQTYKASASLNLRNEHLHPGKEEQSDIVTAIRKR---------------------
--------------------------------------------------ASTLIQESSI
IINVSPLSVLD-DDDSNTVDETRLLKSL--SKQAARNLHQMTKAGGNAVAVNGATPAIND
A---------LTQPH-GVGVLTGDPVVAVPHSLDDASWCIGGCAAIHLSLLHAAGTAEAT
L----------LAVEAIYEAVQDNWRNSEAMEKENGYGILAALL----------REKLGV
T-----SGGS---SKSS-TVCFSQEERSALALELLRLTLKFVGY-------------DFE
QTERSMITNPLAYRV---LLVDLEIWRFG-------------------------------
-----------------------------------------DIQLLELYYAQF---RVFA
SESQFRRFNAKRLARMRVNKKLLEALKGE-------DFTHEALVLFIPAFKSLMESCLSA
DLLRSLALFITYAIHKPREPMRLQKKRSMR-----FNTGVRQQQVLNNN-VAYVPSPTIA
AEMLRMYCSMLCNAN-DLSPIRKFARAVTNKWLLYLLCED-----------DPEIVVAAL
QIIARLLITHGGSYCKKFTD--KTGGYVLMRHYLKRWWHIPAIWSLCFAIFFGQDVGKMN
-----------IDRSFDKDGLMEMLSAGTPLQIMFP--EIFP------------VITELM
QISMEQTVSADGSMQPSTKSGEGPENGLTNTTHPSVLA-----HKSATTTTE-KILLLKT
VVEFFSTLQEKSQNFRDFTT--QPEYARCLLLALFPVVTGSAPESADVEIHP--RANSLG
FGDHNL-VIRPRSR---GVSELRTTTVEQPGSRDGLGR--SLGRTS----SFILVSSDK-
GKHMPS--SARIAHACSPK-EIELKGVMD----------------HSSVIGVLDLIIPVF
FAQIMEKK--DFSGL-GIYTKSPPGSTEHRAHFNSWVMAHLLSTLKKHFVTRPEDLAE--
-PRVLTNIGRFVTH---LGEAVFEGWFIDGVTTTLEFAGTIL-EYLQRPD-VSR--M-KT
IRLCSQT---------------------VTTIR---------------TTVFRLVILGLS
EAEGPD----A-------------------------------------------------
-----------LTFLNHLSYWQVVLL--S-G-DARSDYLHLLCYLLY--TKLD-----DQ
DERVRQAAAGLFRILLVQK----------PTDMATILSHASTNLQKR-----LAAGFETV
VGMDDFE--------FLQWFDDQK------EDLQSVFFGVISKQWEEFAQEEN-------
-TSIDITWRTRVARRQERLKQWKQAEVLGDDVTRKHEATFPHWASNISASEFLKSQRALQ
DQ--QDDSAFMWSA----------FSKLTVDLRRYGGLLSE-----DREKRWRLDQTEGR
SRMRLRLIP--------DDSSERQD-----------YQP-KRKASEPPAIKLDTQVQP-S
PGAEALDLTP----------------MAANNEAADANVQS--IGPDGR------------
---------SMLEESFEMIDDPK------------ADLEDYEDKNRKVMRSLHRGDQVEG
VCNMSRIIGLEAFEGLLIQGKDHIYILDN-FFQRSDGEIVNVW-QAPTDERDPYVRMIAG
RE---------SMER----KAQDHETRS---WKWS--DLISVSKRRFLFRDVALEIFFSD
GTSYLLTLISSRARDSLFSQLAAKA------PQVTGSVGHARPEDAWRFETLRSQE----
-DAPQTLGSKFASVFGH-----------SPV--YPATRRWAKGEISNFHYLMLINTLAGR
TFNDLTQYPVFPWVLADYTSEELDLTNPLTFRDLSKPMGCQTSEREADFRERYKAFAEM-
ADENSPPFHYGTHYSSAMIVSSYLIRLQPFVKSYLLLQGGTFDHADRLFYSIGKAWESAS
RGNMSDVRELIPEFFYLPEFLTNSNKFDFGFLQNMTTAIDSVELPPWAKGDPKIFIAKHR
EALESPYVTQNLHHWIDLVFGCKQKGEAAVEAVNVFHHLSYQGAKDIDAIEDPVERLATI
GIIHNFGQTPHQIFSRLHPQREDPGQKTS-------RLDRLA-----------ESLTQLP
LALLVADIGEQVSSL--SM----------RQD--RLLC----------------------
-----------------------AAALRLNIPPSYDKYMEWGFFDGSVRFYSADHRKLLG
HFEHIHAGQLSCALFADSRTLVTAGTDCTVSIWTFTS---SGKSVDLQ-----PSGSLFG
HRSPVTVLAVSWSFSALLSASTDGQIMLWDLNRQCFVRELPANG--PVD-----------
-----------CAKINDVTGEIMICR---------GDRLSLYSLNG---ALLLEQVVG--
--DSADDQVMTCVF-------------------------YEGVNNM--------------
-W-----QERELLFTGHK--RGVVNIWSKIV----HHGR-------FEL-----E-----
-------LI--RQLHHVDNLRDNGANISAGITSILALPHV-------------------V
Y---------TG------------------------------------------------
------------------------------------------------------------
-----------------------------------------DEV----------------
------------------------------------------------------------
----------GRV----------------------V-----------------------S
------------------------------------------------------------
------------------------------------------------------------
------------------------------------------------------------
------------------------------------------------------------
------------------------------------------------------------
--------------------------------------------------T-------HA
CDAKVDRMLIYD------------------------------------------------
------------------------------------------------------------
------------------------------------------------------------
------------------------------------------------------------
------------------------------------------------------------
---------------------------------------------------
>XP_001274134_Aspergillus_clavatus
---------MSQPTFSP-SPSSSSLTERSAAAAELTPLIREIKAVCDNCDQPTFDSQRFH
TAAESLLRLRHFFIDNEHPREAKEAFRHLDGFET--------------------LLQLAR
KLSELYEPADQLDEQRRALLVL--YKNVLAVLAES-----LKGNFGNKRYFAKRVPGGGP
ALLQEALSMMTSKLDNIPGD---TEQFYG-------GILAAALCQEVVADIFATINSKLQ
S------I--IELSLEDVRAEVNRHMGNEETIEVPELLGPLINAWLTQSASSSS------
--------------------NLRIQQVVLPGCLCQLA----SQSRRNLTAMHATGILSN-
---------------IMPILFSN----DRPELERALYQELAQLLCAQGLPDLGDAVTLYR
EAHSCTRMLRFLVDVLKCSREPPSIQFDMSLHGYSSLEFSSLGRPFPPITS-----SGYT
LAVWARFDKFDPS----TH-----------TTIFGAFDA----------SQTCFLLAYLE
KD---TRNFILQTS-------IKGTRPSVRFKSITFE------------PDRWYHICIVH
KKPRPP-T--HSRASLFINGEFVEQLRIDYPCMP-------VSNTPNRLPRIQAFFGTPQ
DLATRLGK---------AVSTSRWS-----------------------------------
---LANAILLEDAYSDDMVAVFYNLG--------------------------PRYFGNFQ
DCLGSFQTYKASATLNLRNEHLHPGKEDASDIITAIRQK---------------------
--------------------------------------------------ASALVREGSI
LINVSPMSVLD-DDDSNNIDESQLVKNL--SRKAAKNLHQLTKAGGNAVAANGAVPAIND
A---------LTQSH-GVGILTGDPVISIPHSLDDASWRIGGCAAVHLSLVHAVKTPECL
L----------LAVEALYEAVQDNWRNSEAMERENGYGVLASIL----------RDKVGL
-------GNASALSRVS-SVCSNAEERSTLALQLLRLTLGFVGY-------------DFE
HPNQSIITNPLAYRV---LLVDLDIWRLG-------------------------------
-----------------------------------------EMSLLDLYYSQF---CIFA
GQSNFRRFNAKRLSRMRVNKKLLEALKGE-------ELTPEALRLFISAFKSLMESCFSA
DLFRSLALFITYALHTHRGTSRLQRKKSSL-----SMGNADQPMVPIAG-RDFVPNTKVA
VEMLRMYCSILCDSH-DFVFLRKFAKAVTNKWLLYLISED-----------EPEIVVLAT
KILARLIVSHGDVYNRKFAD--KTGGYVIMRHRLRKWWNIPAIWSICFNVLFGLDVGKTE
-----------LEKPFDRSSLLESLSSKGEPQIIFP--EMLP------------VLMEMM
QAGLQRTVSADRI---QLAATESSGDSQVQSDKPPTSS-----YKPVTDVKG-QTSLLTA
VVGLLAELHTISAKFRDFAT--QSDYIQGLIYSIFPVVVGLETSSADLEPNS--RDSASS
LHDRKF-PIRPRSS---GRTELRTTTVEGPRSRDGHGG--SLRRGS----SFILVSSDKA
AKPSPS--SACVRRAFIAAGPVPNMTATE----------------HPLVQGILHLVLSVF
SDQLLERK--EFSGL-GLYLKTPSSPLEHQAYFNSWILGTLLSALQRVTTSRPQLLLE--
-PRALSNLGRFATH---IGEAVFEGWFVGGTACTLEFAGTIL-EYLQQSD-ISI--L-KS
VRLCSQA---------------------VANIR---------------STLFRVVLLELS
EIEDDK----A-------------------------------------------------
-----------CAFLNRLSYWQVVLL--SGG-EAHSDYLQLLCYLLY--TKLI-----SK
NQDIRLAAASLWRVILVQK----------PAEMSAILSHAAIPLQKR-----LIGGFEAL
VGMEDNA--------FIQWVDDHE------EDLNALFFGLLSRSWETFTLEET-------
-TNIDISARGRSTKRQEKLKQWKQAEKLSDEVMRKHEATFPHWISNISASEFLKYQRALQ
DQ--QDNSIFMWNA----------FSRLTMSLKRLGGVLAE-----HRESRWRLDQTEGR
SRMRLRIVP--------DDSGERQN-----------YQP-KRKASEPPAIKIGTQVQS-S
ANSASMGLTP----------------TALAAETGEDNPQD--TSSDDR------------
---------SILEESFEMIDDPK------------AGLEDYEDKNRKVMRSLHRGDQVES
VCNLSRIIGLEACEGLLILGKDHIYILDN-FFQRSDGEIVNVW-QAPTEERDPYVRMIAG
RE---------SFER----KTQEHETRS---WKWS--DLISVSKRRFLFRDVALEIFFTD
GSSYLLTLISSRTRDTLCSQLATKA------PQVTGSVGHSRPEDIWRFETLRSQE----
-DAPQSLGSKFASVFGH-----------SPV--HPATRKWMKGEISNFHYLMLINTLAGR
TFNDLTQYPIFPWVLADYTSEELDLTDPKTFRDLSKPMGCQNPEREAEFRERYKAFAEM-
GDDDSPPFHYGTHYSSAMIVCSYLIRLQPFVKSYLLLQGGTFDHADRLFYSIGKAWESAS
RGNMSDVRELTPEFFYLPEFLVNSNKYDFGLLQNMTTAIDAVELPPWAKGDPKIFIAKHR
EAVESPYVTENLHHWIDLVFGCKQKGEAAIEAVNVFHHLSYQGAKDLDAIDDPVERLATI
GIIHNFGQTPHQIFTRPHPQREDPRHRVP-------RLDRLA-----------ESLTQLP
LSLLDIDIGEQVSTL--SM----------KQD--RLLC----------------------
-----------------------AAPLRLNIPPNYDKYLEWGFFDGSVRFYSSGSRKLLG
HFEHLHVGQLSCTIFADSRTLVTSGTDCVVSIWTFTS---TGKSVDLI-----PAGSLFG
HRTAVTVLAVSRSFSALLSASMDGQIILWDLNQQCFVRELPAGG--PVD-----------
-----------CACINDVTGEIVVCR---------GSRLSLYTLNG---ALLLEQDVC--
--ESLDDHVMSCVF-------------------------YEGVDNE--------------
-W-----QERELIFTGHR--RGVVNIWSKII----RNGR-------FEL-----E-----
-------LI--RQLHHIDNNRDNGANISVGISCILTLPHV-------------------V
Y---------TG------------------------------------------------
------------------------------------------------------------
-----------------------------------------DEA----------------
------------------------------------------------------------
----------GRV----------------------Y-----------------------E
------------------------------------------------------------
------------------------------------------------------------
------------------------------------------------------------
------------------------------------------------------------
------------------------------------------------------------
--------------------------------------------------W-------SC
VQRR--------------------------------------------------------
------------------------------------------------------------
------------------------------------------------------------
------------------------------------------------------------
------------------------------------------------------------
---------------------------------------------------
>XP_001259768_Aspergillus_fischeri
---------MSKPTSNL-PPFTSSSTERSAAATELVPLIQELKATCDNCDKQTFASQQFH
TATESLLRLRHTFLDNDRPREAQEAFRHLDGFET--------------------LLQLVK
KLSHLYEPTELSAEERRSLLTL--YKDALAVLAES-----LKGNFGNRRYFARRISGGGT
AALQEALDIIVPKFNSAQGD---TEQFYG-------GILAAALCQEAVADIFTTLNAKFQ
S------V--QKLLQQDVKAEVDRRMGSSETVEVPELLGPFLKGWLKQSGSSPS------
--------------------DYRVQRLVLPACLCQLA----HQSQRNLTALHATGILSS-
---------------ILPILFGS----DRLESERIIYQDMAQLLCAQGLTSLEDAATLYR
QAHGCARMLRFLVDVLKCSKDPPLIQFDMSLHGYSSLEFSTLGRPFPPVTS-----SGYT
IAVWARFDRFDPS----TH-----------TTIFGAFDA----------SQSCFLLAYLE
RD---TRNFILQTS-------IRGTRPSVRFKSMAFE------------PNRWYHICVVH
KKPRPP-S--HSRASLFIDGEFVEQLRIDYPCVP-------VSNTPNRLPRVQAFFGTPQ
DLAMKLGK---------AVSVSRWS-----------------------------------
---LANAILFEEAHSDDMVAVFYNLG--------------------------PRYFGNFQ
DCLGSFQTYKASATLNLRNEHLHPGKEETSDIVTAIRRK---------------------
--------------------------------------------------ASVLIREGSI
LINISPMSVLD-DDDNNNIDESQLIKSL--SRKAIKNLHLLTKAGGNAVAANGAVPSLND
A---------LTQAH-GMGVLTGDPVVSVPHSLDDVSWRIGGCAAVHLSLVHAAKTAECL
T----------LAVEALYEAVQDNWRNSEAMERENGYGILAAIL----------RDKFGL
-------GNSSATSRAS-SICSNLEERYALGLDLLRLTLKFVGY-------------DFE
HPNRSIITNPLAYRV---LLVDLDIWRLG-------------------------------
-----------------------------------------DYAQLSLYYSQF---STFA
GESNYRRFNAKRLSRMRVNKRLLEALKGD-------EFTSESLSLLVSAFRSLMESCLSA
DLFRSLALFITYAIHKTRERSRLQKKKSLR-----FTAGSPQIAASAER-GDCVSSTKIA
VEMLRMYSSVLCDSH-DLIPLKKFARSVTNKWLLYLICED-----------EPEIVALAT
KILARLIVSHGDVYSKKFSE--KTGGYIILRHRLRSWWKVPAIWCICLSILFGLDVGDMR
-----------LDLPFNRPGLIEILSSNGQPRVAFP--EILP------------VLMEMM
QLGLQSVISADELSSSGVHGTESLQKSAVRLESPPASL-----TIRVTEPTK-QISLLDA
VVGLFADLHQKSADFRDFAA--QSDYVQWLLYVTFPVVVGSDNSSTDFELRS--RAAKTN
SHDHTL-PVRPRSS---GTAGLHTTTVEGSSSRERQAG--PLRRGS----SFILVSSDR-
TKFSPS--FARIHKSFIPLGSPPDMTATD----------------HPLVQAILSLVLSVF
CDQLLERK--DFAGL-GLYLKTPTCTLEQQSYFNSWILRSLLSRLRDVTISKPQVLLE--
-PRALSNIGRFATH---VGEAVYEGWFIDGATHALEFAGAIL-EYLQQSN-VSS--L-KS
VRLCSQA---------------------VTTIR---------------STLFRVVLLKLS
EVDDRE----A-------------------------------------------------
-----------CEFLNRLSYWQVVLL--SEG-EVQSDYLRLLCYLLY--TKLI-----SQ
DWDVRLAAAGLWRVILVQK----------PAEMSAILSQAAIPLQKR-----LSDGFEAL
VGMEDKA--------FLQWVDGHQ------DDLNALFLALLSRSWETFAQEES-------
-SNIDSSTRARASKRQEKLRHWNQLERLSEEVTRKHETTFPHWVSNISASEFLKYQRALQ
DQ--QDNSVFMWTA----------FSHMTMDLKRFGGVLAE-----DKDRKWRLDQTEGR
SRMRLRMVP--------DESGERQD-----------YQP-KRKASEPPAIKIDTQVQP-S
PNGNTTGLTP----------------TVLAAENMDDNQQD--AHSDSR------------
---------SVLEESFEMIDDPK------------ADLEDYEDKNRKVMRSLHRGDQVEN
VCNMSRIIGLEACEGLLILGKDHIYILDN-FFQRSDGEIVNVW-QAPPDERDPYVRMIAG
RE---------SFER----RTQEHETRS---WKWS--DLVSVSKRRFLFRDVALEVFFTD
GTSYLLTLISSRARDNLCSQLASKA------PQVTGSAGHSRPEDVWRFETLRSQE----
-DAPQSLGSKFASVFGH-----------SPL--HPATRKWIKGEISNFHYLMLINTLAGR
TFNDLTQYPVFPWVLADYTSEELDLTDPKAFRDLSKPMGCQTLEREAEFRERYKAFAEM-
GDGDAPPFHYGTHYSSAMIVCSYLIRLQPFVKSYLLLQGGTFDHADRLFYSIGKAWESAS
RGNMSDVRELTPEFFYLSEFLVNSNKYDFGLLQNMTTAIDSVELPPWAKGDPKIFIAKHR
EALESPYVTENLHHWIDLVFGCKQKGEAAIEAVNVFHHLSYQGAKDIDNIDDPVERLATI
GIIHNFGQTPHQIFTRPHPPREDTRHKVP-------RLDRLA-----------ESLTQLP
LSLL--DIGEQVSTL--SM----------KHD--RLLC----------------------
-----------------------AAPLRLNIPPNYDKYMEWGFFDGSVRFYSADSRKILG
HFEHLHIGQLSCTIFADSRTLVTSGTDCVVSIWTYSS---TAKSVDLQ-----PAGSLFG
HRNPVNVLAVSRSFSALLSASTDGQIMLWDLNQHTFVRELPDSG--PVD-----------
-----------CARINDVTGEIMVCR---------GNRISIYTLNG---ALLLDQDVC--
--ELIDDRVMSCVF-------------------------YEGVDNE--------------
-W-----QERELIFTGHR--KGVVNIWNKIS----RDGR-------FEL-----E-----
-------LI--RQLHHIDNNRDNGANISAGISCILTLPHV-------------------V
Y---------TG------------------------------------------------
------------------------------------------------------------
-----------------------------------------DEA----------------
------------------------------------------------------------
----------GRV----------------------Y-----------------------E
------------------------------------------------------------
------------------------------------------------------------
------------------------------------------------------------
------------------------------------------------------------
------------------------------------------------------------
--------------------------------------------------W-------NC
VQRR--------------------------------------------------------
------------------------------------------------------------
------------------------------------------------------------
------------------------------------------------------------
------------------------------------------------------------
---------------------------------------------------
>XP_041148668_Aspergillus_flavus
---------MSRSTSAL-SRSPSSATQRP-AAPELSPVLDKLKVI---CGEDIVTSQVAS
TATECLLRLRHTFIDNEHPIEAKEAFRHLHGFQT--------------------LLDLLR
KVSQCYDSHGSSKDERKDLLSV--YKDALAVLAES-----LRDHVGNKRYFANRIAGGGE
VTLEEAFTNLARKVDSIQGD---TEQFYG-------AILAAALCQETVASIFTTLSTKFQ
T------A--EELSLDGIREEVDRCVGKSETVEVPELLGPFVRVWLTQSSASIS------
--------------------EHRVQRLAVPACLVQLA----AQSQRNITMLHSTGIITL-
---------------ILPLLFNE----ERPAPERQLYQELAKMLCTLGISNLNDVAALYR
QAHDCPKVLQFLVDVLKCSKEPPSIQFDLSLHGYCSLELSTMGRSFPPATS-----SGYT
LAVWARFDQFDKN----TH-----------TTIFGAFDA----------SQTCFLLAYLE
KD---TRNFILQTS-------IRGSRPSVRFKSIAFE------------PKRWYHICVVH
KKPRPP-S--YSRASLFIDGEFVEQLRIDYPCMP-------VTSAPNRPPRVQSFFGTPQ
DLAMRLGK---------GISTSRWS-----------------------------------
---LANAILLEEAYSDDMIAVFYNLG--------------------------PRYYGNFQ
DCLGSFQTYKASAALNLRNEHMHAGKEESSDIVTAIRRK---------------------
--------------------------------------------------ASTLIREECI
AVNVSPLSVLD-DDDSNNIDETRLVKYL--SKQAAKNLHQLTKSGGNAVAVNGSTPAIND
A---------LTQAH-GIGILTGDPVVAIPQALDDASWRIGGCAAVHLSLVHAARSAEST
L----------LAVEALYEAVQDNWRNSEAMEKENGYGILAALL----------REKLAW
P-----VTAATTGSKTS-NVCSTYEERSTLAFELLRLTLKFVGY-------------DFD
QPNRSIITNPLAYRV---LLVDLEVWRYG-------------------------------
-----------------------------------------EMPLIELYYSQY---CIFA
SESKFRRFNAKRLARMRVNKKLLEALKGE-------EFTIEGLRLFTSAFGSLMEGCLSA
DLLRFLALFITYGIHKPKEPSRLQKKKSLR-----FNAAARL-PTPNPD-KKYVSSTTIA
IEMLRMYCSLLCNAH-DVGPIKRFAKAVTNKWLLYLMCED-----------EPEIVVLAT
KIMARLIVIHGGSYSKKFND--KTGGYIIMRHCLKKWWSIPIMWPICFAILFGIDIGKAN
-----------VDKTFDQLSLSELFCLNGEAQVVYP--EMLP------------VISDML
QSGLKQTVFAEEVSLVNEQNHDALQDRLAHLAKSSMSS-----SAPAGTTDA-QLSLLTA
IVDFFAVAQIKSQSYREFAA--RPEYVQSLVSILFPVVIGSDSVSPNVEMSSQSRTGGLA
FDDHSL-VHRPRSR---RTSELQTTTVEQPGSQDDSGG--PLRRGS----SFILVTSDR-
GKHIPS--SLRIRCAFSHV-KIDSKGTTN----------------HPLITAILNLALSVF
SEQLLERK--EFSGL-GLYLKTPPGFPEHQAYFNSWVLRSLLSTLQDAIFSRVELLSE--
-PRVLTNLGRFATH---LGEAVYEGWFVDGATATLEFAGTVL-EYLQRPE-VSR--L-KS
IRLCSQA---------------------IATIR---------------STVFRVVLFGLS
EVDGTE----A-------------------------------------------------
-----------LSFLKRLSYWQVVLL--S-G-ETQSDHLQLLCYLLY--TKLI-----DK
NENVRLAAAGLFRIMLVQK----------PTEMSAILSQATEPLQQR-----LSGGFEAL
VGMEDIA--------FLQWVDDQA------DDLNALFFGILSKAWETFVQEEN-------
-TNLESSARTRLSRRQEKLKQWGQVEKLSDEMIRKHEATFPHWVSNISASEFLKYQRALQ
DQ--QDSSTFMWAA----------LAHLNMDLRRYGGVFAE-----QKERRWRLDQTEGR
SRMRLRTVP--------DDSRDRQD-----------YQP-KRKASEPPVMRLDTNV--TS
PNGDSLGLTP----------------TAMAADHSEGNSQG--IGPDSR------------
---------SVFEESFEMIDDPK------------ADLEDYEDKNRKVMRSLHRGDQVDS
VCNMSRIVGLEACEGLLILGKDHIYILDN-FFQRSDGEIVNVW-QAPTEERDPYVRMITG
RE---------SNER----KSQEHETRS---WKWS--DLISVSKRRFLFRDVALEIFFTD
GTSYLLTLISSPARDNLCSQLATKA------PQVTGSVGHSRPEDVWRFETLRSPE----
-DAPQSLGSRFASVFGH-----------SPA--HPATRKWVKGEISNFHYLMLINTLAGR
TFNDLTQYPVFPWVLADYTSEELDLTNPKTFRDLSKPMGCQTPEREGEFRERYKAFAEM-
GAGDSPPFHYGTHYSSAMIVSSYLIRLQPFVKSYLLLQGGTFDHADRLFYSIGKAWESAS
RGNMSDVRELIPEFFYLPEFLVNSNKYDFGVLQNMTTAIDSVELPPWAKGDPKIFIQKHR
EALESPYVTQNLHHWIDLVFGCKQKGEAAIEAVNVFHHLSYQGAKDVDAIDDPVERLATI
GIIHNFGQTPHQIFNRPHSQREDVRYKVP-------RLDRLA-----------ESLTQQP
LSLL--DIGERVSSL--SM----------KQD--RLLC----------------------
-----------------------AAALRLNIPPAYDKYMEWGFFDGSVRFYSADSRKLLG
HFEHLHIGQLSAAIFADSRTLVTSGTDCTVSTWTFTS---TAKSVDLQ-----PAGSLFG
HRSPVTVLAVSRSFSVLLSASTDGQIMLWDLNRQTFVRELPAKG--HVD-----------
-----------CARINDVTGEIAVCR---------GSRISLYTLNG---ALLLDQAVC--
--ESEDDQVMSCVF-------------------------YEGVNNE--------------
-W-----QERELLFTGHR--RGVVNIWSKIV----HNGR-------FEF-----E-----
-------LI--RQLHHTDSSRDNGANISSGISCILTLPHV-------------------V
Y---------TG------------------------------------------------
------------------------------------------------------------
-----------------------------------------DEA----------------
------------------------------------------------------------
----------GKV----------------------Y-----------------------E
------------------------------------------------------------
------------------------------------------------------------
------------------------------------------------------------
------------------------------------------------------------
------------------------------------------------------------
--------------------------------------------------W-------SC
VQRR--------------------------------------------------------
------------------------------------------------------------
------------------------------------------------------------
------------------------------------------------------------
------------------------------------------------------------
---------------------------------------------------
>XP_753717_Aspergillus_fumigatus
---------MSKPTSNL-PPFASSSTEQSAAVTELAPLIQELKAICDNCDKQTFASQQFL
TATESLLRLRHTFLDNDRPREAQEAFRHLNGFET--------------------LLQLVK
KLSHLYEPTELSAEERRSLLTL--YKDALAVLAES-----LKGNFGNRRYFARRISGGGT
AALQEALDIIVPKLSSAQGD---TEQFYG-------GILAAALCQEAVADIFTTLNAKFQ
P------V--QELLQQDVKAEVDRRMGSSETVEVPELLGPFLKGWLKQSGSSPS------
--------------------DYRVQRLVLPACLCQLA----HQSQRNLTALHATGILSS-
---------------ILPILFGS----DRLESERIIYQDMAQLLCAQGLTSLEDAATLYR
QAHGCARILRFLVDVLKCSKEPPLIQFDLSLHGYSSLEFSTLGRPFPPVTS-----SGYT
IAVWARFDRFDPS----TH-----------TTIFGAFDA----------SQSCFLLVYLE
RD---TRNFILQTS-------IRGTRPSVRFKSMAFE------------PNRWYHICVVH
KKPRPP-S--HSRASLFIDGEFVEQLRIDYPCVP-------VSNTPNRMPRVQAFFGTPQ
DLAMKLGK---------AVSVSRWS-----------------------------------
---LANAILFEEAHSDDMVAVFYNLG--------------------------PRYFGNFQ
DCLGSFQTYKASATLNLRNEHLHPGKEETSDIVTAIRQK---------------------
--------------------------------------------------ASVLIREGSI
LINISPMSVLD-DDDINNIDESQLIKSL--SRKAVKNLHLLTKAGGNAVAANGAVPSLND
A---------LTQAH-GMGVLTGDPVVSVPHSLDDVSWRIGGCVAVHLSLVHAAKTPECL
S----------LAVEALYEAVQDNWRNSEAMERENGYGILAAIL----------RDKFGL
-------GNSSATSRAS-SICSNLEERCALGLDLLRLTLKFVGY-------------DFE
HPNRSIITNPLAYRV---LLVDLDIWRLG-------------------------------
-----------------------------------------DSAQLSLYYSQF---STFA
GESNYRRFNAKRLSRMRVNKRLLEALKGD-------EFTSESLTLLVSAFRSLLESCLSA
DLFRSLALFITYAIHKTREPSRLQKKKSLR-----FTDGSPQIARSAEQ-GDYVSSTKIA
VEMLRMYSSVLCDSH-DLIPLKKFARSVTNKWLLYLICED-----------DPEIVALAT
KILARLIVIHGDVYSKKFSE--KTGGYIIMRHRLRSWWKVPAIWCICLSILLGLDVGGMK
-----------LDQPFSRTGLIEILSSNSQPRVAFP--EILP------------VLMEMM
QLGLQSVISGDEL-SSGVHG-KSLQKSEVRLESPPASL-----TIRVTELTK-QISLLDA
VVGLFADLHQNSTDFRDFAA--QSDYVQWLLYVTFPVVVGSDIPSTDFELKS--RAAKTN
SHDHTL-PVRPRSS---GTAGLRTTTVEGSSSRERQAG--PLRRGS----SFILVSSDR-
TKFSPS--FARIHKAFIPFGSPPDMTATD----------------HPLVQAILSLVLSVF
CDQLLERK--DFAGL-GLYLKTPTSTLEQQSYFNSWILRSLLTRLRDVTISKPQVLLE--
-PRALSNMGRFATH---IGEAVYEGWFIDGATHALEFAGAIL-EYLQQSN-VSS--L-KS
VRLCSQA---------------------VTTIR---------------STLFRVVLLKLS
EVDDRE----A-------------------------------------------------
-----------CEFLSRLSYWQVVLL--SEG-EVQSDYLRLLCYLLY--TKLI-----SQ
DWNVRLAAAGLWRVILVQK----------PAEMSAILSQAAIPLQKR-----LSDGFEAL
VGMEDKA--------FLQWVDGHQ------DDLNAMFLGLLSRSWETFVQEES-------
-SNIDSTTRARASKRQEKLRHWNQLERLSEEVTRKHETTFPHWVSNISASEFLKHQRALQ
DQ--QDNSVFMWTA----------FSHMTMDLKRFGGVLAE-----DKDRKWRLDQTEGR
SRMRLRMVP--------DESGERQD-----------YQP-KRKASEPPAIKIDTQVQP-S
SNGNTTGLTP----------------TVLAAENMDDNQQD--AHSDSR------------
---------SVLEESFEMIDDPK------------ADLEDYEDKNRKVMRSLHRGDQVEN
VCNMSRIIGLEACEGLLILGKDHIYILDN-FFQRSDGEIVNVW-QAPPDERDPYVRMIAG
RE---------SFER----RTQEHATRS---WKWS--DLVSVSKRRFLFRDVALEVFFTD
GTSYLLTLISSRARDNLCSQLASKA------PQVTGSASHSRPEDVWRFETLRSQE----
-DAPQSLGSKFASVFGH-----------SPL--HPATRKWIKGEISNFHYLMLINTLAGR
TFNDLTQYPVFPWVLADYTSEELDLTDPKVFRDLSKPMGCQTLEREAEFRERYKAFAEM-
GDGDAPPFHYGTHYSSAMIVCSYLIRLQPFVKSYLLLQGGTFDHADRLFYSIGKAWESAS
RGNMSDVRELTPEFFYLPEFLVNSNKYDFGLLQNMTTAIDSVELPPWAKGDPKIFIAKHR
EALESSYVTENLHHWIDLVFGCKQKGEAAIEAVNVFHHLSYQGAKDIDNIDDPVERLATI
GIIHNFGQTPHQIFTRPHPPREDTRHKVP-------RLDRLA-----------ESLTQLP
LSLL--DIGEQVSTL--SM----------KND--RLLC----------------------
-----------------------AAPLRLNIPPNYDKYMEWGFFDGSVRFYSADSRKILG
HFEHLHIGQLSCTIFADSRTLVTSGTDCVVSIWTYNS---TAKSVDLQ-----PAGSLFG
HRNPVNVLAVSRSFSALLSASTDGQIMLWDLNQHTFVRELPASG--PVDVSDARKLTKRP
CSFRQRLTSAQCARINDVTGEIMVCR---------GNRISIYTLNG---ALLLEQDVC--
--ESIDDRVMSCVF-------------------------YEGVDNE--------------
-W-----QERELIFTGHR--KGVVNIWNKVS----RDGR-------FEL-----E-----
-------LI--RQLHHIDNNRDNGANISAGISCILTLPHV-------------------V
Y---------TG------------------------------------------------
------------------------------------------------------------
-----------------------------------------DEA----------------
------------------------------------------------------------
----------GRV----------------------Y-----------------------E
------------------------------------------------------------
------------------------------------------------------------
------------------------------------------------------------
------------------------------------------------------------
------------------------------------------------------------
--------------------------------------------------W-------NC
VQRR--------------------------------------------------------
------------------------------------------------------------
------------------------------------------------------------
------------------------------------------------------------
------------------------------------------------------------
---------------------------------------------------
>XP_657843_Aspergillus_nidulans
---------MNQAVS-L-SPH-SSLTQSP--FVEFAPVIDELKSI---CDDY-IDISLTG
TVTECLLRLRHTLIDNPRPTEAKELFRQLSGFQT--------------------LLSLIR
KLSEIYTPSVHTKEERRSLLAV--YKDCLTILAEC-----LRDHLGNKRHFANRIPGGGQ
LVLEEAFSTLILKLDAAQGD---VEYFCG-------SVLAASLCQETVVDVFTALSTKLQ
K------TDESEITPDAVEKEVGRFIGASDIIEAPELLGPFLRVWLKHSFLFKP------
--------------------VQTVLRLAVPSCLNRLA----TQSQRNVMILHNTGAFSL-
---------------TLPLLLGE----NLLRTEKLFYQELAQQLCTQGTKNMDDAVYLYK
KAHKCPKALKFLVDVLKRSKEPPLIQFDLSLYGFSSLEFATIGRSFPPVTT-----NGFT
LAVWARFDHFDPS----TH-----------TTIFGAFDS----------SQTCFILAYLE
KD---TRNFILQTS-------IKGSRPSVRFKSMAFE------------PNKWYHICVVH
KKPKPP-S--HSRALLFVDGEFIEQQKIEYPCVP-------LPSAQNRSPRVQAFFGTPR
DLAMKLGR---------GVSSSRWS-----------------------------------
---LANAILLGEAHSDDMIAVFYNLG--------------------------PRYYGNFQ
DCLGSFQTYKASATLNLRNEHLHPGKEEQSDIVIAIRRK---------------------
--------------------------------------------------ASTLVRESGI
LINVSARSILD-DDDSNAMDGSQLVKSL--SKQARKLLNQFTKGGGNAIAINGASPAIND
A---------LIQPH-GVGILTGDPVVTSPHSLDDMSWRIGGCASVHLSLIYSASSIEST
L----------LAVEALYEAVQDSWRNSEVMEKENGYGILATIL----------REKLGY
G-----WA----STKVA-AVCSNDEQRSALSLDLLRLTLKFVGY-------------DFE
QPTRSIITNPLAYRV---LLVDLEIWKYG-------------------------------
-----------------------------------------APSLVELYYSQF---CVFA
RESQFRRFNSKRLARMRVNKKLLEALKGG-------SVSSQVLRPFVSAFRSLMESCLSA
DLLRSLALFITHALHKPKESSGLQKKKSMR-----FRTNSGRQGFPSNK-GPSMSTSQVA
TEMLRMLCSLVCDTR-DLALIKKFARTVTNKWLLYLMCED-----------EPEIVVLAS
RILAKVLVTNGSTYNKRFKE--KNNGYIIMRGCLRRWWNIPILWPLCFSVLFGIDLGTTM
-----------ADRLFDNASLCRVLMAN-EVKVCFP--EIFP------------VIADMM
RSALRKSVMAHG----SLHGLD-----LDQTARPLMAH-----PVPVDTNDQ-EALLLAT
VIEFLAGLHLKSEGFREFAS--KSEYAEDVLSVLFPVVVGSDSVSADIELSY--RVSGLG
LDDHNSRASPPQSR---NTNELHTTTVEHSGTRDETSS--SLPRSS----SFILVSQHG-
GKQSRS--PLQIKHSFALG-SMDIEGLTE----------------HPFLSRILCLILSIF
SEQLLERK--DFSGL-GLFSKTPPGFLEHQAYFNSWVLTKLLQMLKDVAFSKTELLAE--
-PRVITNLGRFTTH---LAEATLEGWFIDGAMATLEFSGTIL-EYLQRPD-VSS--L-KS
IRLCSQI---------------------IATIR---------------SNLFRVVLVKLS
EVQGPD----A-------------------------------------------------
-----------LSFLNCLSYWQVVLL--QAG-ESQADNLQLLCYLLY--TKLI-----DE
NKDVRVAAAGLFRVIMVQK----------PAELFVILNHAAVPLQER-----LSGGFEAL
AGMDDAA--------FLEWIDNHA------DDLNTLFLGNVSKSWEDFIHQQN-------
-TAIETSWRIRMTKRHERLKQISQMEKARDEVTRRHEVTFPHWSSNIANSELLRYHRALQ
DQ--QDSHVFMWNE----------FFRLTLDLRRFGGILAE-----EKERKWRLDQTEGR
SRMRLRIVP--------DDTKERQD-----------YQP-KRKASEPPVVKVDAS-GP-S
---NGKTLAP-----------------PLDDERSTDSSHG--IGPDNA------------
---------SVMEESFEMISDPA------------ADLEDYDDKNRKVMRSLHRGDEVEN
LCNVSRIVGLEAFEGLLIQGKDHIYILDN-FFQRVDGEIVNVS-QAPSDERDPYVRMIAG
RE---------ASER----KPQEYETRS---WKWT--DLVSISKRRFLFRDVALEIFFTD
GSSYLLTLISSKARDILCSQLAGKA------PQVTGNVGHSRPEDIWRFETLRSSE----
-DAPQSLGSKFASVFGH-----------SPV--YPATRKWVKGEISNFHYLMLINTLAGR
TFNDLTQYPVFPWVIADYTSQELDLTNMKSFRDLSKPMGCQTPEREADFRERYQAFAEM-
GDGDSPPFHYGTHYSSAMIVSSYLIRLQPFVKSYLLLQGGTFDHADRLFYSVGKAWESAS
RGNMSDVRELIPEFFYLPEFLVNSNKYDFGVLQNMATTIDSVELPPWAKGDPKIFIAKNR
EALESPYVTRNLHHWIDLVFGCKQKGEAAVEAVNVFHHLSYQGAKDLDAINDPVERLATI
GIIHNFGQTPHQIFNRPHPQSEVHKHKTL-------RLDTLA-----------ESLTQLP
IALL--ETGERVSSL--CM----------RND--RLLC----------------------
-----------------------TAALRLNIPPNYDKYLEWGFFDGSVRFYSTDNRKLLG
HFEHLHVGQLTAAAFADSRTLVTSGADCTVSIWTFTA---NSRSVDLQ-----PAGSLFG
HRTPVTVLAVSRSFSTLLSASIDGQLMLWDLNRQCFLRELPLKG--PVD-----------
-------------------------------------------------------VVC--
--ESSDDTTLACVF-------------------------YEGVGDE--------------
-W-----QERELVFTGHK--RGVVNVWSKII----RNGR-------FEL-----E-----
-------LI--RQLHHIDNNRDNGANIAAGISCIQAFPQV-------------------V
Y---------TG------------------------------------------------
------------------------------------------------------------
-----------------------------------------DEA----------------
------------------------------------------------------------
----------GRV----------------------A-----------------------A
------------------------------------------------------------
------------------------------------------------------------
------------------------------------------------------------
------------------------------------------------------------
------------------------------------------------------------
--------------------------------------------------GGYSSLNGSH
CRRDYGYTTPLYGVQRSYRKGKPYFCYSGALGLDTSP-----------------------
------------------------------------------------------------
------------------------------------------------------------
------------------------------------------------------------
------------------------------------------------------------
---------------------------------------------------
>XP_001391468_Aspergillus_niger
---------MNQAISLR-SPSPSSSIDQP-DV-ELTPVVEKLKTI---CGEHDIDPSLAA
TATECLLRLRHTFIDNDHPREAKEDFRHLHGFQT--------------------LLDLLR
KVTECYAPDRLAKEERKYLLAL--FKDTLAVLAEA-----LKDHRGNKRYFAARVPGGGS
AALEEALALLAQKVDCVQGD---IEQFYG-------GILAAILCQETAASIFTTLDSRFR
S------A--PVLLPSDLKAEVDRCVGTSETIEVADILGPFVRVWLSRTSASTS------
--------------------DHRILRLAVPACLCQLA----MHSQRNITTLHGTGVLSW-
---------------ILPLLVSD----ERLEQEKLLYRELARLLCTQGISNLEDAVFLYQ
KAHSCPKVSRLLVDVLKASKEPASIQFDLSLHGYCSLEFSTLGRSFPPATS-----SGYT
LSVWARFDEFDSN----TH-----------TTIFGAFDP----------SQTCFLLAYLE
KD---TRNFILQTS-------IRGSRPSVRFKSMIFE------------PGRWYHICVVH
KKPRPP-S--YSRASLFIDGEFVEQLKIEYPCMP-------AASAPNRSARVQAFFGTPQ
DLAMRLGK---------GVSMSRWS-----------------------------------
---LASAILFEEAYSDDMVAVFYNLG--------------------------PRYHGNFQ
DCLGSFQTYKASAALNLRNEHLHPGKEEQSDIVVAIRRK---------------------
--------------------------------------------------ASTLIREASI
LLNVSPLAVLD-DDDSNTVDESRMIKCL--SKQAAKNLHQLTKSGGNAIAVNGATPAIND
A---------LTQAH-GIGILTGDPVIAVPRALDDAGWRIGGCAAVHLSLLHAADTGESM
L----------LAVEALYEAVQDNWRNSEAMEKDNGYGILAVLL----------REKLGL
P-----SGATPTTSKTP-SVCASYEERSALALALLRLTLKFVGY-------------DFE
QPNRSIITNPLAYRV---LLVDLEVWRYG-------------------------------
-----------------------------------------EPALLELYYSQF---CIFA
SESKFRRFNAKRLARMRVNKKLLEALKIE-------ECTPEALRLYTAAFGSLMESSLSA
DLLRSLALFITYALHKPKESSKLQKKKSMR-----FNAGMRQAATSDPK-VKYVSSTVIA
TEMLRMYCSLLCNAH-DLGPIKKFAKAVTNKWLLYLLCED-----------EPEIVILAT
KIIARLLVTHGGNYDKKFTE--KTGGYIIMRHCLRKWWKIPAVWSICFAILFGLDVGKMI
-----------VDRPFSHNGLSDAFLSGGQLHIIFP--EIFP------------VIAEMM
QSALKKTVLTNDSSRSDARGLTHLTSS-GQSTKQTMFS-----HTAAATAAG-EQLLFNT
VTDFFATLHVKSQNFREFTT--QPEYIQHLFYVLYPVVVGCDATSTDAELNP--RAASLD
FGDQNL-VLRPRSR---GAASLRTTTVEQPGARDDAAG--ALGRGS----SFVLVSSDR-
GSSLPS--SARIIHAYHPR-KIEDVGNPE----------------HPFVISILSLALSVF
SEQLLERK--DFSGL-GLYLKTPPGLLEHRAHFNSWVLKNFLSTVQEVIFSKLQLLAE--
-PRVLTNLGRFMTH---LGEAVFEGWFVGGAAATLEFAGAIL-EYLQRPD-VSC--L-KS
IRLCSQA---------------------VSTIR---------------STVFRVVLLRLS
EVEGTE----A-------------------------------------------------
-----------LSFLSRLSYWQVILL--S-G-DAQSNHLQLLCYLLY--IKLD-----DG
NENVRLAAAGLFRILLVQK----------PADMATILSHASITLQKR-----LSAGFEAL
MGMDDAA--------FLRWFNDRE------EDLHSLFFGVISKNWEDFVHEEN-------
-SKIETSSRNRVSKRQEKLKQWKHIDTFGDEVTRKHLVTFPHWASNISGSEFLKFQRALQ
DH--QDDAVFMWTT----------FSKLTLDLRRFGGLLAE-----DKERKWRLDQTEGR
SRMRLRIVP--------DETDERQN-----------YQP-KRKASEPPAIKVDTEVRPSS
SAG-ALGLTP----------------TVANNEPGEGGSQG--ISPDSR------------
---------SMLEDSFEMIEDPK------------ADLEDYEDKNRKVMRSLHRGDQVEG
VCNMSRIIGLEAFEGLLIQGKDHIYILDN-FFQRSDGEIVNVW-QAPPDERDPYVRMIAG
RE---------SSER----KAQEHETRS---WKWS--DLISISKRRFLFRDVALEIFFTD
GSSYLLTLISSRARDGLCSQLATKA------PQVTGSVGHARPEDVWRFETLRSQD----
-DAPQSFGSKFASVFGH-----------SPL--YPATRKWVKGEISNFHYLMLINTLAGR
TFNDLTQYPVFPWVLADYTSDELDLNDPKTFRDLSKPMGCQTPEREAEFRERYKAFAEM-
GDDDAPPFHYGTHYSSAMIVSSYLIRLQPFVKSYLLLQGGTFDHADRLFYSVGKAWESAS
HGNMSDVRELIPEFFYLPEFLVNSNKYDFGLLQNMTTVIDSVELPPWAKGDPMIFIAKHR
EALESPYVTQNLHHWIDLVFGSKQKGEAAVEAVNVFHHLSYQGAKDIDSIDDPVERLATI
GIIHNFGQTPHQIFNRPHLQRDDPGHRTP-------RLDRLA-----------ESLTQQP
LALL--DIGERVASL--SM----------KQD--RLLC----------------------
-----------------------AAALRLNIPPSYDKYMEWGFFDGSVRFYSADSRRLLG
HFEHLHIGQLSSAIFADSRTLVTAGSDCTVSIWTFTS---SIKSVDLQ-----PTGSLFG
HRSPVTTLAVSRSFSTLLSASTDGQIMLWDLNRQCFVRELPASG--PVD-----------
-----------CARXNDVTGEIMICR---------RDRVSLYTLNG---SLLLEQSLC--
--DSVDDSIMTCVF-------------------------YEGVNNE--------------
-W-----QERELLFTGHR--RGVVNIWSKII----HHGR-------FEL-----E-----
-------LI--RQLHHVDSHRDNGANISAGISCIMAQPHV-------------------V
Y---------TG------------------------------------------------
------------------------------------------------------------
-----------------------------------------DEL----------------
------------------------------------------------------------
----------GRV----------------------Y-----------------------E
------------------------------------------------------------
------------------------------------------------------------
------------------------------------------------------------
------------------------------------------------------------
------------------------------------------------------------
--------------------------------------------------W-------SC
VQRR--------------------------------------------------------
------------------------------------------------------------
------------------------------------------------------------
------------------------------------------------------------
------------------------------------------------------------
---------------------------------------------------
>XP_015411371_Aspergillus_nomiae
---------MSRSTSAL-SRSPSSSTQRP-SAPELSPVLDRLTVI---CGEDIVTSQIAS
TATECLLRLRHTFIDNKHPTEAKETFRHLHGFQT--------------------LLDLLR
KISQGYDSQASSKDERKDLLSV--YKDALAVLAES-----LREHVGNKRYFANRIAGGGE
VALEEAFTILARKVDSIQGD---TEQFYG-------AILAAALCQETVASIFTTLSTKFQ
T------A--EELSLDGIREEVDRCVGKSETVEVPELLGPFVRVWLTQSSASIS------
--------------------EHRVQRLAVPACLVQLA----AQSQRNITMLHSTGIITL-
---------------ILPLLFNE----ERPEPERQLYQELAKMLCALGISNLNDVAALYQ
QAHDCPKVLQFLVDVLKCSKEPPSIQFDLSLHGYCSLELSTMGRSFPPATS-----SGYT
LAVWARFDQFDKN----TH-----------TTIFGAFDA----------SQTCFLLAYLE
KD---TRNFILQTS-------IKGARPSVRF-----------------------------
------------------------------------------------------------
------------------------------------------------------------
------------------------------------------------------------
------------------------------------------------------------
------------------------------------------------------------
-----------------NCDTA--------------------------------------
-------------------------------SLDDASWRIGGCAAVHLSLVHAARSAEST
L----------LAVEALYEAVQDNWRNSEAMEKENGYGILAALL----------REKLAW
P-----ATGATTGSKTS-NVCSTYEERSTLAFDLLRLTLKFVGY-------------DFD
QPNRSIITNPLAYRV---LLVDLEVWRYG-------------------------------
-----------------------------------------EMSLIELYYSQY---CIFA
SESKFRRFNAKRLARMRVNKKLLEALKGE-------EFTMEGLRLFTSAFGSLMEGCLSA
DLLRFLALFITYGIHKPKEPSRLQKKKSLR-----FTTAARQ-PTPNPD-KKYVSSTTIA
IEMLRMYCSLLCNAH-DLGPIKRFAKAVTNKWLLYLMCED-----------EPEIVILAT
KIMARLIVIHGASYSKKFND--KTGGYIIMRHYLNKWWSIPIMWPICFSILFGVDIGKAN
-----------VDKPFDQLSLSELFCLNGEAQVVYP--EMLP------------VISDML
QSGLKQTVFAEDFSMVNEQNPDALQDRLAQITKPSMSS-----PTPAGTTGA-QLSLLTS
IVDFFALAQIKSQSYREFAA--RPEYVQSLVSILFPVVIGSDPVSPNVELSSH--TGSLA
FDDHNL-VSRPRSR---RTSELRTTTVEQPGSHDDSGG--PLRRGS----SFILVTSDR-
GKHMPS--SLRIRRAFPHV-RIESKGTTS----------------HPLITAILNLALAVF
SEQLLERK--EFSGL-GLYLRTPPGFPEHQAYFNSWVLRSLLSTLQDAIFSRVELLSE--
-PRVLTNLGRFATH---LGEAVYEGWFVDGATATLEFAGTIL-EYLQRPE-VSR--L-KS
IRLCSQA---------------------IATIR---------------STVFRVVLLGLS
EVDGTE----A-------------------------------------------------
-----------LSFLKRLSYWQVVLL--S-G-ETQPDHLQLLCYLLY--TKLI-----DR
NENVRLATAGLFRIMLVQK----------PIEMSAILSQATPPLQQR-----LSGGFEAL
VGMDDIA--------FLQWVDDQD------DDLNALFFGILSKAWETFVQEEN-------
-TSSESSARSRISRRQEKLKQWGQVEKLGEEVIRKHEATFPHWVSNISASEFLKYQRALQ
DQ--ADSSTFMWAA----------LAHLNMDLRRYGGVFAE-----QKERRWRLDQTEGR
SRMRLRTVP--------DDSGDRQD-----------YQP-KRKASEPPAMRLDTNV--TS
SNGDSLGLTP----------------TAMAADHSEGNPQG--IGPDSR------------
---------SVFEESFEMIDDPK------------ADLEEYEDKNRKVMRSLHRGDQVDS
VCNMSRIVGLEACEGLLILGKDHIYILDN-FFQRSDGEIVNVW-QAPTEERDPYVRMITG
RE---------SNER----KSQEHETRS---WKWS--DLISVSKRRFLFRDVALEIFFTD
GTSYLLTLISSPARDNLCSQLATKA------PQVTGSVGHSRPEDVWRFETLRSPE----
-DAPQSLGSRFASVFGH-----------SPA--HPATRKWVKGEISNFHYLMLINTLAGR
TFNDLTQYPVFPWVLADYTSEELDLTNPQTFRDLSKPMGCQTPEREGEFRERYKAFAEM-
GAGDSPPFHYGTHYSSAMIVSSYLIRLQPFVKSYLLLQGGTFDHADRLFYSIGKAWESAS
RGNMSDVRELIPEFFYLPEFLVNSNKFDFGVLQNMTTAIDSVELPPWAKGDPKIFIQKHR
EALESPYVTQNLHHWIDLVFGCKQKGEAAIEAVNVFHHLSYQGAKDVDAIDDPVERLATI
GIIHNFGQTPYQIFNRPHSQREDVRHKVA-------RLDRLA-----------ESLTQQP
LSLL--DIGERVSSL--SM----------KQD--RLLC----------------------
-----------------------AAALRLNIPPAYDKYMEWGFFDGSVRFYSADSRKLLG
HFEHLHIGQLSAAVFADSRTLVTSGADCTVSTWTFTS---TAKSVDLQ-----PAGSLFG
HRSPVTVLAVSRSFSVLLSASTDGQIMLWDLNRQTFVRELPAKG--HVD-----------
-----------CARINDVTGDIAVCR---------GSRISLYTLNG---ALLLDQAVC--
--ESDDDQVMSCVF-------------------------YEGINNE--------------
-W-----QERELLFTGHR--RGVVNIWNKIV----HNGR-------FEF-----E-----
-------LI--RQLHHTDSSRDNGANISSGISCILTLPHV-------------------V
Y---------TG------------------------------------------------
------------------------------------------------------------
-----------------------------------------DEA----------------
------------------------------------------------------------
----------GKV----------------------Y-----------------------E
------------------------------------------------------------
------------------------------------------------------------
------------------------------------------------------------
------------------------------------------------------------
------------------------------------------------------------
--------------------------------------------------W-------SC
VQRR--------------------------------------------------------
------------------------------------------------------------
------------------------------------------------------------
------------------------------------------------------------
------------------------------------------------------------
---------------------------------------------------
>XP_023092876_Aspergillus_oryzae
---------MSRSTSAL-SRSPSSATQRP-AAPELSPVLDKLKVI---CGEDIVTSQVAS
TATECLLRLRHTFIDNEHPIEAKEAFRHLHGFQT--------------------LLDLLR
KVSQCYDSHGSSKDERKDLLSV--YKDALAVLAES-----LRDHVGNKRYFANRIAGGGE
VTLEEAFTNLARKVDSIQGD---TEQFYG-------AILAAALCQETVASIFTTLSTKFQ
T------A--EELSLDGIREEVDRCVGKSETVEVPELLGPFVRVWLTQSSASIY------
--------------------EHRVQRLAVPACLVQLA----AQSQRNITVLHSTGIITL-
---------------ILPLLFNE----ERPAPERQLYQELAKMLCTLGISNLNNVAALYR
QAHDCPKVLQFLVDVLKCSKEPPSIQFDLSLHGYCSLELSTMGRSFPPATS-----SGYT
LAVWARFDQFDKN----TH-----------TTIFGAFDA----------SQTCFLLAYLE
KD---TRNFILQTS-------IRGSRPSVRFKSIAFE------------PKRWYHICVVH
KKPRPP-S--YSRASLFIDGEFVEQLRIDYPCMP-------VPSAPNRPPRVQSFFGTPQ
DLAMRLGK---------GISTSRWS-----------------------------------
---LANAILLEEAYSDDMIAVFYNLG--------------------------PRYYGNFQ
DCLGSFQTYKASAALNLRNEHMHAGKEESSDIVTAIRRK---------------------
--------------------------------------------------ASTLIREECI
AVNVSPLSVLD-DDDSNNIDETRLVKYL--SKQAAKNLHQLTKSGGNAVAVNGSTPAIND
A---------LTQAH-GIGILTGDPVVAIPQALDDASWRIGGCAAVHLSLVHAARSAEST
L----------LAVEALYEAVQDNWRNSEAMEKENGYGILAALL----------REKLAW
P-----VTAATTGSKTS-NVCSTYEERSTLAFELLRLTLKFVGY-------------DFD
QPNRSIITNPLAYRV---LLVDLEVWRYG-------------------------------
-----------------------------------------EMPLIELYYSQY---CIFA
SESKFRRFNAKRLARMRVNKKLLEALKGE-------EFTIEGLRLFTSAFGSLMEGCLSA
DLLRFLALFITYGIHKPKEPSRLQKKKSLR-----FNAAARL-PTPNPD-KKYVSSTTIA
IEMLRMYCSLLCNAH-DVGPIKRFAKAVTNKWLLYLMCED-----------EPEIVVLAT
KIMARLIVIHGGSYSKKFND--KTGGYIIMRHCLKKWWSIPIMWPICFAILFGIDIGKAN
-----------VDKTFDQLSLSELFCLNGEAQVVYP--EMLP------------VISDML
QSGLKQTVFAEEVSLVNEQNHDALQDRLAHLAKSSMSS-----SAPAGTTDA-QLSLLTA
IVDFFAVAQIKSQSYREFAA--RPEYVQSLVSILFPVVIGSDSVSPNVEMSSQSRTGGLA
FDDHSL-VHRPRSR---RTSELQTTTVEQPGSQDDSGG--PLRRGS----SFILVTSDR-
GKHIPS--SLRIRCAFSHV-KIDSKGTTN----------------HPLITAILNLALSVF
SEQLLERK--EFSGL-GLYLKTPPGFPEHQAYFNSWVLRSLLSTLQDAIFSRVELLSE--
-PRVLTNLGRFATH---LGEAVYEGWFVDGATATLEFAGTVL-EYLQRPE-VSR--L-KS
IRLCSQA---------------------IATIR---------------STVFRVVLFGLS
EVDGTE----A-------------------------------------------------
-----------LSFLKRLSYWQVVLL--S-G-ETQSDHLQLLCYLLY--TKLI-----DK
NENVRLAAAGLFRIMLVQK----------PTEMSAILSQATEPLQQR-----LSGGFEAL
VGMEDIA--------FLQWVDDQA------DDLNALFFGILSKAWETFVQEEN-------
-TNLESSARTRLSRRQEKLKQWGQVEKLSDEMIRKHEATFPHWVSNISASEFLKYQRALQ
DQ--QDSSTFMWAA----------LAHLNMDLRRYGGVFAE-----QKERRWRLDQTEGR
SRMRLRTVP--------DDSRDRQD-----------YQP-KRKASEPPVMRLDTNV--TS
PNGDSLGLTP----------------TAMAADHSEGNSQG--IGPDSR------------
---------SVFEESFEMIDDPK------------ADLEDYEDKNRKVMRSLHRGDQVDS
VCNMSRIVGLEACEGLLILGKDHIYILDN-FFQRSDGEIVNVW-QAPTEERDPYVRMITG
RE---------SNER----KSQEHETRS---WKWS--DLISVSKRRFLFRDVALEIFFTD
GTSYLLTLISSPARDNLCSQLATKA------PQVTGSVCHSRPEDVWRFETLRSPE----
-DAPQSLGSRFASVFGH-----------SPA--HPATRKWVKGEISNFHYLMLINTLAGR
TFNDLTQYPVFPWVLADYTSEELDLTNPKTFRDLSKPMGCQTPEREGEFRERYKAFAEM-
GAGDSPPFHYGTHYSSAMIVSSYLIRLQPFVKSYLLLQGGTFDHADRLFYSIGKAWESAS
RGNMSDVRELIPEFFYLPEFLVNSNKYDFGVLQNMTTAIDSVELPPWAKGDPKIFIQKHR
EALESPYVTQNLHHWIDLVFGCKQKGEAAIEAVNVFHHLSYQGAKDVDAIDDPVERLATI
GIIHNFGQTPHQIFNRPHSQREDVRYKVP-------RLDRLA-----------ESLTQQP
LSLL--DIGERVSSL--SM----------KQD--RLLC----------------------
-----------------------AAALRLNIPPAYDKYMEWGFFDGSVRFYSADSRKLLG
HFEHLHIGQLSAAIFADSRTLVTSGTDCTVSTWTFTS---TAKSVDLQ-----PAGSLFG
HRSPVTVLAVSRSFSVLLSASTDGQIMLWDLNRQTFVRELPAKG--HVD-----------
-----------CARINDVTGEIAVCR---------GSRISLYTLNG---ALLLDQAVC--
--ESEDDQVMSCVF-------------------------YEGVNNE--------------
-W-----QERELLFTGHR--RGVVNIWSKIV----HNGR-------FEF-----E-----
-------LI--RQLHHTDSSRDNGANISSGISCILTLPHV-------------------V
Y---------TG------------------------------------------------
------------------------------------------------------------
-----------------------------------------DEA----------------
------------------------------------------------------------
----------GKV----------------------V------------------------
------------------------------------------------------------
------------------------------------------------------------
------------------------------------------------------------
------------------------------------------------------------
------------------------------------------------------------
----------------------------------------------------------SA
VRSSAC------------------------------------------------------
------------------------------------------------------------
------------------------------------------------------------
------------------------------------------------------------
------------------------------------------------------------
---------------------------------------------------
>XP_040642134_Aspergillus_ruber
---------MNQATSLP-SPSSSSSIERL--NLELSPVIEELRNI---CEEDPISPQLAL
TATESLLRLRHTFIDNDRPKEAKDSFRHQNGFQL--------------------LLVLIG
KLADIYD-AELPRDEKKSLLTL--HKDALGVLAEG-----LKEHFGNKRYFTKKITGGGK
TVLEESLLTLATKLGSAEAE---TQQFYG-------GILAAALCQETVAGLFTALAARSQ
Q------N-GDPISPDEVRQSVDRGMGTSETVEVSEFLGPFLRVWLAQSSLNHG------
--------------------QHKAQRLAVPACLCQLA----SQSERNVVALHATGMLTS-
---------------ILPLLFSN----DCPEDEKLLYQELARLLCSQGLSSLDDAVALYR
NAHGSSDILRFLLDVLKRSKQPPSIHFDLSLHGYCSVEFSSLGRTFPPATS-----AGYT
LSAWVRFDRFDTS----TH-----------TTIFGAFDA----------SQTCFLLMYLE
KD---TRHLILQTS-------ISGPRPSVRFKSISFQ------------PNRWYHIALVH
KKPRPP-S--YSRASLFIDGEFVEQLKIEYPNVP-------VTSVPNKIPRVQAFFGTPQ
DLAMRLGK---------GVSTSRWS-----------------------------------
---LAGAILLDEAYSDDMISVFYNLG--------------------------PRYYGNFQ
DCMGSFQTYRASAALNVRNEHLHPGKEELSDIVTAIRRK---------------------
--------------------------------------------------ASALVHEGSI
LVNVSPVAILD-DDDSNNVDESQLIRCL--SRPAAKNLQQLTKTGGNSVAVNGATPAING
A---------LTQIH-GVGVLTGDPVVAVPQSLDDASWRLGGCAAVHLSLVQAASTMDSL
L----------MAVEALYESVQDNWRNSDAMERENGYGILAALL----------REKLGC
P-----LGNYTAAPKTS-VVCSSYEERSAVAFKLLRLTLCFVGY-------------DFE
HPHRSIIVNPLAYRI---LMVDLDIWRFG-------------------------------
-----------------------------------------ELGLLELYYSQF---CTFA
TGGPYRRFNAKRLSRMRVTKKLMEALKGE-------DFTPDGLRLFTKAFRSLMESCLSA
DLLRSLALFITYALHKPKAPTKLQKKKSIR-----LNSSPQLSTSSSGK-REYVSSSAMA
VEMLRMYCSVLCNVH-DLLSLMKFARAVTNKWLLYLICED-----------DPDIVIPAT
KILARLVVFHGSNYSKKFSD--RSGGYVVLKNRLKRWWNVPALWPLCFAVLFGVDVGSMD
-----------FDRPLDGFNLLETLSAGDNTKVVFP--EMLP------------VITEMM
RSGLRKVVLAEHSLE---QRHGSLKERLTQMTKPFMSA-----SRPVDQTIE-EVSVLTT
AVELLAVVHAKSEDFREFAV--QSDYVQGLLRVLFPVVVGSDIVNADVELNS--HDGGLR
LGDLSL-ATRPKSA---GAADLRTRTVEQGGNRRNSRGQKPLRRGS----SFILVSSDQ-
VHLAPS--HARLHHAFTPSHAKENGAATD----------------NPVVISILGLVLAVF
TDQLLERK--DFSGL-GLYLKTPPGFLEHQACFSSWLMKHLFSALQDAVSTEAQLFLE--
-PRTLTNLGRLAAH---VAEAIYEGWFIDGTAATLEFLGTIL-EYLQRPD-ISM--L-KS
VRLCNQA---------------------TTTMR---------------STLFRAVLLQLS
EADDRD----T-------------------------------------------------
-----------LAFLKRLNYWQAVVL--STE-EFHSEYLQLLCYQLY--TKLV-----SK
NEDVRRAAVGLWRIILVQK----------PDDMSAILSHASVPLQKR-----LLDDFDAL
VGMEDTA--------FLQWIADRG------EDLDALFLEALGRSWDHFVHEED-------
-ASTATSARVRVSKRQDKLKQWAHGEKLSEEAIRKHEATHPHWISNISASEFLKYQRSLQ
DQ--QDDLMFIWST----------FARLLMDLHRFGGVLAE-----HRETKWRLDQTEGR
SRMRLRVVP--------DTSNERQD-----------YQPKKRKVSEPPAIKMDTQIPP-A
SGSDTLPLAL----------------V-------EGNPQV--VEADNK------------
---------GMLEDSFEMIDDPK------------AVMADYEDKNRKVMRTLHRGDQVQN
VCNMSRIIGLEACEGLLILGKDHIYLLDN-FFQRSDGEIVNVW-QAPPDERDPYVRMIAG
RE---------DDER----KPQEHETRS---WKWS--DLVSVSKRRFLFRDVALEIFFTD
GSSFLLTLVSSKARDDLSSQLGSKA------PQVTGSVGHSRPEDIRRFETLRSQE----
-DAPQTLGSKFASVFGH-----------SPE--NPATRKWARGEISNFHYLMLVNTLAGR
TFNDLTQYPVFPWVLADYTSEELDLTNPKSFRDLSKPMGCQTLDREAEFRERYNAFAEM-
GGDDSPPFHYGTHYSSAMIVSSYLIRLQPFVKSYLLLQGGTFDHADRLFYSVAKAWESAS
KGNMSDVRELIPEFFYLPEFLVNANNYEFGVLQNMTTAIDSVELPPWAKGDPKIFIAKQR
EALESPYVTQNLHHWIDLVFGCKQKGDAAIEAVNVFHHLSYQGAKDIDNIDDPVERLATI
GIIHNFGQTPHQIFSRPHPQREDLKYKAP-------RLDRLA-----------ESLTQLP
ISLL--DIEERVASL--SM----------KQD--RLLC----------------------
-----------------------AAPLRLNIPPTYDKYMEWGFFDGSVRFYSAESRKLLG
HFEHLHIDQLSCAIFADSRTLVTAGRDCTVSIWTYTS---GIKSVDLQ-----PAGTLFG
HRSPITVLAVSRSFSTLLTASSDGRVMLWDLNQQSFVRELPTNG--PVD-----------
-----------CARINDVTGDIAVCR---------GNCISLYTLNG---ALLLRQGIY--
--ESADDNILSCVF-------------------------YEGVSDE--------------
-W-----LERELLFTGHR--RGVVNIWSKTI----LDGR-------FEL-----E-----
-------LI--RQLHHTDPNRDTGENIMAGISCILALPQV-------------------V
Y---------TG------------------------------------------------
------------------------------------------------------------
-----------------------------------------DEV----------------
------------------------------------------------------------
----------GRVVSSVLLVHVDCYIYSWLTVIIQY-----------------------E
------------------------------------------------------------
------------------------------------------------------------
------------------------------------------------------------
------------------------------------------------------------
------------------------------------------------------------
--------------------------------------------------W-------SC
VQRR--------------------------------------------------------
------------------------------------------------------------
------------------------------------------------------------
------------------------------------------------------------
------------------------------------------------------------
---------------------------------------------------
>XP_040705941_Aspergillus_sydowii
---------MNRAISNL-SPH-SSPTQRS--STELAPVVEELNTI---CNYYAADFNLTA
AATECLLRLRHTLIDNPHPEEAKESFRQLNGFQT--------------------LLSLTR
KLSDIYDPVTQTKEDRKCLLAV--YKDGLTVLAEC-----LRGHLGNKRHFATRIPGGGQ
PALEEAFTILILKLDATQGD---IEYLCG-------SILAAALCQETVVDLFTALTTKFQ
S------ADGPEVSYGAVKNEVERFIGASETIEASELLGPFLRVWLKESPL-RP------
--------------------EQTLQRLAIPACLYQLA----SMSQRNVMTLHDTGVLSL-
---------------ILPILFSE----DLPEAETLFYQDLARELCTQGTRKVDDAVYLYK
NSHKCQRTLRFLVDALKRSKEPPFIQFDLSLHGFCSLEFSTLGRSFPPVTS-----AGYT
FAVWARFDQFDPS----TH-----------TTIFGAFDS----------SQTCFLLAYLE
KD---TRNFILQTS-------IKGSRPSVRFKSMAFE------------PNRWYHICVVH
KKPRPPSS--HSRASLFINGEFVEQLRIEYPCAP-------LATAANRSPRVQAFLGTPR
DLAMRIGK---------GVSSSRWS-----------------------------------
---LANALLFGEAYSDDMIAVFYNLG--------------------------PRYYGNFQ
DCLGSFQTYRASATLNLRNEHLHPGKEEQSDIVTAIRRK---------------------
--------------------------------------------------ASTLVREGVI
FINVSPWSILD-DNDSNTTDESQLIKSL--SKQATKNLTQLTKAGGNAIAVNGASPAIND
A---------LTQAN-GVGVLTGDPVITSPRSLDDMSWQIGGCTAVHLSLVHAATSVQST
L----------LAVEALYEAVQDNWRNSEAMEKENGYGILATIL----------REKLGW
G-----WGGFTTSTKTA-AVCSNDEQRSALSLELLRLTLRFVGY-------------DFD
QPNRSIITNPLAYRV---LLVDLEIWRHG-------------------------------
-----------------------------------------ELAVVELYYSQF---CVFA
SESQFRRFNSKRLARMRVNKKLLEALKGG-------SFTPEILRPFTSAFSSLMENTLSA
DLLRSLALFITYSLHKPKEPSGLQKKKSIR-----FRANSGARPASTDD-GKSMPTIKVA
IEMLRMFCSLLCDTH-DLGPIKKFAKTVTNKWLLYLMCED-----------EPEIVVLAT
RILARVIVTSGNTYNKRFHE--KNGGYIIMRGCMKRWWNIPALWPLCFSIFFGLDLGTAM
-----------AEKTFDCASLFEILMGN-EAEVCLP--EMFP------------VITEMI
QSALRKSVVAHG----DSHGLD-----IDHTATLLMAY-----PIPVDTGDQ-EALLLAT
IIEFLAGLHLNSEGFQEYMA--QSEYIPHLLSVLFPVVVGSDSVSADIELSY--RVSGLG
LDDRKP-TSQPQSS---GASELHTTTVENPVTRDGASG--SLPHSS----SFILVSSDR-
GKYSRA--PLRIKHTFDPG-NVNIEGTTE----------------HPFVQRILCLVLSIL
SEQLLERK--DFSGL-GLFSKTPPGFLEHQAYFNSWVLRKLLQTLQNVVFSKTELLVE--
-PRIITNLGRFTTH---LTEATLEGWFVDGAVATFEFAGTIL-EYLQRPD-VSS--L-KS
IRLCSQI---------------------ISTIH---------------SNVFRVILVQLS
ETQGTD----A-------------------------------------------------
-----------LAFLKRLSYWQVVLL--QAG-ESQSDYLQLLCYLLY--TKLT-----EK
DNDVRVAAAGLFRVIMVQK----------PAELSMILNHVAAPLQER-----LSGGFEAL
VGMDDTA--------FLQWIDDQS------EDLNSLFLGNISKYWEEFIQEQN-------
-TNVENSSRNRMSKRHERLKQLRQLEKAGDEVMRRHEVTFPHWISNITASELLRYQRAMQ
DQ--QDTHVFMLNS----------FSRLTLDLRRHGGLLAE-----E-ERKWRLDQTEGR
SRMRLRIVP--------DESGERQD-----------YQP-KRKASEPPAMKMDAA-GP-S
SEADALALRP----------------APLDDERSDDNSHG--IGPENG------------
---------SVMEESFEMIDDPK------------ADLEDYEDKNRKVMRSLHRGDQVEN
LCNVSRIVGLEAFEGLLIQGKDHIYILDN-FFQRCDGEIVNVS-QAPSDERDPYVRMIAG
RE---------ASER----KPQQYETRS---WKWT--DLVSVSKRRFLFRDVSLEIFFTD
GNSYLLTLISSKARDLLCNQLANKA------PQVTGSVGHSRPEDVWRFETLRSSD----
-DAPQSLGSKFASVFGH-----------SPV--YPATRKWVKGEISNFHYLMLINTLAGR
TFNDLTQYPVFPWVIADYTSQELDLTNPKSFRDLSKPMGCQTPEREAEFRERYQAFAEM-
GDGDAPPFHFGTHYSSAMIVSSYLIRLQPFVKSYLLLQGGTFDHADRLFYSVRKAWESAS
RGNMSDVRELIPEFFYLPEFLVNSNKYDFGVLQNMATTIDSVELPPWAKGDPKIFIAKNR
EALESPYVTRNLHHWIDLVFGCKQKGEAAVEAVNVFHHLSYQGAKDVDTIDDPVERLATI
GIIHNFGQTPHQIFNRSHPQSEAHRHKIP-------RLDSLA-----------ESLTQQP
LSLL--ETGERVSSL--CM----------KHD--RLLC----------------------
-----------------------TAALRLNIPPTYDKYLEWGFFDGSVRFYSADNRKLLG
HFEHLHVGQLAAVVFADSRTLVTAGTDCTISIWTFTA---TAKSVDLQ-----PAGSLFG
HHTPVTVLAVSRSFSTLLSASVDGQLMLWDLNRQCFVRELPNNG--PAD-----------
-----------CARINDVTGEIAVCR---------GNRVSLYTLNG---AALLEQAVC--
--DSADDKTLSCVF-------------------------YEGVGDE--------------
-W-----QERELLFTGHK--RGVVNV----------------------------------
------------------------------------------------------------
------------------------------------------------------------
------------------------------------------------------------
------------------------------------------------------------
------------------------------------------------------------
------------------------------------------------------------
------------------------------------------------------------
------------------------------------------------------------
------------------------------------------------------------
------------------------------------------------------------
------------------------------------------------------------
----------------------------------------------------------SS
GEKQSGWQT---------------------------------------------------
------------------------------------------------------------
------------------------------------------------------------
------------------------------------------------------------
------------------------------------------------------------
---------------------------------------------------
>XP_001215723_Aspergillus_terreus
---------MNRATSVL-SPSPSSSSQW--SSTELAPVVEDLRFI---CEEDTINSQTAL
TATECLLRLRHTFIDSDRPSEAKEAFRHLNGFQI--------------------LLGLLR
KIADTYEPRDSSRDERKSLLGL--HKDTLAVLAEG-----LKGHFGNKRHFANRIAGGGE
RALEGAFSILAKKIDAIQAD---TEQFYG-------GILAAALCQETIANIFTSLSTKYE
A------V--QDLSTDDVRAEVDRCVGTSETVEVPELLGPFVRVWLMQSSSSEF------
--------------------HHRVQRLALPACLCQLA----SQSQRNVTTLHGTGVLSL-
---------------ILPILFAD----DRSEPERLLYQELAKLLCAHGISHLDDAVTLYR
KAHGSPKILQFLVSVMKQSKEPPSIQFDLSTHGFCSLEFSTMGRPFPPTTT-----SGYT
LAVWARFDKFDST----TH-----------TTIFGAFDS----------SQTCFLLAYLE
KD---TRNFILQSS-------IRGPRPSVRFKSIAFE------------PDRWYHICVVH
KKPKPP-S--YARASLFIDGEFVEQTRIEYPCVP-------LATTPNRVPRVQAFFGTPQ
DLAMKLGK---------GVSMSRWS-----------------------------------
---LANAVLLEDALSDDMIAVFYNLG--------------------------PRYYGNFQ
DCLGSFQTYKASASLNLRNEHLHPGKEEQSDIVTAVRRK---------------------
--------------------------------------------------ASLLIREGSI
LINVSPLAVLD-DDDSNNVDETRLIKCL--SKQAAKNLHQLTKAGGNAIAVNGATPSIND
A---------LTQAH-GIGVLTGDPVVTVPHSLDDVSWRIGGCAAVHLSLVHASTTAEAT
R----------LAVLALYEAVQDSWRNSEAMEKENGYGVLAALL----------REKLGS
P-----AGSSNAGSKTS-GVCSSVDERSTLALELLRSTLRFVGY-------------DFE
QPNRSIITNPLAYRV---LLVDLEIWRSG-------------------------------
-----------------------------------------EQPLLDLYYSQF---CTFA
SGSQFRRFNAKRLARMRVNKKLLEALKVE-------DFTSEALQLFITAFKSLMESCMSA
DLLRSLALFITYSIHKPKEPSRLQKKKSLR-----FNTNTLN-QQSSAG-KKFVPGVTMA
TEMLRMYCSLLCNPH-DLGPIKKFAKAVTNKWLLYLMCED-----------EPEIVTMAT
KILARLIYTHGSSYSKKLHD--KTGGYIIMRHYLKRWWNVPALWPICFSIFFGMDIAKMK
-----------LDRAFDELGLLDLFCSGGSADVLYP--EMLS------------VLTGML
QTALKRAILCDESLEFNDQTSDEIRDRLRQAPKSTMAS-----QVPVSSATE-AVSLLAA
VIDFLAGVQVKSQTFREFTM--CPEYVQGLLAVLFPVVVGSDSVSTEVELNSQSRRG-LE
FSEQHL-VIRPRSS---RPTELRTTTVEQPGSQDDRGD--SVGRGS----SFVLVSSDG-
GNRSPS--TARIRHAFRPN-NIQHPGSTE----------------YPLITSILNLVLLVF
SEQLLERK--DFTGL-GIYWKTPPGFPEQQAYFNSWILRCLLPTLQDVLFSKIELLTE--
-PRVLTNLGRFTTH---LGEAVYEGWFIDGATVGLEFAGTIL-EYLQRPD-VSR--L-KS
TRLCSQA---------------------VATVR---------------SVVFRMVLLNLS
EVEGDE----A-------------------------------------------------
-----------FAFLSRLSYWQVVLL--NPN-EAQPDYLQLLCYLLY--TKLI-----DT
NENVRLAAASLFRVLLVQK----------PVEMSSILGQATVPLQQR-----LQGGFETL
VSMEDEA--------FLQWVDQQS------DDLDALFFGVLSKTWEAFVHEEN-------
-LNIENTWRSRINKRKEKLKQWRQTEEIGEEVLRKHEATLPHWVSNISASEFLKLQRALQ
DQ--QDNSAFMWTA----------LSHLTMDLRRSGGILAE-----NKEKKWVLDQTEGR
SRMRLRIVP--------DDSGERQD-----------YQP-KRKASEPPAMKIDTQVAPSS
SGGDPVGLTP----------------TVPNVDVPD-NAQE--IRPDSR------------
---------SMLEESFEMIDDPK------------VEFEDYEDKNRKVMRSLHRGDQVDS
VCNMSRIIGLEATEGLLILGKDNIYILDN-FFQRSDGEIVNVW-QAPPEERDPYVRMITG
RE---------SNER----KSQEHETRS---WKWS--DLISVSKRRFLFRDVALEIFFTD
GTSYLLTLISSRARDNLSSQLASKA------PQVTGSVGHSRPEDIWRFETLRSPE----
-DAPQTLGSKFASVFGH-----------SPA--HPATRKWVKGEISNFHYLMLINTLAGR
TFNDLTQYPVFPWVLADYTSDELDLTNPKTFRDLSRPMGCQTPEREAELRERYKAFAEM-
GAGDSPPFHYGTHYSSAMIVSSYLIRLQPFVKSYLLLQGGTFDHADRLFYSIAKAWESAS
RGNMSDVRELIPEFFYLPEFLVNSNKYDFGFLQNMTTAIDSVELPPWAKGDPKIFIAKHR
EALESPYVTQNLHHWIDLVFGCKQKGEAAVEAVNVFHHLSYQGAKDVDTIDDPVERLATI
GIIHNFGQTPHQIFTRPHAQREDIRYRMP-------RLDRLA-----------ESLTQLP
LSLL--DIGEQVSSL--SM----------KQD--RLLC----------------------
-----------------------AAPLRLNIPPTYDKYMEWGFFDGSVRFYSADNRKLLG
HYEHLHIGQLSCAIFADSRTLVTSGTDCTVSTWLFTS---TSKSVDLQ-----PAGSLFG
HRSPVTVLAVSRSFSTLLSASTDGQILLWDLNRQCFVRELPSKG--PVD-----------
-----------CARINDVTGEIMVCR---------GNRVSLFTLNG---ALLLDQAVC--
--DSTDDQIISCVF-------------------------YEGVSNE--------------
-W-----QERALLFTGHR--RGVVNIWSKII----RHGR-------FEL-----E-----
-------LI--RQLHHIDNSRDNGANISAGISCILALPHV-------------------V
Y---------TG------------------------------------------------
------------------------------------------------------------
-----------------------------------------DEA----------------
------------------------------------------------------------
----------GRV----------------------V-----------------------S
------------------------------------------------------------
------------------------------------------------------------
------------------------------------------------------------
------------------------------------------------------------
------------------------------------------------------------
--------------------------------------------------S-------HI
V-----------------------------------------------------------
------------------------------------------------------------
------------------------------------------------------------
------------------------------------------------------------
------------------------------------------------------------
---------------------------------------------------
>XP_022492730_Penicillium_arizonense
---------MTP-ASLH-PASPAGSTERL--AEELAPTIEQLQKL---GAGIEFTLPQAL
STTESLLRLRHTFIDDAHPRTAKDAFRYHQGFQT--------------------LLRLAD
KLAELYDPDKLSKEELKSLLGI--FKDVLGVLAEG-----LKDNFSNKRYFARKIVGGGI
AALERTLTALVKKIDTTKGD---AQHLYG-------AILAAALCQETVAGIFVTLDAKFP
E------S-DTVLSPQEVQDAVDHCIGSAETVEVPELLGPFLRVWLMHSSFS-S------
--------------------GYDVLRLALPACLCQLA----SQSRRNVVALHATDMLTS-
---------------ILPLLFDG----ARFDSEKVIYQDLAKYLSVQGMSNLDDAVALYR
GAHENPQVLKVLLSALKSSKEPPSIQFDMSRHGYCSVEFGTLGRPFPPITS-----AGYT
LSVWARFDEFDSN----TH-----------TTIFGAFDA----------SQTCFILAYLE
KD---TRNFILQTS-------IRGPRPSVRFKSAKFE------------PKRWYHICVVH
KKPKPM-S--SSRAFLFIDGEFVEQLKIEYPSVP-------TSHPPSRPPRIQAFFGTPQ
DLAMRLGK---------GVSTSRWS-----------------------------------
---LANGMLFDEAYSDDMIAVFYNLG--------------------------PRYYGNFQ
DCLGSFQTYKASATLNLRNEHLHPGKEETSDIVTAIRRR---------------------
--------------------------------------------------ASTLIRESSI
LINVSSTAVLD-DDDNNNVDESQLIKCL--SRQAAKSLQQLTKAGGNAVAVNGATPAIND
G---------LTQPQ-GVGILTGDPVVAVPRALDDASWCLGGCAAVHLSLIQAASTAEST
R----------MAVEALYEAVQDNWRNSEAMERENGYGILGALL----------REKLGF
H-----MGNVPGAARIH-VVSSDPDELSTLTLDLLRLTLAFVGY-------------DFK
QPNRSIITNPLAYRV---LLVDMDVWRLG-------------------------------
-----------------------------------------ESPVLELYYSQF---CTFA
SDSNYRRFNARRLGRMRVNKKLLETLKSG-------DLTEESLQPCLSAFRSLMESSPSP
DLLRSLALSITYALHKPKTPANLQRKKSLR-----FVSPSSRPASAKSE-SSKVPGVTLG
IEMLRLYASVLCDPL-DPAPLRKFAKAVTNKWLLYLMCED-----------DPEIVVLAT
KILARLLVVHGSGYSKKFAE--KSGGYIILEYRLKRWWNVPALWPICLSIFFGRDIAMLD
-----------LEKPLDRSGLVNMFLAEGDVTVVFP--DMLP------------VIVNMM
KSGIRHIIVQEGE---TSVGGEGLEGRASSCEKSKMGSLKWNDTATTDQTIL-SFSVISS
VVQFLAEARTKSSSFQDVTT--HSTYVQELLSVLYPVIVGADTVGPNTELNS--RHSGLS
FDDSNL-VLRPRSSTANAPATLQTTTVDSLGNPEESAD--SLRRGS----SFILVSSDK-
AKHQPS--SARIRRFVNPT-FIGNEASMQ----------------HPLVKSIFGLILAVF
QDQLLGRK--DFSGL-GLYLKTPPGFLEHQAYFDSWVFSCVLSTLQDLPLVQPGLLHE--
-PRTLTNLGRLSTH---LTEAVYEGWFINGAASTLEFTGTIL-EYLQRPD-ISQ--V-KS
IRLCNQA---------------------VTTIR---------------STLYKVVLFQLS
EADDTQ----T-------------------------------------------------
-----------VPLLNRLTYWQVVLL--AAA-ETQSKHLHLLCYLLY--TKLI-----ST
NMDVRSAAASLWRIILVQA----------PDEITLLLSHIPANLQRR-----LADGFDAL
SGMEDES--------FLQWIDEQR------DDLDALFFGIMSRSWETFVQEEN-------
-ATSEESIRTRVSKRKDKLRQWAQIEKFDEDMVRKHDATLPHWISNIAASEFLKSQRYLQ
DL--QDSSTFMWSA----------FSSLLLDLRRPGGLLSE-----NKERRWWLDQTEGR
SRMRLRLVP--------DESGDRQD-----------YQP-KRKASEPPAIKIDTRIRA-L
SEGENMT-TP----------------HPLNGESENVEPESPRGDADNR------------
---------SMLEDNFEMIDDPK------------IGLEDYEDRNRKVMRSLQRGDQVQS
VCNLSRIIGLEAVEGILILGKDCIYILDN-FFQRADGEIVNVW-QAPNEERDPYVRMIAG
RE---------STDR----RSQEHETRS---WKWS--DLVSVSKRRFLFRDVALEIFFTD
GTSYLLTLMSAKSRDDLCNQLGVKA------PQITGSAGHSRPEDIWRFETLRSQD----
-DAPQSLGSKFASVFGH-----------LPA--NPATRKWVKGEISNFHYLMLINTFAGR
TFNDLTQYPVFPWVLADYTSEELDLTNPATFRDLSKPMGCQTPEREAGFRERYNAFAEM-
GDDNSPPFHYGTHYSSAMIVSSYLIRLQPFVKSYLLLQGGSFDHADRLFYSIRKAWESAS
RGNMSDVRELIPEFFYLPEFFVNSNKYDFGLLQNMTTAIDSVELPPWAKGDPKIFIAKHR
EALESPYVSENLHHWIDLVFGSKQKGEAAIESVNVFHHLSYKGAKDLDAIDDPMERLATI
GIIHNFGQTPHQIFQRPHAPREDQRHRIP-------RLDTLA-----------ESLTQMP
LSLL--DIEERVANL--SM----------KQD--RLLC----------------------
-----------------------TAALRLNVPPTYEYYMEWGFFDGSVRFYAADTRKLLG
HFEHLHVGQLSYASFADSRTLVTCGTDCTISLWTVTA---TSKSVDLQ-----PMGSLFG
HRAPVTVLAISRSFSALLSASTDGQIMLWDLNRRCFVRALPADG--AVD-----------
-----------SARINDVSGDIMVCR---------GSRLTLYTLNG---VVLVDQPVC--
--DSGDDHVLSCVF-------------------------YEGVQNE--------------
-W-----LERELVLTGHS--RGVVNIWRKTI----RAGR-------FEL-----E-----
-------LI--RQLHHTDSSRDTGVNISAGISCILTLPHV-------------------V
Y---------TG------------------------------------------------
------------------------------------------------------------
-----------------------------------------DEA----------------
------------------------------------------------------------
----------GRV----------------------Y-----------------------E
------------------------------------------------------------
------------------------------------------------------------
------------------------------------------------------------
------------------------------------------------------------
------------------------------------------------------------
--------------------------------------------------W-------NC
IQRR--------------------------------------------------------
------------------------------------------------------------
------------------------------------------------------------
------------------------------------------------------------
------------------------------------------------------------
---------------------------------------------------
>XP_014533963_Penicillium_digitatum
---------MAPPAPLH-PPSPSGSTERL--AEELAPTIGQLKSI---GAGTTITLSQAQ
STTESLLRLRHTFIDDARPRTAKDAFRHLQGFQT--------------------LLALAD
RVAELYDPVHKSTEERKSLLGI--FKDVLGVLAEG-----LKDHFGNKRYFSRKIVGGGI
SALERSLTALVKNIDTTEGD---AQHLYG-------AILAAALCQETVSGIFVTLSTKFP
H------N-KGSLSPKDVQDAVDHCIGSAETVEVPELLGPFLRVWLIHSSLS-S------
--------------------GYDLLRLALPACLCQLA----SQSRRNVVALHATGMLTS-
---------------ILPLSFDG----ARSDREKTIYQDLAQSLSVQGMSSLDDAVALYR
GAHENPQVLKGLLSALKSSKEPPLIQFDMSRHGYCSVEFATLGRPFPPINS-----SGYT
LAVWARFDEFDSN----TH-----------TTIFGAFDA----------SQTCFILAYLE
KD---TRNFILQTS-------IRGSRPSVRFKSAKFE------------LNRWYHICVVQ
KRPKPM-S--SSRASLFIDGEFVEQLKIEYPSVP-------IGQYPSKPFRVQAFFGTPQ
DLAMRLGK---------DVSTSRWS-----------------------------------
---LANGILFDEAYSDDMVAVFYNLG--------------------------PRYYGNFQ
DCLGSFQTYKASATLNLRNEHLHPGKEEASDIVTAIRKR---------------------
--------------------------------------------------ASTLIRESSI
LINVSSVVVLD-DDDSNNVDESQLIKCL--SRQAAKSLQQLTKSGGNAIAVNGATPAIND
S---------LTQPQ-GVGILTGDPVVAVPRAMDDASWCLGGCAAVHLSLIKAARTAEST
R----------MAVEALYEAVQDNWRNSEAMERENGYGILAALL----------REKLGF
Y-----MGNSPTAFKIP-VVSTDPEELASLMLDLLRLTLGFVGY-------------DFE
TPTHSIITNPLAYRV---LLVDMDFWRLG-------------------------------
-----------------------------------------ESQVIGLYYSQF---RTFA
ADSNYRRFNARRLGRMRVSKKLLETLKGG-------ELTVESLQPCLSAFRSLMESSPSP
DLLRSLSLSITYALHKPKTQTNLQRKRSIR-----YVAMSPRPASAKSE-SNFISSVTLG
IEMLRLYSSVLCNPH-DPTPLRKFAKAVTNKWLLYLMCED-----------EPEVVILAT
KILARLVVVIGSGYSKKFAE--KSGGYIILEHRLQRWWDVPALWPICFSILFGVDHALLN
-----------LDKAFDPSELLKAFLTESDVKVVFS--DMLP------------VIVNML
KSGVRNLTMGSDA---QEDTQ---------CNKLKLNSLKFPDDTPSDQKIH-GFALVNS
VVQFLEEARVRSPSFQDFTA--QSTYVQELLSVLYPVVVGADTVSPNTELNF--RHSELI
FDDSNL-VLRPRSSTSNPLTALQTTMVDSLGSSDENTG--SLRRGS----SFILVPPDK-
SKHQPS--SARIRRFVNPK-FVGNEAATS----------------HPIVKAVFRLVLAVF
EDQLLGRK--DFSGL-GLYLKTPPGFPEHQAYFNSWVFNSVLSKLQDLPLVQPGLLHE--
-TRTLTNLGRFATH---LTEAVYEGWFIKGASSTLEFIGTIL-EYLQRPD-ISQ--L-KS
IRLCSQA---------------------TATIR---------------STLYKVVLFQLS
EADDTE----T-------------------------------------------------
-----------VILLNQLNYWQVVLL--SAA-ETQSKHLHLLCYLLY--TKLI-----ST
NGALRSAAIRLWRIILVQA----------PDEITALLSHGPVSLQHR-----LTEGFDAL
SGMDDES--------FLQWIDDQR------DGLDSLFFAVISRLWDTFVHEEN-------
-TSAEDSVRSRISKRKDKLRQWAQIEKFDEDMTRKHESTLPHWISNIAASEFLKSQRFSQ
DL--QDSTTFMWSA----------LSDLLLDLRRPGGLLVE-----ERERRWWLDQTEGR
SRMRLRLVP--------DESGDRQD-----------YQP-KRKASEPPAIKIDTRIRA-L
SEGETLT-V------------------PLPGDP------SPNDDADNR------------
---------SLMEDNFELIDDPK------------IELEDYEDRNRKVMRSLQRGDQVQS
VCNLSRIIGLEAVEGISIIGKDCIYILDN-FFQRADGEIVNVW-QAPNEERDPYVRMISG
RE---------SNDP----RSQEHETRS---WKWS--DLVSVSKRRFLFRDVALEIFFTD
GTSYLLTLLSARARDDLYNQLAIKA------PQVTGSTGHSRPEDVWRFETLRSQD----
-DAPQSLGSKFASVFGH-----------LPA--NPATRKWVKGEISNFHYLMLINTFAGR
TFNDLTQYPVFPWVLADYTSEELDLGNPATFRDLSKPMGCQTPEREMDFRERYNAFAEI-
GDDNSPPFHYGTHYSSAMIVSSYLIRLQPFVKSYLLLQGGSFDHADRLFYSIRKAWQSAS
RGNMTDVRELTPEFFYLPEFLVNSNHYDFGLLQNMTTAIDSVELPPWAKGDPKIFIAKHR
EALESPYVSKNLHRWIDLVFGSKQKGEAAVEAANVFHHLSYKGAKDLDAIDDPMERLATI
GIIHNFGQTPHQIFQRPHAQREDQRHRIP-------RLDTLA-----------ESLTQMP
LSLL--DIEERVVTL--SM----------KQD--RLLC----------------------
-----------------------TSALRLNIPPAYDYYMEWGFFDGSVRFYAADTRKLLG
HFEHLHVGQLSHASFADSRTLITCGRDCTISLWTVTA---TSKSVDLQ-----PIGSLFG
HRAPVTVLAVSRSFSALLSASNDGQIMLWDLNRRSFVRPLPGDG--AVD-----------
-----------CARINDVSGDIMVCR---------GNRLTLYTLNG---VLLADQAVC--
--EAADDHVLSCVF-------------------------YEGVQNE--------------
-W-----LDRELLLTGHT--RGVVNIWSKNI----RGGR-------FEL-----E-----
-------LI--RQLHHTDSSRDNGANISAGISCILALPHV-------------------V
Y---------TG------------------------------------------------
------------------------------------------------------------
-----------------------------------------DEA----------------
------------------------------------------------------------
----------GRV----------------------Y-----------------------E
------------------------------------------------------------
------------------------------------------------------------
------------------------------------------------------------
------------------------------------------------------------
------------------------------------------------------------
--------------------------------------------------W-------NC
IQRR--------------------------------------------------------
------------------------------------------------------------
------------------------------------------------------------
------------------------------------------------------------
------------------------------------------------------------
---------------------------------------------------
>XP_016593557_Penicillium_expansum
---------MAPPAPLH-PPSPSGSTERL--AEELAPTIDQLKSV---GAGTAITLSQAQ
STIESLLRLRHTFIDDARPRTAKDAFRHLQGFQT--------------------LLALAD
QVAELYDPVHNSKEERKGLLGI--FKDVLGVLAEG-----LKDHFGNKRYFGRKIVGGGI
SALERILTALVKKIDTTEGD---AQHLYG-------AILAAALCQETMSGIFVTLSTKFP
K------N-EDSPSPKDVQDAVDHCIGSAETVEVPELLGPFLRVWLMHSSLS-S------
--------------------GYDILRLALPACLCQLA----SQSRRNVVALHATDMLTS-
---------------ILPLLFDG----ARSDREKAIYQVLAQFLSVQGMSSLDDAVALYR
GAHQNPQVLKVLLSALKSSKEPPSIQFDMSRHGYCSVEFATLGRPFPPINS-----SGYT
LAAWARFDEFDSN----TH-----------TTIFGAFDA----------SQTCFILAYLE
KN---TRNFILQTS-------IRGSRPSVRFKSAKFE------------TNRWYHICVVQ
KRPKPM-S--SSRASLFIDGEFVEQLKIEYPSVP-------ISHHPSKPSRVQAFFGTPQ
DLAMRLGK---------GVSTSRWS-----------------------------------
---LANGMLFDEAYSDDMVAVFYNLG--------------------------PRYYGNFQ
DCLGSFQTYKASATLNLRNEHLHPGKEEASDIVTAIRRR---------------------
--------------------------------------------------ASTLIRESSI
LINVSSVAVLD-DDDSNNVDESQLIKSL--SRQAAKSLQQLTKSGGNAIAVNGATPAIND
G---------LTQPQ-GVGILTGDPVVAVPRAMDDASWCIGGCAAVHLSLIKAARTAEST
R----------MAVEALYEAVQDNWRNSEAMERENGYGILAALL----------REKLGF
H-----MGNSPTAFKIP-VVSTDPEELASLMLDLLRLTLGFVGY-------------DFE
TPTHSIITNPLAYRV---LLVDMDVWRLG-------------------------------
-----------------------------------------ESQVIGLYYSQF---RTFA
ADSNYRRFNARRLGRMRVNKKLLETLKGG-------ELTEESLQPCLSAFRSLMESSPSP
DLLRSLALSITYALHKPKTQTNLQRKKSLR-----YVAISPRPASAKPE-IKYLPSVTLG
IEMLRLYSSVLCNPH-DPTPLRKFAKAVTNKWLLYLMCED-----------EPEVVVLAT
KILARLVVVIGSGYSKKFAE--KSGGYIILEHRLKKWWDVPALWPICLSILFGVDHALLD
-----------LNKALDPSELLKAFLIEGDVKVVFP--DMLP------------VITNML
KSGVRNLAMASDA---QEGTPASLEERASKCETPKMNSLKLPDATRLDQNIH-GFALINL
VVQFLEEARARSPSFQDFTA--QSTYVQGLLSVVYPVVVGADTVSPNAELNF--RHSGLS
FDDSNL-VLRPRSSTINAPTALQTTMVDSMGSPDESTG--SLRRGS----SFILVSPDK-
SKNQPS--SAQIRRFMNPT-FVGNKAATD----------------HPIVKAVFRLVLAVF
EDQLLGRK--DFSGL-GLYLKTPPGFLEHQAYFNSWVFGCVLSTLHDLPSVRPGLLHE--
-TRTLTNLGRFATH---LTEAVYEGWFINGPSSTLEFIGTIL-EYLQRPD-ISQ--L-KS
IRLCSQA---------------------TATIR---------------STLYKVILFQLS
EADDTE----T-------------------------------------------------
-----------VTLLDRLNYWQVVLL--SAA-ETQSKHLHLLCYLLY--TKLI-----ST
NGDVRSAATRLWRIILVQA----------PDEITTLLSHGSVSLQRR-----LADGFDAL
SGMDDES--------FLQWIDDQR------DDLDSLFFGVFSRLWDTFVHEEN-------
-ASIEESVRSRVSKRKDKLRQWAQIEKFDGDMTRKHEATLPHWISNIAASEFLKSQRFLQ
DL--QDSSTFMWSA----------FSDLLLDLRRPGGLLAE-----ERERRWWLDQTEGR
SRMRLRLVP--------DESGDRQD-----------YQP-KRKASEPPAIKIDTRIRA-L
SEGETLT-A------------------PLPGDPENGGSESPNGDADNR------------
---------SLMEDNFELIDDPK------------IELEDYEDRNRKVMRSLQRGDQVQS
VCNLSRIIGLEAVEGISILGKDCIYILDN-FFQRADGEIVNVW-QAPNEERDPYVRMISG
RE---------SNDP----RSQEHETRS---WKWS--DLVSVSKRRFLFRDVALEIFFTD
GTSYLLTLLSARARDDLCNQLAIKA------PQVTGSTGHSRPEDIWRFETLRSQD----
-DAPQTLGSKFASVFGH-----------LPA--NPATRKWVKGEISNFHYLMLINTFAGR
TFNDLTQYPVFPWVLADYTSEELDLGNPATFRDLSKPMGCQTLEREMGFRERYNAFAEM-
GDDNSPPFHYGTHYSSAMIVSSYLIRLQPFVKSYLLLQGGSFDHADRLFYSIRKAWESAS
RGNMTDVRELTPEFFYLPEFLLNSNHYDFGLLQNMTTAIDSVELPPWAKGDPKIFIAKHR
EALESPYVSENLHRWIDLVFGSKQKGEAAVESVNVFHHLSYKGAKDLDAIDDPMERLATI
GIIHNFGQTPHQIFQRPHAQREDQRHRIP-------RLDTLA-----------ESLTQMP
LSLL--DIEERVATL--SM----------KQD--RLLC----------------------
-----------------------TAALRLNVPPAYDYYMEWGFFDGSVRFYAADTRKLLG
HFEHLHVGQLSHASFADSRTLVTCGTDCTISLWTVTA---TSKSVDLQ-----PIGSLFG
HRAPVTVLAVSRSFSALLSASNDGQVMLWDLNRRSFVRPLPGDG--AVD-----------
-----------CARINDVSGDIMVCR---------GNRLTLYTLNG---VLLVDQAVC--
--ESADDRVLSCVF-------------------------YEGVQNE--------------
-W-----LERELLLTGHT--RGVVNIWSKNI----RGGR-------FEL-----E-----
-------LI--RQLHHTDSSRDNGANISAGISCILALPHV-------------------V
Y---------TG------------------------------------------------
------------------------------------------------------------
-----------------------------------------DEA----------------
------------------------------------------------------------
----------GRV----------------------Y-----------------------E
------------------------------------------------------------
------------------------------------------------------------
------------------------------------------------------------
------------------------------------------------------------
------------------------------------------------------------
--------------------------------------------------W-------NC
IQRR--------------------------------------------------------
------------------------------------------------------------
------------------------------------------------------------
------------------------------------------------------------
------------------------------------------------------------
---------------------------------------------------
>XP_040648231_Penicillium_griseofulvum
---------MAPAAPLH-PPSPSGSTERL--AEELAPTIDQLRIV---GAGTAITLSQAL
STTESLLRLRHTFIDDARPRTAKDAFRYLQGFQT--------------------LLALAD
QVAELYNPVHQSKEERKGLLDI--FKDVLGVLAEG-----LKDHFGNKRYFARKIVGGGI
AALERILTALVKKIDTTESD---AQHLYG-------AILAGALCQETVSSIFVTLSTKFS
P------N-KDSPSPKDIQEAVDHCVGSAETVEVPELLGPFLRVWLMHSSFS-S------
--------------------GYDILRLALPACLCQLA----SQSRRNVVALHATDMLTS-
---------------ILPLLFDG----RRSDSEKEIYQDLAQSLSVQGMSSLDDAVALYR
GAHQNPQVLKVLLSALKSSKEPPSIQFDMSRHGYCSVEFATLGRPFPPINS-----SGYT
LAAWARFDEFDPN----TH-----------TTIFGAFDA----------SQTCFILAYLE
KD---TRNFILQTS-------IRGSRPSVRFKSAKFE------------PNRWYHICVVQ
KRPKPM-S--SSRASLFVNGEFVEQLKIEYPSGP-------ISHHSSKPSRVQAFFGTPQ
DLAMRLGK---------GVSTSRWS-----------------------------------
---LANGMLFDEAYSDDMVAVFYNLG--------------------------PRYYGNFQ
DCLGSFQTYKASATLNLRNEHLHPGKEEASDIVTAIRRR---------------------
--------------------------------------------------ASTLVRESSI
LINVSSVAVLD-DDDSNNVDESQLIKSL--SRQAAKSLQQLTKSGGNAVAVNGATPAIND
G---------LTQPQ-GVGILTGDPVVATPRAMDDASWCIGGCAAVHLSLIKAASTAEST
R----------MAVEALYEAVQDNWRNSEAMERENGYGILAALL----------REKLGF
G-----VGSSPTAFKIP-VVTSDPQELASLMLDLLRLTLGFVGY-------------DFK
TPNHSIITNPLAYRV---LLVDMDVWRLG-------------------------------
-----------------------------------------ESQVVDLYYSQF---RTFA
TDSNYRRFNARRLGRMRVSKKLLETLKGG-------ELTGASLQPCLSAFRSLMESSPSP
DLLRSLALSITYALHKPKT-SNLQRKKSLR-----YLATSPRPASANSE-SKYLPSVTLA
IEMLRLYSSVLCNPH-DPTPLKKFAKAVTNKWLLYLMCED-----------EPEIVVLAT
KILARLVVVIGSGYSKKFAE--KSGGYIILEHRLKRWWDIPALWPICFSIFFGVDHALLN
-----------VDKAFDPFELLRAFLAEGDIKVVFP--DMLP------------VIVNML
ESGVRSLT-TTDV---QENAQGSLEERASKCEAPKMNSLKLPDATSSEQNIH-GFALINS
IVRFLEEARARSPSFQDFTA--QSTYVQELFSVVYPVVVGADAVSPNTELNF--RHSGLS
FDDSNL-VLRPRSSTNNALTALQTTVVDSVGSPEESTG--SLRRGS----SFILVSPDK-
SKHQPS--SARIRRFMNPA-FIGNKAATD----------------HPVVKAVFRLVLAVF
EDQLLERK--DFSGL-GLYLKTPPGFLEHQAYFNSWVLSSMLSALQDLPVVRPGLLHE--
-TRVLTNLGRFAAH---LTEAVYEGWFINGASSTLEFIGTIL-EYLQRPD-ISQ--L-KS
IRLCSQA---------------------TATIR---------------STLYKVILFQLS
EADDAE----T-------------------------------------------------
-----------VTLLNRLNYWQVVLL--SAA-ETQSKHLHLLCYLLY--TKLV-----ST
NGDVRSAATRLWRIILVQA----------PDEITTLLSHGSVSLQRR-----LADGFDAL
SGMEDEA--------FLQWIDDQH------DDLDALFFGVFSRSWDNFVHEEN-------
-TSTEESVRSRVSKRKDKLRQWAQIDKFDEDMTRKHEATLPHWISNIAASEFLKSQRFLQ
DL--QDSSNFMWSA----------FSDLLLDLRRPGGLLAE-----EKERRWWLDQTEGR
SRMRLRLVP--------DESGDRQD-----------YQP-KRKASEPPAIKIDTRIRA-L
SEGENLK-AP----------------QPLTGELENVGSELPNGDADNR------------
---------SLMEDNFEMIDDPK------------IELEDYEDRNRKVMRSLQRGDQVQS
VCNLSRIIGLEAVEGISILGKDCIYILDN-FFQRADGEIVNVW-QAPNEERDPYVRMISG
RE---------SNDA----RSQEHETRS---WKWS--DLVSVSKRRFLFRDVALEIFFTD
GTSYLLTLLSARARDDLCNQLAVKA------PQVTGSAGHSRPEDIWRFETLRSQD----
-DAPQSLGSKFASVFGH-----------LPA--NPATRKWVKGEISNFHYLMLINTFAGR
TFNDLTQYPVFPWVLADYTSEELDLSNPATFRDLSKPMGCQTPEREMGFRERYNAFAEM-
SDDNSPPFHYGTHYSSAMIVSSYLIRLQPFVKSYLLLQGGSFDHADRLFYSIRKAWESAS
RGNMTDVRELTPEFFYLPEFLVNSNHYDFGLLQNMTTAIDSVELPPWAKGDPKIFIAKNR
EALESPYVSENLHHWIDLVFGSKQKGEAAVEAVNVFHHLSYKGAKDLDAINDPMERLATI
GIIHNFGQTPHQIFQRPHAQREDQRHRIP-------RLDTLA-----------ESLTQMP
LSLL--NIEERVATL--SM----------KQD--RLLC----------------------
-----------------------TAALRLNVPPSYDYYMEWGFFDGSVRFYAADTRKLLG
HYEHLHVGQLSHASFADSRTLVTCGTDCTISLWTVTA---TSKSVDLQ-----PIGSLFG
HRAPVTVLAVSRSFSALLSASNDGQVMLWDLNRRSFVRALPTDG--AVD-----------
-----------CARINDVSGDIMVCR---------GNRLTLYTLNG---VVLVDQPVS--
--ESAEDHVLSCVF-------------------------YEGVQNE--------------
-W-----LERELVLTGHT--RGVVNIWSKNI----RGGR-------FEL-----E-----
-------LI--RQLHHTDSNRDNGANINAGISCILALPHV-------------------V
Y---------TG------------------------------------------------
------------------------------------------------------------
-----------------------------------------DET----------------
------------------------------------------------------------
----------GRV----------------------Y-----------------------E
------------------------------------------------------------
------------------------------------------------------------
------------------------------------------------------------
------------------------------------------------------------
------------------------------------------------------------
--------------------------------------------------W-------NC
IQRR--------------------------------------------------------
------------------------------------------------------------
------------------------------------------------------------
------------------------------------------------------------
------------------------------------------------------------
---------------------------------------------------
>XP_038928591_Penicillium_roqueforti
---------MAPSAPLH-PPFPSESTDRL--AEELAPTIEQLKSV---GAGTAITLPQAL
STTESLLRLRHTFIDDAHPRTAKDAFRHLQGFQT--------------------LLALAD
QVAELYDPVHRSKEERKGLLDI--FKDVLGVLAEG-----LKDHFGNKRYFARKIVGGGI
AALERTLAVLVKKIDTTEGD---AHHLYG-------AILAAALCQETVSGIFVTLSTKFP
Q------D-KDSPSPEDVQDAVDHCIGSAETVEVPELLGPFLRVWLMHSSLS-A------
--------------------GYDILRLALPACLCQLA----SQSRRNVVALHATDMLTS-
---------------ILPLLFDG----RRSDKEKAIYQHLTQSLSVLGM-SMDDAGFLYR
GAHGNPQVLKVLLSALKSSKEPPSIQFDMSRHGYCSVEFATLGRPFPPINS-----SGYT
LAAWARFDEFDPN----TH-----------TTIFGAFDA----------SQACFILAYLE
KD---TRNFILQTS-------IRGSRPSVRFKSAKFE------------PNRWYHICVVQ
KRPKPM-S--SSRASLFIDGEFVEQLKIEYPSVP-------VSHQSSKPSRVQAFFGTPQ
DLAMRLGK---------GVSTSRWS-----------------------------------
---LANGMLFDEAYSDDMVAVFYNLG--------------------------PRYYGNFQ
DCLGSFQTYKASATLNLRNEHLHPGKEEASDIVTAIRRR---------------------
--------------------------------------------------ASTLIRESSI
LINVSSVAVLD-DDDSNNVDESQLIKCL--SRQAAKSLHQLTKSGGNAVALNGATPAIND
G---------LTQPQ-GVGILTGDPVVAVPRAMDDASWCLGGCAAAHLSLIKAASTADGT
R----------MAVEALYEAVRDNWRNSEAMERENGYGILAVLL----------REKLGF
C-----MGNSPTAFKIP-VVTSDTQELSSLMLDLLRLTLGFVGY-------------DFE
TPNHSIITNPLAYRV---LLVDMDVWRLG-------------------------------
-----------------------------------------ESQVMGLYYSQF---CTFA
ADSNYRRFNARRLSRMRVNKKLLETLKEG-------ELTEESLQSCLSAFRSLMESSPSP
DLLRSLALSITYALHKPKTPTNLQRKKSLR-----YAATSSRPASATPE-NNYLPSVTVG
IAMLRVYSAVLCNPH-DPTALRKFAKAVTNKWLLYLMCEE-----------EPEVVILAT
KILARLVVAIGSAYSKKFAE--KSGGYIILEHRLKRCWDVPALWPICFSIFFGVDHALLD
-----------LDKSLNVSELLRAFLAEGDVTVVFP--DMLP------------VIMNML
KSGVRNLTMASDA---QEDTQRSLEERASKCDELKMNTLKLPDATPSDRNIH-GFALINS
VVQFLEEARARSPSFQDFTA--QSTYVQELLSVVYPVVVGADTVSPSEELNF--RQTGLS
FDDSNL-VLRPRSSTHNALTALQTTMVDSLGSPDESTG--SLKRGS----SFILVSPDK-
TKYQPS--SARIRRLMNPT-FVGTKAATD----------------NPIVKAVLRLVLAVF
EDQLLGRK--DFSGF-GLYLKTPPGFLEHQAYFNSWVFSCVLSALQDLPLVRPGLLHE--
-TRTLTNLGRFATH---LTEAVYEGWFINGASSTLEFIGPIL-EYLQRPD-VSQ--L-KS
IRLCSQA---------------------TATIR---------------STLYRVILFQLS
EADDTE----T-------------------------------------------------
-----------VTLLSRLNYWQVVLL--SAA-ETQSKHLHLLCYLLY--TKLI-----ST
NGDVRSAATRLWRIILVQA----------PDGITTLLSYGSISLQRR-----LADGFDAL
SGMDDEA--------FLLWIDDQR------DDLDALFFGVFSRSWDTFIQEEN-------
-TSTEESVRSRVSKRKDKLRQWAQIEKFDEDMTRKHEATLPHWISNITASEFLKSQRFLQ
DL--QDSSNFMWSA----------FADLLLDLRRPGGLLAV-----DKERRWWLDQTEGR
SRMRLRLVP--------NESGERQD-----------YQP-KRKASEPPAIKIDTRIRA-L
SEGETLT-AP----------------HPLTGEQENPEGESPNDDTDNR------------
---------SLMEDNFEMIDDPK------------IELEDYEDRNRKVMRSLQRGDQVQS
VCNLSRIIGLEAVEGISILGKDCIYILDN-FFQRADGEIVNVW-QAPNEERDPYVRMISG
RE---------SNDH----RSQEHHTRS---WKWS--DLVSVSKRRFLFRDVALEIFFTD
GTSYLLTLLSARARDDLCNQLAIKA------PQVTGSTGHSRPEDVWRFETLRSQD----
-DAPQTLGSKFASVFGH-----------LPA--NPATRKWVKGEISNFHYLMLINTFAGR
TFNDLTQYPVFPWVLADYTSEELDLTNPATFRDLSKPMGCQTLDREMGFRERYNAFAEM-
GDDDSPPFHYGTHYSSAMIVSSYLIRLQPFVKSYLLLQGGSFDHADRLFYSIRKAWESAS
RGNMTDVRELTPEFFYLPEFLVNSNHYDFGLLQNMTTAIDSVELPPWAKGDPKIFIAKHR
EALESPYVSENLHHWIDLVFGSKQKGEAAVESVNVFHHLSYKGAKDLDAIDDPMERLATI
GIIHNFGQTPHQIFHRPHAQREDQRHRIP-------RLDTLA-----------ESLTQMP
LSLL--DIEERVTTL--SM----------KQD--RLLC----------------------
-----------------------TAPLRLNVPPAYDYYMEWGFFDGSVRFYAADTRKLLG
HFEHLHVGQLSHASFADSRTLVTCGTDCTISLWTVTT---TSKSVDLQ-----PIGSLFG
HRAPVTVLAVSRSFSALLSASNDGQVMLWDLNRRSFVRALPGDG--AVD-----------
-----------CARINDVSGDIMVCR---------GNRLTLYTLNG---ILLVDQPVC--
--ESGDDHVLSCVF-------------------------YEGVQNE--------------
-W-----LERELVLTGHT--HGVVNIWSKTI----RGGH-------FEL-----E-----
-------LI--RQLHHTDSCRDNGANINAGISCILALPHV-------------------V
Y---------TG------------------------------------------------
------------------------------------------------------------
-----------------------------------------DEA----------------
------------------------------------------------------------
----------GRV----------------------Y-----------------------E
------------------------------------------------------------
------------------------------------------------------------
------------------------------------------------------------
------------------------------------------------------------
------------------------------------------------------------
--------------------------------------------------W-------NC
IQRR--------------------------------------------------------
------------------------------------------------------------
------------------------------------------------------------
------------------------------------------------------------
------------------------------------------------------------
---------------------------------------------------
>XP_002568696_Penicillium_rubens
---------MAPPAPL--PPSPSGSTERL--AEELAPTIDQLKNA---GTGTAITLSHAL
STTESLLRLRHTFIDDARPRTAKDAFRYLQGFQT--------------------LLALAD
QVAEVYDPVHKSKEERKGLLGI--FKDILGVLAEG-----LKDHFGNKRYFARKIVGGGI
AALERILTALVKKIDTTEDD---AHHLYG-------AILAAALCQETVSGIFVTLSTKFP
H------N-QDSPSPEDVQDAVDHCIGSAETVEVPELLGPFLRVWLMHSSLS-S------
--------------------GYDMLRLALPACLCQLA----SQSRRNVVALHATEMLTS-
---------------ILPLLFDG----GRSDREKAIYQNLAQFLSIQGMSSLDDAVSLYR
GAHDNPQVLKVLLSALKSSKEPPSIQFDMSRHGYCSVEFATLGRPFPPINS-----SGYT
LAAWARFDEFDPN----TH-----------TTIFGAFDA----------TQTCFILAYLE
KD---TRNFILQTS-------IRGSRPSVRFKSKRFE------------PNRWYHICVVQ
KRPKPM-S--SSRASLFIDGEFVEQLKIEYPSVP-------VSHHSSKPSRVQAFFGTPQ
DLAMRLGK---------GVSTSRWS-----------------------------------
---LANGMLFDEAYSDDMVAVFYNLG--------------------------PRYYGNFQ
DCLGSFQTYRASATLNLRNEHLHPGKEEASDIVTAIRRR---------------------
--------------------------------------------------ASTLIRESSI
LINVSSVAVLD-DDDSNNVDESQLVKCL--SRQAAKSLHQLTKSGGNAVAVNGAVPAIND
G---------LTQPQ-GVGILTGDPVVAVPRAMDDASWCLGGCAAAHLSLIKAARTPEST
R----------MAVEALYEAVQDNWRNSEAMERENGYGILAALL----------REKLGF
S-----MGNSSTASKIP-VVTSDLQELGSVMLDLLRLTLEFVGY-------------DFE
IPNRSIITNPLAYRV---LLVDMDVWRFG-------------------------------
-----------------------------------------ESQVIGLYYSQF---RTFA
ADSNYRRFNARRLSRMRVNKKLLETLKGG-------ELTEESLQPCLSAFRSLMESSPSP
DLLRSLALSITYALHKPKTPATLQKKKSLR-----YMATSPRPASAKSE-SKYLPSVTLG
IEMLRLYSSVLCNPH-DPTPLRKFAKAVTNKWLLYLMCED-----------EPEVVILAT
QILARLVVVIGSGYSKKFAE--KSGGYIILEHRLKRWWDVPALWPICLSIFFGVDHALLN
-----------LDKPLDQSELLRAFLIEGDVKVVFP--DMLP------------VIVNML
KSGVRNLTMASDV---QEDTQGSLEERASKCDKPKMNSLKLPDPTPPYQNIH-GFALINS
VVQFLEEARARSPSFQDFTA--QSTYVQELLSVVYPVVVGADTVSPSTELNF--RHSGLS
FDDSNL-VLRPRSSTNNASTALQTSMVDSLGSAEESTG--SLKRGS----SFILVSPDK-
SKHQAS--SARIRRFMNPS-FIGDKTATD----------------HPVVKAVFRLVLAVF
EDQLLGRK--DFSGL-GLYLKTPSGFLEHQAYFNSWVLGCVLSALQDLPLVRPSLLHE--
-TRTLTNLGRFATH---LAEAVYEGWFINGASSTLEFIGTIL-EYLQRPD-ISQ--L-KS
IRLCSQA---------------------TGTIR---------------STLYKVILIQLS
EADDTA----T-------------------------------------------------
-----------ITLLNRLNYWQVVLL--SAA-ETQSKHLHLLCYLLY--TKLI-----ST
NGDVRLAATRLWRIILVQA----------PDGITTLLSHGSVSLQRR-----LADGFDAL
SGMDDEA--------FLVWIDEQR------DDLDALFFGVFSRSWDTFVYEEN-------
-TSIEESVKSRVSKRKDKLRQWAQIEKFDEDMTRKHEATLPHWISNIAASEFLKSQRFLQ
DL--QDSSTFMWSA----------FSDLLLDLRRPGGLLAE-----EKERRWWLDQTEGR
SRMRLRLVP--------DESGERQD-----------YQP-KRKASEPPAIKIDTRIRA-L
SEGETLA-AP----------------HALPGEPENVGSGSPNGDADNR------------
---------SLMEDNFEMIDDPK------------IELEDYEDRNRKVMRSLQRGDQVQN
VCNLSRIIGLEAVEGISILGKDCIYILDN-FFQRADGEIVNVW-QAPNEERDPYVRMISG
RE---------SNDI----RSQEHQTRS---WKWS--DLVSVSKRRFLFRDVALEIFFTD
GTSYLLTLLSARARDDLCNQLATKA------PQVTGSAGHSRPEDIWRFETLRSQD----
-DAPQSLGSKFASVFGH-----------LPA--NPATRKWVKGEISNFHYLMLINTFAGR
TFNDLTQYPVFPWVLADYTSEELDLTNPATFRDLSKPMGCQTLDREMGFRERYNAFAEM-
GDDGSPPFHYGTHYSSAMIVSSYLIRLQPFVKSYLLLQGGSFDHADRLFYSIRKAWESAS
RGNMTDVRELTPEFFYLPEFLLNSNHYDFGLLQNMTTAIDSVELPPWAKGDPKIFIAKHR
EALESPYVSENLHRWIDLVFGSKQKGEAAVESVNVFHHLSYKGAKDLDAIDDPMERLATI
GIIHNFGQTPHQIFQRPHAQREDQRHRIP-------RLDTLA-----------ESLTQMP
LSLL--DIEERVATL--SM----------KQD--RLLC----------------------
-----------------------TAALRLNVPPAYDYYMEWGFFDGSVRFYAADTRKLLG
HFEHLHVGQLSHASFADSRTLVTCGTDCTISLWTVTA---TSKSVDLQ-----PIGSLFG
HRAPVTTLAVSRSFSTLLSASNDGQVMLWDLNRRSFVRLLPGDG--AVD-----------
-----------CARINDVSGDIMVCR---------GNRLTLYTLNG---VLLVDQPIC--
--ESGDDRVLSCVF-------------------------YEGVQNE--------------
-W-----LERELVLTGHT--RGVVNIWSKTI----RGDR-------FEL-----E-----
-------LI--RQLHHTDNSRDNGANISAGISCILALPHV-------------------V
Y---------TG------------------------------------------------
------------------------------------------------------------
-----------------------------------------DEA----------------
------------------------------------------------------------
----------GRV----------------------Y-----------------------E
------------------------------------------------------------
------------------------------------------------------------
------------------------------------------------------------
------------------------------------------------------------
------------------------------------------------------------
--------------------------------------------------W-------NC
IQRR--------------------------------------------------------
------------------------------------------------------------
------------------------------------------------------------
------------------------------------------------------------
------------------------------------------------------------
---------------------------------------------------
>XP_040808371_Penicillium_solitum
---------MAPPAPLP-PPSPSGSTERL--AEELAPTIDQLKSV---GAGTAITLSQAQ
STTESLLRLRHTFIDDARPRTAKDAFRHLQGFQT--------------------LLALAD
QVAELYDPVHKSKEERKGLLGI--FKDVLGVLAEG-----LKDHFGNKRYFARKIVGGGI
SALERTLTVLVKKIDTTEGD---AQHLYG-------AILAAALCQETVSGIFVTLSTKFP
Q------N-KDSSSPKDVQDAVDHCIGSAETVEVPELLGPFLRVWLMHSSLS-S------
--------------------GYDMLRLALPACLCQLA----SQSRRNVVALHATDMLTS-
---------------ILPLLFDG----ARSDKEKAIYQDLAQFLSVQGMSSLDDAVALYR
GAHENPQVLKVLLSALKSSKEPPSIQFDMSRHGYCSVEFATLGRPFPPINS-----SGYT
LAAWARFDEFDSN----TH-----------TTIFGAFDT----------SQTCFILAYLE
KD---TRNFILQTS-------IRGSRPSVRFKSAKFE------------PNRWYHICVVQ
KRPKPM-S--SSRASLFIDGEFVEQLKIEYPSVP-------ISHHPSKPSRVQAFFGTPQ
DLAMRLGK---------GVSTSRWS-----------------------------------
---LANGMLFDEAYSDDMVAVFYNLG--------------------------PRYYGNFQ
DCLGSFQTYKASATLNLRNEHLHPGKEEASDIVTAIRKR---------------------
--------------------------------------------------ASTLIRESSI
LINVSSVAVLD-DDDSNNIDESQLIKCL--SRQAAKSLQQLTKSGGNAVAVNGATPAIND
G---------LTQPQ-GVGILTGDPVVAVPRAMDDASWCLGGCAAVHLSLVKAARTAEST
R----------MAVEALYEAVQDNWRNSEAMERENGYGILAALL----------REKLGF
Y-----MGNSPTAFKIP-VVSSDPEELASLMLDLLRLTLAFVGY-------------DFE
TPNHSIITNPLAYRV---LLVDMDVWRLG-------------------------------
-----------------------------------------ESQVIGLYYSQF---RTFA
ADSNYRRFNARRLGRMRVNKKLLETLKSG-------ELTEESLQPCLSAFRSLMESSPSP
DLLRSLALSITYALHKPKTQTNLQRKKSLR-----YVATSPRPSSAKSE-SKYLPSVTLG
IEMLRLYSSVLCNPN-DPTPLRKFAKAVTNKWLLYLMCED-----------EPEVVILAT
KILARLVVVIGSGYSKKFAE--KSGGYIILEHRLKRWWDVPALWPICLSIFFGVDHALLN
-----------LEKPLDPSELLRAFLAEGDVKVVFP--DMLP------------VIVNML
KDGVRNLAMASDA---PEDAQESSEERVSKRDKLKMNSLKLPDATPSDQYIH-GFALINS
VVRFLEEARTKSPSFQDFTA--QSTYVQELLSVVYPVVVGADAVSPNAELNF--RHSGLS
FDDSNL-VIRPRSSTINASTALQTTMVDSLGNPDESTG--SLRRGS----SFILVSPDK-
SKHQPS--SARIRRLMNPT-FTGNKAGTD----------------HPIVKAVFRLVLAVF
DDQLLGRK--DFSGL-GLYLKTPPGFLEHQAYFNSWVFGCVLSMLQDLPLVRPGLLHE--
-TRTLTNLGRFATH---LTEAVSEGWFINGASSTLEFIGTIL-EYLQRPD-ISQ--L-KS
IRLCSQA---------------------TATIR---------------STLYKVILFQLS
EADDTE----T-------------------------------------------------
-----------VTLLNRLNYWQVVLL--SAA-ETQSKHLHLLCYLLY--TKLI-----ST
NGDVRSAATRLWRIILVQA----------PNEITILLSHGSVSLQRR-----LADGFDAL
SGMDDES--------FLQWINDQR------DDLDALFFGVFSRLWDTFVHEEN-------
-TSTEESVRSRVSKRKDKLRQWAQIEKFDQDMTRKHEATLPHWISNIAASEFLKSQRFLQ
DL--QDSSTFMWSA----------FSDLLLDLRRPGGLLAE-----ERERRWWLDQTEGR
SRMRLRLVP--------DESGDRQD-----------YQP-KRKASEPPAIKIDTRIRA-L
SEGETLT-AP----------------HPLPEDPENGGSDSPNGDTDNR------------
---------SLMEDNFEMIDDPK------------IELEDYEDRNRKVMRSLQRGDQVQS
VCNLSRIIGLEAVEGISILGKDCIYILDN-FFQRADGEIVNVW-QAPNEERDPYVRMISG
RE---------SNDP----RSQEHETRS---WKWS--DLVSVSKRRFLFRDVALEIFFTD
GTSYLLTLLSARARDDLCNQLAIKA------PQVTGSTGQSRPEDIWRFETLRSQD----
-DAPQSLGSKFASVFGH-----------LPA--NPATRKWVKGEISNFHYLMLINTFAGR
TFNDLTQYPVFPWVLADYTSEELDLDNPATFRDLSKPMGCQTPEREMGFRERYNAFAEM-
GDDNSPPFHYGTHYSSAMIVSSYLIRLQPFVKSYLLLQGGSFDHADRLFYSIRKAWESAS
RGNMTDVRELTPEFFYLPEFLVNSNHYDFGLLQNMTTAIDSVELPPWAKGDPKIFIAKHR
EALESPYVSENLHRWIDLVFGSKQKGEAAVESVNVFHHLSYKGAKDLDAIDDPMERLATI
GIIHNFGQTPHQIFQRPHAQREDQRHRIP-------RLDTLA-----------ESLTQMP
LSLL--DIEERVATL--SM----------KQD--RLLC----------------------
-----------------------TAALRLNVPPAYDYYMEWGFFDGSVRFYAADTRKLLG
HFEHLHVGQLSHASFADSRTLVTCGTDCTISLWTVTA---TSKSVDLQ-----PIGSLFG
HRAPVTVLAVSRSFSTLLSASNDGRVMLWDLNRRSFVRTLPGNG--AVD-----------
-----------CARINDVSGDIMVCR---------GNRLTLFTLNG---VVLIDQPVC--
--ETTDDRVLSCVF-------------------------YEGVQNE--------------
-W-----LERELVLTGHT--RGVVNIWSKNI----RGGR-------FEL-----E-----
-------LI--RQLHHTDSNRDNGANISAGISCILALPHV-------------------V
Y---------TG------------------------------------------------
------------------------------------------------------------
-----------------------------------------DDA----------------
------------------------------------------------------------
----------GRV----------------------Y-----------------------E
------------------------------------------------------------
------------------------------------------------------------
------------------------------------------------------------
------------------------------------------------------------
------------------------------------------------------------
--------------------------------------------------W-------NC
IQRR--------------------------------------------------------
------------------------------------------------------------
------------------------------------------------------------
------------------------------------------------------------
------------------------------------------------------------
---------------------------------------------------
>XP_022582906_Penicilliopsis_zonata
---------MIHANSLLRSPPLSSSAERL--AADLTPILRELKAI---CGHKGADLEDVL
TATESLLRLRHTFIDNDHPRAAKDAFRHLLGFQT--------------------LLDLIS
KVSGIYDAEGLSRDERRSLLTL--CKDALGVLAES-----LKEHFGNKRYFAKRIAGGGS
LVLENALAHLARETHSVDGD---REHFYG-------SILAAALCQETIADVFSTLSTKMQ
H------RGDDNVSPTDVRSALDRSLGAAEIVEVPELLGLFLRLWLAQPSLLPR------
--------------------GCPLT-LAIPACLCQLA----SQSQRNVAALNATGMLSS-
---------------ILPLLFSG----DRPEPERALYQELARVLCTQGMSNVDDAVTLYR
EAHDRPEVLRFLLDAFKCSKEPPFIHFDMSLHGYSSVEFSTLGRSFPPVSS-----SGYT
LAVWARFDQFDPD----TH-----------STIFGAFDA----------SQTCFLLAYLE
KE---TRHFILQTS-------IRGSRPSVRFKSMAFE------------PNRWYHICVIH
KRPKST-G--SSRASLFIDGEFVEQLKIDYPAAP-------LANPQNRTPRVQAFFGTPQ
DLAMRLGK---------GVSSSRWS-----------------------------------
---LGSGILFEETYSDDMVSVFYNLG--------------------------PRYFGNFQ
DCLGSFQTYKASAALNLRNEHLHPDKEEDTDIITAIRRK---------------------
--------------------------------------------------ASVLIHESSI
LINICPAGVLD-DDDNNNVDESQLVKSL--SKQAAKNLNQLTKSGGNAVAVNGATPAING
A---------LTQAH-GVGILTGDPVVAVPQSLDDASWRIGGCAAVQLSLIQAASTAESL
L----------LSVEILYEAVQDSWRNSEAMERENGYGILAALL----------REKLGF
P-----HEKPTASSKTP-VVVSNGQERSDLAVQLLRLTLKFVGY-------------DFE
NPRRSIITNPLAYRV---LLVDLDIWRVG-------------------------------
-----------------------------------------ELPLLQLYYSQF---AVFA
AESQFRRFNSKRLSRMRVNKKLLECLKGE-------EFTQEALQLLINAFRSLMDSCLST
ELLRSLALFITYSLHKQKPSPALQKKKSIR-----FLKGPQQPLDSGANPGKHVPSSTVA
IAMLRMYCSYLLQAH-DLTPIKKFARAVTNKWLLYLMCED-----------EPEVVVLAA
KILARLIVIHGSIYSKKFGD--KNGGYVIMQRRLKRWTHVPVLWPICLSILFGLDVGLLN
-----------FHGPFDPSVLFEVMSSRSKVTVVFP--EVLP------------VITAMM
QSGLKKAVLETDGLGSEENSRQLLQNLLYQVTRPSMSS-----SSPVGKPIE-GAAILIT
VVDFFTMMHAKSSGFRDFAT--QSIYVQELLSVLFPVAVGSDIVSPDAELNF--RDGTLS
LDDKNL-VIRPRSS---PATVLRTTTVEGSGIPDERGG--SLRRGS----SFILVSSDK-
AKYLPS--PACIRHSIHTD-PSGNGTMTE----------------NPIVKSVLELILIVF
SDQLLQRK--DFSGL-GLYLKTPPSFPEHQTFFESWVFRSFLAKLRGISSSDKQLLLE--
-SRVLTNLGRFATH---IGEALYEGWFVDGAIPTLDFLGTIL-EFLQQPE-ISS--L-KI
IRLCSQS---------------------IVTIQ---------------TTIFRVALLRLS
EIDDTE----A-------------------------------------------------
-----------LLFLKRLTYWQAVLL--STS-EAHSEYLQLLCYLLY--TRLI-----SD
HEAVRPAAASLWRVILVQK----------PAEMSAILAHASTSLQQR-----LSGSFEML
VGMDDAA--------FLEWVDDQR------DDLDALFFGSLSKVWESFVQGEN-------
-SKTEDSARVRGTKRKEKLKVWNQSEMFEEEVMRKHDVTFQRWVANISASEFLKHQRALQ
DQ--QDNAAFMWSA----------FSNLSMDLRRFGGVLAD-----KKERKWRLDQTEGR
SRMRRRIVP--------DESGEQQD-----------YQP-KRKASEPPAIKIDTQLQP-L
PSSETASITP----------------VAMTAEPGEQNPQGGVVDADTK------------
---------SVLDESFEMVDDPK------------ADFEDYEDKNRKVMRSLHRGDQVQS
VCNVSRIIGLEANEGLLILGKDSIYILDN-FFQRADGEIVNVW-QAPSEERDPYVRMIAG
RE---------ANVR----RSHEHETRS---WKWL--DLVSVSKRRFLFRDVALEVFFTD
GTSYLLTLISSRVRDDLCNQLASKA------PQVTGSTIHSRPEDIWRFEMLRSQD----
-DAPQSLGSKFASVFGH-----------SPA--NPATRKWVRGEMSNFHYLMLVNTLAGR
TFNDLTQYPVFPWVLADYTSEELDLTNPKTFRDLSKPMGCQTPEREAELRERYNSFAEM-
GDDNFPPFHYGTHYSSAMIVCSYLIRLQPFVKSYLLLQGGTFDHADRLFYSVANAWESAS
RGNMTDVRELIPEFFYLPEFLVNSNRYDFGLLQNMTKVIDSVELPPWAKGDPKIFITKHR
EALESPYVTQNLHHWIDLVFGCKQKGEAAVEAVNVFHHLSYQGAKDVDNIDDPMERMATI
GIIHNFGQTPYQIFNRSHPSREEQQYKTP-------RLDYLA-----------ESLTQVP
ISLL--DTKEKVSSL--SM----------KQD--RLLC----------------------
-----------------------AAALRLNIPPNYDRYMEWGFSDGSVRFYSADSRKLLG
HFEHLHIGQLSCAIFADSRTLITTGTDCTISTWTYTF---TSKFVDLQ-----PTGSLFG
HRTPVTVLAVSRAFSTLLSASTDGQILLWDLNRQSFVRELPAEG--PVE-----------
-----------CARINEVTGDVMVCR---------GNRLTMYTLNG---DVLLDQVVC--
--EAADDHVLCCIF-------------------------YEGSGDE--------------
-W-----LERELVLTGHR--RGLVNIWSKTV----RQGR-------FEL-----D-----
-------LI--RQLHHVDHQRDNGANIAVGISCILALPTV-------------------V
Y---------TG------------------------------------------------
------------------------------------------------------------
-----------------------------------------DEA----------------
------------------------------------------------------------
----------GRV----------------------Y-----------------------E
------------------------------------------------------------
------------------------------------------------------------
------------------------------------------------------------
------------------------------------------------------------
------------------------------------------------------------
--------------------------------------------------W-------NC
VQRH--------------------------------------------------------
------------------------------------------------------------
------------------------------------------------------------
------------------------------------------------------------
------------------------------------------------------------
---------------------------------------------------
>XP_016616324_Cladophialophora_bantiana
-------MGLTVNTHTRSRAVSTADILRP-EDKDIAQLVKSLDAL---DYSSYSALQNSL
DQATCLQQLRHFLKDDGDIHGAHSGFRRAGGFQA--------------------LLRLLR
SLVDSYSAPANPPAMVKSFLQS--LSQWFGVLGAA-----LEGHEGNQRYFRTKVDSGGW
ISLQYTLDQFFTVLSCQTGDDVHLEHFFG-------ILFATATGVEMIEDIYTALDRSTR
S---QDEALLSEETIASARAGIVKALGSVGELAVPELLTVILGLWTTGIKAGKI------
--------------------PQRLMRVALPLSFQEIL----LISRQNIVSAHTAGTFTA-
---------------VLRLIFEE----KLSATERSLMREVALLLCQEGISHLDDAHFLFK
LASTSSDAASFLHDAIIVSRQPPSLQFDLSQHGYASTELATLGRPFPPLDT-----GGYT
LCLWARFDAFDTQ----AH-----------TTLFGAFDR----------TQTCFVLAYLE
KD---THHLILQTA-------IQGNRPSVRFKSVAFQ------------PDRWYHICVVH
KRPRTT-S--SSKALLFVDGDFVEQQKANYPSAP-------PNDRGQSIVKIQAFFGTPQ
DLSPSSAG---------VACSSKWS-----------------------------------
---LGSAILFQETISDDLIAVFYYLG--------------------------PKYHGNFQ
DCLGSFQTYEASAALNLRNEMLHPGKEEQSELIMAIRQK---------------------
--------------------------------------------------ASSLIREDKI
LINVSPATILD-SDDRNNIDETQLVKSL--SKLAAKNLVAYTRSGMSAVAINGAVPSIND
A---------LTQAR-GVFLLMGDPTVTVPQSLDDASWRLGGCGAVGLGLVQRARTTEDV
A----------LGVDILLETVRHSWRNSEVMERDGGYAILAMLL----------KEKLSL
P-----SQNSGEAVKVAWAIPTSRLDRTGLSMRILTSILSFTGY-------------NSE
DPTKSVINNPLAYKV---LVADTGLWRCG-------------------------------
-----------------------------------------PLPVQQLYFDQF---LVFG
EQSEYKRFNLKRLARMRVLKRLMEALKSE-------PVARAIMPQYMAAIKVLLPQTLSA
ETLRSLALFITFSVNKRN--VGLQARKPIRREARQRSSSAGSSHGPKDEAALTLSHFEIG
MEVLRLYSEMLCRKG-DESLIKKFAKTVTNKWLLYLLSET-----------SPEVVVLSM
RILARLLVVHGDTYVKKFKDTSKTSGFTIMTYRLKRWWHLPALWPALFAVLFDLDVANLD
-----------LDRNFDLFGFIELFANQKELSVFYP--EVLE------------VIMGML
QSGLKTIVSSKRHQAASFLAPPL-EELGGPPERLSMSTMAPPNPMLTIVTSQ-HVETFNT
VVQFLADLHARSQKFRDFAV--TSSYIQDLLAVLFPVVVGSDVVQAKTELDA--RDSTLT
FDGGDV-VVHPLST---TPPVIRTVDTETSS-TATRGK--TLRRGS----SFVLVTKDH-
AHNNGSVTTTAASASRGLNSAVAKVPELH--------------DGHSIVQSLLEILISIF
MDQLLVRK--EFPGL-GLFLKTPPGFIEHQSYFETWILRNTVSQLANHIALNQTLLTE--
-PRVLINLARLFGH---LEEALFEGWFIGGADPVLDLSGSIL-EYLQRPD-ISK--L-KS
VRLCAQT---------------------IAIIR---------------AVVFRTVLLSLS
SIHDND----S-------------------------------------------------
-----------LHFLEKLTYWQTVLL--SGE-DTQSANLQLICYLLY--ANLI-----SS
TDAVRQAAANLWRIILVQK----------PDEAAAIFGQTDTTEQKG-----LAGGFSKL
VEIDNET--------FLYWVDEHR------SELDSLFFDTLSKQWNAFVTSEN-------
-KRTEENGRMRIARRREKVKQWAREEADRDDLIRRHELAFENWTANIYSSEYLKHQRLLQ
DQ--QDDLVYTEAA----------FNRMQRDTTKPPGLFAV-----NKPRKWRLDQTEGR
NRMRMRLHE--------DYTYTEED-----------QQP-KRKGSDMPQLRLDTKNTK-M
STAESIGVTP-GGVTPSGITPGGTTLVVDTPKPVSAGTEPFPALQESS--DQTPDQSASN
---DTQSEAMEGEDSFELVEDPN------------AEMDEFEDKNRKVMRSLHRGDQVKH
VANISRILGLEAVEGLLILGKDYVYILDN-FFQRADGEIVNVW-QAPQEERDPYVRMISG
RD---------VTERKIVSRSDEHGTRS---WKWS--DIISVSKRRFLFRDVAIEIFFGD
GRSYLLTVTSPQIRNDLHSLISAKA------PS-PNGPSS-HSETAWRYETLRSVD----
-DEPQTFGSKFANVFGQ----------QSSS--LAATRKWQKGEMSNFHYLMLINTMAGR
TYNDLTQYPVFPWVIADYTSEELDLTDPRTFRDLSKPMGCQTIEREREFRERYQTFAEM-
GDTNTPAFHYGTHYSSAMIVTSYLIRLQPFVKSYLLLQGGTFDHPDRMFFSIEGAWRSAA
RMNMTDVRELTPEFYYLPEFLVNVNDFDFGTRQ-TSQSIGNVELPPWAKGDPRIFIAKQR
EALESPYVSRNLHKWIDLIFGSKQKGEAAVEAVNVFHYLSYQGAKDLDAISDPMERLATI
GIIHNFGQTPYQVFTKPHPAREQIRHRYK-------RLDTAA-----------ESLTRIP
STLL--ETGERVASLRYSW----------KSD--RLLC----------------------
-----------------------SGPFRLNIPPDYEMYLEWGFSDNSVRFYSTESRKQMG
LFEHLHIGQLSCALFADSKTLITAGTDCTVAVWTVME---NGKTVELH-----PRATLFG
HRKPVSSLAISKSFNALLSASTDGQVMLWDLNRCEFIRKLDDEL--PVQ-----------
-----------CAAINDVTGNIILCH---------GHEISMYTLNG---DLLLRQDSG--
--ERSQESIVSCAC-------------------------YEGAGNE--------------
-W-----LERDLVFTGHK--RGQVRIWSKVT----REGR-------FEL-----E-----
-------LI--RQLNHADNSRDDGANVSAGISCILPMPQV-------------------V
Y---------TG------------------------------------------------
------------------------------------------------------------
-----------------------------------------DED----------------
------------------------------------------------------------
----------GRV----------------------Y-----------------------E
------------------------------------------------------------
------------------------------------------------------------
------------------------------------------------------------
------------------------------------------------------------
------------------------------------------------------------
--------------------------------------------------W-------NC
VQRH--------------------------------------------------------
------------------------------------------------------------
------------------------------------------------------------
------------------------------------------------------------
------------------------------------------------------------
---------------------------------------------------
>XP_008728212_Cladophialophora_carrionii
-------MGLTVNTHTRTRAVSTADILRP-EDKDIARLVKSLETL---DRSSHSALQQSL
EQSTCLQQLRHFLKDDSDLHGAHSGFRRAGGFQA--------------------VLGLLH
CLVESYSAPDESLVSIKFLLQT--LSQLFGVLGAA-----LEGHEGNQRYFRTKVDNGGW
DALQSTLEDFFIILSSETGDELYLEQFFG-------ILFAVATGVEMINDIYTSVDRSTR
SMQTEDESVLSDNTVASAQVGIVKALANVGELVVPELSTVILALWSTGIKAGKI------
--------------------PQRCLRVAVPLSLKELL----SMSRHNIVAAHTAGAFSA-
---------------SLKLIFEE----QLSATERSLFKEVALLLGQEGVSSLDDAHFLFK
QASTSSDAASFLHSAIDVSRQPPSLQFDLSQHGYASTELGTLGRPFPPLDT-----PGYT
LSLWARFDAFDPQ----AH-----------TTLFGAFDR----------TQTCFVLAYLE
KD---THHLILQTA-------IQGNRPSVRFKSVAFR------------HERWYHICIVH
KRPRTT-S--SSKALLFVDGEFVEQQKANYPSTP-------PTDRGPN-VKVQAFFGTPQ
DLSPNPAG---------VACLSKWS-----------------------------------
---LGPAILFQDTVSDDLISVFYHLG--------------------------PKYHGNFQ
DCLGSFQTYEASAALNLRNELLHPGKEEQSELIMAIRHK---------------------
--------------------------------------------------ASNLIREDKL
LINISPATILD-NDDRNNIDESQLIKSL--SKVAAKNLISYTRSGTNAVAINGAVPAIND
A---------LTQAR-GVLMLMGDPTVAVPQSLDDASWRLGGCGAVGLGLVQRARTTEDV
A----------LAVDILLETVRHSWRNSEVMERDGGYAILAMLL----------KEKLVL
P-----TQNNGDSAKVGWAIPTSRLDRSGLSVRVLTSILAFTGY-------------NSA
DLTKSVINNPLAYKV---LVADTSLWRCG-------------------------------
-----------------------------------------PVAAQQVYFEQF---LVFA
EHSEYKRFNLKRLTRMRVLKRLMEALKSE-------PVSRAIMPQYMAAIKALLPQTLSA
ETLRSLALFVTFSVNKRN--LGLQVRKPTRKEARQRSSSTGSSHGPKEE--SNLSHFEIG
MEVLRLYSEMLCRKD-DDGLIKKFAKTVTNKWLLYLLSET-----------SPEVVVLSM
RILARLLVVHGDTYVKKFKDSAKTSGFTVMAYRLKRWWHLPALWPALFAILFDLDVADLN
-----------LDRSFDLFNFVDLFANKKEISVVYP--EILE------------VVMAML
QSGLKTIVSSKRHQAATSLAPP--EDMSGPPERLSMSTMAPPNPLLTIVTSQ-HVSTFNT
VVQFLADLHTRSQKFRDFAI--TSSYVQDLLAVLFPVVVGSDTVEAKTELDA--RDSMLT
FDGGDV-VVHPLST---TPPVVRTA-ADISS-SATRGK--TLGRGS----SFVLVTKEH-
AHQNGLLTVTAVPSSPTASSAIKKLPDLQ--------------EGNSIVQSLLEIVISVF
MDQILVRK--EFPGL-GLFLKTPPGFVEHQTYFETWILRNTLSQLSNQIALDQKILSE--
-PRVLINLARLFGH---LEEALFEGWFIGGADPVLDLSGSIL-EYLQRPD-IAR--L-KP
VRLCAQT---------------------IAIIR---------------AVVFRTVVLSLS
SIHDND----S-------------------------------------------------
-----------LPFLAKLAYWQTVLL--SGE-ETHSIHLQLICYLLY--ANLI-----SS
TDAVREAASNLWRIILVQK----------PDEAAAIFGQADNSEHKG-----LAGGFSKL
VELDNET--------FLQWVDEHR------NELDSLFFDTLSKQWNTFVTSEN-------
-KRTEENGRMRIARRREKVKQWAREEADRDDLIRRHELAFENWTANIYSSEYLKHQRLLQ
DQ--QDDLLYTETS----------FHRMQRDTSRPAGLFAI-----DKPRKWRLDQTEGR
NRMRMRLHE--------DFTYTEED-----------QQP-KRKGSDMPQLRLDTRNTK-M
STAESIGVTP-G-----GATP-----LTETPSQVEPASEPFPQLQESP--EQPADLEAGN
---EEQNEPVEGEESFELVEDPN------------ADLDDFEDKNRKVMRSLHRGDQVKH
VANISRILGLEAVEGLLILGKDYIYILDN-FFQRADGEILNVW-QAPQEERDPYVRMISG
RD---------VTERKTVSRSDEHGTRS---WKWS--EIISVSKRRFLFRDVAIEIFFGD
GRSYLLTVISPQIRNDLHGLISAKA------PS-PSGTGS-PSETAWRYETLRSVD----
-DEPQTLGSKFANVFSQ----------QSSY--LAATRKWQKGEMSNFHYLMLINTMAGR
TYNDLTQYPVFPWVIADYTSEELDFTDPRTFRDLSKPMGCQTPEREREFRDRYQTFAEM-
GDSSTPAFHYGTHYSSAMIVTSYLVRLQPFVKSYLLLQGGTFDHADRMFFSIEGAWRSAS
RMNMTDVRELTPEFYYLPEFLVNINNFDFGTRQ-TSQSIGNVELPPWARGDPRIFIAKQR
EALESPYVSRNLHKWIDLIFGSKQKGEAAVDAVNVFHYLSYQGAKDLDSITDPMERLATI
GIIHNFGQTPYQIFTKPHPAREQTRHRYK-------RLDTAA-----------ESLTRLP
STLL--ETGERVASLRFSW----------KSD--RLLC----------------------
-----------------------SGPFRLNIPPDYDTYLEWGFSDNSVRFYSTESRKQLG
LFEHLHIGQLSCALFTDSQTLVTAGTDCTIAIWSAVE---SGKTIELH-----PRATLFG
HRRTVSVLAISRSFNALLSASTDGQVMLWDLNRCEFIRKLGDEL--QVQ-----------
-----------CAAINDVTGNIVLCH---------GHEISMYTLNG---DLLLRQDSG--
--DRSQDSIVSCAC-------------------------YEGAGNE--------------
-W-----LERDLVFTGHK--RGQVRIWSKVV----RGGR-------FEL-----E-----
-------LI--RQLNHADSSRDDGANVGAGISCILPMAQV-------------------V
Y---------TG------------------------------------------------
------------------------------------------------------------
-----------------------------------------DED----------------
------------------------------------------------------------
----------GRV----------------------V-----------------------S
------------------------------------------------------------
------------------------------------------------------------
------------------------------------------------------------
------------------------------------------------------------
------------------------------------------------------------
--------------------------------------------------S-------PG
ISREAQLIMTAVRMELCAEALTP-------------------------------------
------------------------------------------------------------
------------------------------------------------------------
------------------------------------------------------------
------------------------------------------------------------
---------------------------------------------------
>XP_016247921_Cladophialophora_immunda
-------MGLTVNTHTRARAVSTADILRP-EDKDIAQLVKSLDTL---DYSSYIALQNSL
DQATCLQQLRHFLKDDNDAHGAHSGFRRAGGFQA--------------------LLRLLR
SLVDKYSVPTDPPATTKSFLQS--LSQWFGVLGAA-----LEGHEGNQRYFRTKVDSGGW
DSLQCTLEQFFTILSCQTGDDLYLEHFFG-------ILFATATGVEMTEDIYTALNRSIS
F---QGGNLFSEETIETARAGIVKSLANDGELAVPELLVVMLGLWTAGIKAGKI------
--------------------PQRLLRVTLPLSIREIL----STSRQNIVSAHTAGTFTA-
---------------LLKLIFEE----QLSATERSLMKEVALFLCQEGVSHLDDAHFLFK
QASTSSDAASFLHDAIIVSRQPPSLQFDLSQNGYASTELATLGRPFPPLDT-----GGYT
LSLWARFDAFDTQ----AH-----------TTLFGAFDR----------TQTCFVLAYLE
KD---THHLILQTA-------IQGNRPSVRFKSVAFQ------------PDQWYHICLVH
KRPRTT-S--SSKAFLFVDGDFVEQQKANYPSTP-------PSDRGQNNVKVQAFFGTPQ
DLSPSSAG---------VTCLSKWS-----------------------------------
---LGSAVLFQDTMSDDLIAVFYHLG--------------------------PKYHGNFQ
DCLGSFQTYEASAALNLRNEMLHPGKEEQSELIMAIRQK---------------------
--------------------------------------------------ASSLIREDKI
LINVSPATILD-NDDRNNIDETQLVKSL--SRLAAKNLVAYTRSGTSAVAINGAVPSIND
A---------LTQAR-GVFLLMGDPTVTVPQSLDDASWRLGGCGAVGLGLVQRARTTEDV
A----------LAVDILLETVRHSWRNSEVMERDGGYAILAMLL----------KEKLSL
P-----SQTNGEAAKAAWAIPTSRLDRTGLSLRVLTSVLSFTGY-------------NPE
DLTKSVINNPLAYKV---LVADTSLWRCG-------------------------------
-----------------------------------------PLPVQQLYFDQF---LVFG
EQSEYKRFNLKRLTRMRVLKRLMEALKSE-------PVTRPIMPQYMAAIKVLLPQTLSA
ETLRSLALFITFSVNKRN--VGLQARKTIRREARQRSSSAGSSHGSKDDATSTLTHFEIG
MEVLRLYSEMLCRKD-DDSLIKKFAKTVTNKWLLYLLSET-----------SPEVVVLSM
RILARLLVVHGDAYVKKFKDTSKTSGFTIMTYRLKRWWHLPALWPALFAVLFDLDVANLD
-----------LDRNFDLYGFIDLFANKKELSVFYP--EILE------------VITGML
QSGLKTIVSSKRHQAASFLAPPL-EELSGPPERLSMSTMAPPNPLLTIVTSQ-HVETFNT
VVQFLADLHTRSQKFRDFAA--TSSYIQDLLAVLFPVVVGSDVVEAKTELDA--RDSTLT
FDGGDV-VVHPLST---TPPIIRTIDTENSS-TATRGK--TLRRGS----SFVLVTKEH-
AHQNGSVATTAVSASGGSNSAMGKVPELH--------------DGHSIVQGLLEIVISVF
MDQILVRK--EFPGL-GLFLKTPPGFIEHQSYFETWILRNTVSHLANHIALNQTILTE--
-PRVLINLARLFGH---LEEALFEGWFIGGGDPVLDLSGSIL-EYLQRPD-IAK--L-KS
VRLCAQT---------------------IAIIR---------------AVVFRTVLLSLS
SIHDND----S-------------------------------------------------
-----------LPFLEKLTYWQTVLL--SGE-DTQSANLQLICYLLY--ANLI-----SS
TNAVRQAAANLWRIILVQK----------PDEAAAIFGQTDTTEQKG-----LAGGFSKL
VELDNET--------FLYWVDEHR------SELDSLFFDTLSKQWNAFVSSEN-------
-KRTEENGRLRIARRREKVKQWAREEADRDDLIRRHEIAFENWTANIYSSEYLKHQRLLQ
DQ--QDDLVYAEAS----------FSRMQRDTSKPAGLFAT-----NKPRKWRLDQTEGR
NRMRMRLHE--------DYTYTEED-----------QQP-KRKGSDMPQLRLDTRNTK-M
STAESIGVTP-G-----GATP-----VVDTPKRVNTGTEPFPALQEST--EQASDQTADN
---ETQSEAMEGEESFELVEDPN------------AEMDEFEDKNRKVMRSLHRGDQVKH
VANISRILGLEAVEGLLILGKDYIYILDN-FFQRADGEIVNVW-QAPQEDRDPYVRMISG
RD---------VTERKIVSRSDEHGTRS---WKWS--DIISVSKRRFLFRDVAIEIFFGD
GRSYLLTVISPQIRNDLHSLISAKA------PS-PTGLGS-HSETAWRYETLRSVD----
-DEPQTLGSKFANVFGQ----------QSTS--LAATRKWQKGEMSNFHYLMLINTMAGR
TYNDLTQYPVFPWVIADYTSQELDLTDPRTFRDLSKPMGCQTIEREREFRERYQTFAEM-
GDNNTPAFHYGTHYSSAMIVTSYLIRLQPFVKSYLLLQGGTFDHPDRMFFSIEGAWRSAA
RMNMTDVRELTPEFYYLPEFLVNVNDFDFGTRQ-TSQSIGNVELPPWAKGDPRIFIAKQR
EALESPYVSRNLHKWIDLIFGSKQKGEAAVEAVNVFHYLSYQGAKDLDAISDPLERLATI
GIIHNFGQTPYQVFTKPHPTREQIRHRYK-------RLDTAA-----------ESLTRIP
STLL--ETGERVASLRYSW----------KSD--RLLC----------------------
-----------------------SGPFRLNIPPDYDIYLEWGFSDNSVRFYSTESRKQIG
LFEHLHIGQLSCALFADSKTLITAGTDCTVAVWTVIE---SGKTVELH-----PRATLFG
HRKPVSSLAISKSFNALLSASTDGQVMLWDLNRSEFIRKLDGEL--PVQ-----------
-----------CAAINDVTGNIVLCH---------GHEISMYTLNG---DLLLRQDSG--
--DRSQESIVSCAC-------------------------YEGAGNE--------------
-W-----LERDLVFTGHK--RGQVRIWSKMI----RDGR-------FEL-----E-----
-------LI--RQLNHADSSRDDGANVNAGISCILPMPQV-------------------V
Y---------TG------------------------------------------------
------------------------------------------------------------
-----------------------------------------DED----------------
------------------------------------------------------------
----------GRV----------------------Y-----------------------E
------------------------------------------------------------
------------------------------------------------------------
------------------------------------------------------------
------------------------------------------------------------
------------------------------------------------------------
--------------------------------------------------W-------NC
VQRH--------------------------------------------------------
------------------------------------------------------------
------------------------------------------------------------
------------------------------------------------------------
------------------------------------------------------------
---------------------------------------------------
>XP_007751456_Cladophialophora_psammophila
-------MGLTVNTHTRSRAVSTADILRP-EDKDIAQLVKSLDSL---DYSSYSALQNSL
DQATCLQQLRHFLKDDSDIHGAHSGFRRAGGFQA--------------------LLRLLR
SLVDSYSAPANPPATAKSFLQS--LSQWFGVLGAA-----LEGHEGNQRYFRTKVESGGW
IALQCTLDQFFNTLSCQTGDDLHLEHFFG-------ILFATATGVEMIQDIYTALDRSAS
S---QDRALLSEETINSARAGIVKTLGNVSELAVPELLTAMLGLWTTGIKAGKI------
--------------------PQRLMRVALPLSLEKIL----LISRQNIVSAHTAGTFTA-
---------------VLRLIFEE----QLSATERSLMRKVALLLCQEGISNLDDAHFLFK
LASTSSDAASFLHDAIIVSRQPPSLQFDLSQHGYASTELATLGRPFPPLDT-----GGYT
LCLWARFDAFDTQ----AH-----------TTLFGAFDR----------TQTCFVLAYLE
KD---THHLILQTA-------IQGNRPSVRFKSVAFQ------------PDRWYHICVVH
KRPRTT-S--SSKAFLFVDGDFVEQQKANYPSAP-------PNDRGQNIVKIQAFFGTPQ
DLSPSSAG---------VACLSKWS-----------------------------------
---LGSAILFQETISDDLIAVFYHLG--------------------------PKYHGNFQ
DCLGSFQTYEASAALNLRNEMLHPGKEEQSELIMAIRQK---------------------
--------------------------------------------------ASSLIREDKI
LINVSPATILD-SDDRNNIDETQLVKSL--SKLAAKNLVAYTRSGMSAVAINGAVPSIND
A---------LTQGR-GVFLLMGDPTVTVPQSLDDASWRLGGCGAVGLGLVQRARTTEDV
A----------LGVDILLETVRHSWRNSEVMERDGGYAILAMLL----------KEKLSL
P-----SQNSGEAVKVAWAIPTSRLDRTGLSMRVLTSILSFTGY-------------NSE
DLTKSVINNPLAYKV---LIADTSLWRCG-------------------------------
-----------------------------------------PLPVQQLYFGQF---LAFG
EQSEYKRFNLKRLTRMRVLKRLMEALKSE-------PVARAIMPQYMAAIKVLLPQTLSA
ETLRSLALFITFSVNKRN--VGLQARKPIRREARQRSSSAGSSHGPKDEVASTLSHFEIG
MEVLRLYSEMLCRKG-DDSLIKKFAKTVTNKWLLYLLSET-----------SPEVVVLSM
RILARLLVVHGDTYVKKFKDTSKTSGFTIMTYRLQRWWHLPALWPALFAVLFDLDVANLD
-----------LDRNFDLFGFIELFANQKERSVFYP--EILE------------VIMGML
QSGLKTIVSSKRHQAASFLAPPL-EELGGPPERLSMSTMAPPNPLLTIVTSQ-HVETFNT
VVQFLADLHTRSQKFRDFAV--TSSYIQDLLAVLFPVVVGSDVVQAKTELDA--RDSTLT
FDGGDV-VVHPLST---TPPVIRTVDTETSS-KATRGK--TLRRGS----SFVLVTKDH-
ARNNGSVTTTAASASRGLNSATGKVPELH--------------DGHSIVQSLLEILISIF
VDQILVRK--EFPGL-GLFLKTPPGFIEHQSYFETWILRNTVSQLANHIALNQTLLTE--
-PRVLINLARLFGH---LEEALFEGWFIGGADPVLDLSGSIL-EYLQRPD-ISK--L-KS
VRLCAQT---------------------IAIVR---------------AVVFRTVLLSLS
SIHDND----S-------------------------------------------------
-----------LPFLEKLTYWQTVLL--SGE-DTQSANLQLICYLLY--ANLI-----SS
TDAVRQAAANLWRIILVQK----------PDEAAAIFGQTDTTEQKG-----LAGGFSKL
VEIDNET--------FLYWVDEHR------SELDSLFFDTLSKQWNAFVTSEN-------
-KRTEENGRMRIARRREKVKQWAREEADRDDLIRRHELAFENWTANIYSSEYLKHQRLLQ
DQ--QDDLVYTEAA----------FNRMQRDTSKPPGLFAV-----NKPRKWRLDQTEGR
NRMSMRLHE--------DYTYTEED-----------QQP-KRKGSDMPQLRLDTRNTK-M
STAESIGVTP-GGATPSGSTPSGTTPVVDTPKPVSAGTEPFPALQESS--DQTPDQSAGN
---DTQSEAMEGEDSFELVEDPN------------AEMDEFEDKNRKVMRSLHRGDQVKH
VANISRILGLEAVEGLLILGKDYVYILDN-FFQRADGEIVNVW-QAPQEERDPYVRMISG
RD---------VTERKIVSRSDEHGTRS---WKWS--NIISVSKRRFLFRDVAIEIFFGD
GRSYLLTVTSPQIRNDLHSLISAKA------PS-PNGPSG-HSETAWRYETLRSVD----
-DEPQTLGSKFANVFGQ----------QSSS--LAATRKWQKGEMSNFHYLMLINTMAGR
TYNDLTQYPVFPWVIADYTSEELDLTDPRTFRDLSKPMGCQTIEREREFRERYQTFAEM-
GDNNTPAFHYGTHYSSAMIVTSYLIRLQPFVKSYLLLQGGKFDHPDRMFFSIEGAWRSAA
RMNMTDVRELTPEFYYLPEFLVNVNDFDFGTRQ-TSQSIGNVELPPWAKGDPRIFIAKQR
EALESPYVSRNLHKWIDLIFGSKQKGEAAVEAVNVFHYLSYQGAKDLDAISDPMERLATI
GIIHNFGQTPYQVFTKPHPAREQIRHRYK-------RLDTAA-----------ESLTRIP
STLL--ETGERVASLRYSW----------KSD--RLLC----------------------
-----------------------SGPFRLNIPPDYEMYLEWGFSDNSVRFYSTENRKQIG
LFEHLHIGQLSCALFADSKTLITAGTDCTVAVWTVME---NGKSVELH-----PRATLFG
HRKPVSSLAISKSFNALLSASTDGQVMLWDLNRSEFIRKLDDEL--PVQ-----------
-----------CAAINDVTGNIILCH---------GHEISMYTLNG---DLLLRQDSG--
--ERSQESIVSCAC-------------------------YEGAGNE--------------
-W-----LERDLVFTGHK--RGQVRIWSKVT----RGGR-------FEL-----E-----
-------LI--RQLNHADSSRDDGANVSAGISCILPMPQV-------------------V
Y---------TG------------------------------------------------
------------------------------------------------------------
-----------------------------------------DED----------------
------------------------------------------------------------
----------GRV----------------------V-----------------------S
------------------------------------------------------------
------------------------------------------------------------
------------------------------------------------------------
------------------------------------------------------------
------------------------------------------------------------
--------------------------------------------------FSAST---SC
LTKDLWLTTDAV------------------------------------------------
------------------------------------------------------------
------------------------------------------------------------
------------------------------------------------------------
------------------------------------------------------------
---------------------------------------------------
>XP_018699023_Fonsecaea_erecta
-------MGLTVNTHTRARAVSTADILRP-EDKDIAQLVKSLDTL---NYNSYNALQNSL
DQATCLQQLRHFLKDDSDIHGAHSGFRRAGGFQA--------------------LLRLLR
SLVDSYSVLTDPSVHAKSFLQS--LSQWFGVLGAA-----LEGHEGNQRYFRTKVDDGGW
DSLHRTLEQFFTLISSQTGDDLHLEHLFG-------ILLATATGVEIIEDIYTALDRSTS
L---QDVDLFSEETIITARAGIVKSLAQVGELAVPELLTLILGLWTTGIKAEKI------
--------------------PQRLLRVALPLSYGEIL----SKSRQNIVSAHTAGTFTA-
---------------VLKLIFEE----QLSATERGLMKEVALFLCQEGVSNLDDAHFLFK
RASSSSDAASFLHDAIIVSRQPPSLQFDLSQHGYASTELATLGRPFPPLDT-----GGYT
LSLWARFDAFDTQ----AH-----------TTLFGAFDR----------TQTCFVLAYLE
KD---THHLILQTA-------IQGSRPSVRFKSFAFQ------------PDQWYHICVVH
KRPRTT-S--SSKALLFVDGEFIEQQKANYPSTP-------PNDRSQNNVKVQAFFGTPQ
DLSPSSAG---------VACLSKWS-----------------------------------
---LGSAILFQETMSDDLIAVFYYLG--------------------------PKYHGNFQ
DCLGSFQTYEASAALNLRNEILHPGKEEQSELIMAIRQK---------------------
--------------------------------------------------ASSLIREDKI
LINVSPATILD-NDDRNNIDETQLVKSL--SKVAAKNLVAYTRSGTSAVAINGAVPSIND
A---------LTQAR-GVFLLMGDPTVTVPQSLDDASWRLGGCGAVGLGLVQRARTTEDV
A----------LAVDILLETVRHSWRNSEVMERDGGYAILAMLL----------KEKLTL
P-----SQNNGEATKVAWAIPTSRLDRTGLSMRVLTSILSFTGY-------------NSE
DLTKSVINNPLAYKV---LVADTSLWRCG-------------------------------
-----------------------------------------PLPVQQLYFDQF---LVFA
EQSEYKRFNLKRLTRMRVLKRLMEALKSE-------PVMRPIMPQYMAAIKVLLPQTLSA
ETLRSLALFITFSVNKRN--LGLQARKTIRRDVRQRSSSTGSSHGSKDEATSTLSHFEIG
MEVLRLYSEMLCRKD-DDSLIKKFAKTVTNKWLLYLLSET-----------SPEVVVLSM
RILARLLVVHGDAYVKKFKDTSKTSGFTIMAYRLKRWWHLPALWPALFAVLFDLDVANLD
-----------LDRNFDLYGFIDLFANKKELSVFYP--EILE------------VITGML
QSGLKTIVSSKKHQAASFLAPPL-EELSGPPERLSMSTMAPPNPLLTIVTSQ-HVETFNT
VVQFLADLHTRSQKFRDFAV--SSSYIQDLLAVLFPVVVGSDVVEAKTELDA--RDSTLT
FDGGDI-VVHPLST---TPPVIRTVDTETSS-TTTRGK--TLRRGS----SFVLVAKEQ-
AHQNGSTTNTAVSTSIGSNFAMGKLPELQ--------------DGHSIVQGLLEIVISVF
LDQILVRK--EFPGL-GLFLKTPPGFIEHQSYFETWILRNTVSQLANHIALNQSILTE--
-PRVLINLARLFGH---LEEALFEGWFIGGADPVLDLSGSIL-EYLQRPD-IAK--L-KS
VRLCAQT---------------------IAIIR---------------AVVFRTVLLSLS
SIHDND----S-------------------------------------------------
-----------LPFLEKLTYWQTVLL--SGE-DTQSANLQLICYLLY--ANLI-----SS
TDAVRQAAANLWRIILVQK----------PDEAAAIFGQTDTSEQKG-----LAGGFSKL
VELDNET--------FLYWVDEHR------SELDSLFFDTLSKQWNTFVTTEN-------
-KRTEENGRLRIARRREKVKQWAREEADRDDLIRRHEIAFENWTANIYSSEYLKHQRLLQ
DQ--QDDLVYTEAS----------FNRMQRDTSKPAGLFAT-----NKPRKWRLDQTEGR
NRMRMRLHE--------DYTYTEDD-----------QQP-RRKGSDMPQLRLDTRNTK-M
SAAESIGVTP-G-----GATP-----GVDSPK--SSGTEPFPALQEGT--GQTPDQAADN
---ESQSEAMEGEESFELVEDPN------------AEMDEFEDKNRKVMRSLHRGDQVKH
VANISRILGLEAVEGLLILGKDYIYILDN-FFQRSDGEIVNVW-QAPQEERDPYVRMISG
RD---------VTERKIVSRSDEHGTRS---WKWS--DIISVSKRRFLFRDVAIEIFFGD
GRSYLLTVISPQLRNDLHGLISAKA------PS-PSGQGS-HSETAWRYETLRSVD----
-DEPQTLGSKFANVFGQ----------QSSS--LAATRKWQKGEMSNFHYLMLINTMAGR
TYNDLTQYPVFPWVIADYTSEELDLTDPRTFRDLSKPMGCQTIEREREFRERYQTFAEM-
GDNNTPAFHYGTHYSSAMIVTSYLIRLQPFVKSYLLLQGGTFDHPDRMFFSIEGAWRSAA
RMNMTDVRELTPEFYYLPEFLVNVNDFDFGTRQ-TSQSIGNVELPPWAKGDPRIFIAKQR
EALESPYVSRNLHKWIDLIFGSKQKGEAAVEAVNVFHYLSYQGAKNLDAISDPLERLATI
GIIHNFGQTPYQVFTKPHPAREQIRHRYK-------RLDTAA-----------ESLTRIP
STLL--EAGERVASLRYSW----------KSD--RLLC----------------------
-----------------------SGPFRLNIPPDYEMYLEWGFSDNSVRFYSTESRKQLG
LFEHLHIGQLSCALFADGKTLITAGTDCTVAVWTVID---SGKSVELH-----PRATLFG
HRKPVSSLAISKSFNALLSASTDGQVMLWDLNRSEFIRKLDDDL--PVQ-----------
-----------CAAINDVTGNIVLCR---------GHEISMYTLNG---DLLLRQESG--
--DRSQESIVSCAC-------------------------YEGAGNE--------------
-W-----LERDLVFTGHK--RGQVRIWSKVV----RDGR-------FEL-----E-----
-------LI--RQLNHADGSRDDGANVNAGISCILPMPQV-------------------V
Y---------TG------------------------------------------------
------------------------------------------------------------
-----------------------------------------DED----------------
------------------------------------------------------------
----------GRV----------------------E-----------------------E
VDISYRDSRPRRDQYQREDVRIYEERDRKYPEVELTREKYRGPTDYRASNVNVEVDRRDT
RARADGFDVERRDTRATNVDIEIDRRDTRDHVEVDFDRRQTYDKSLESQLDITEREYRRR
VDPTYDVEYERRRPVQANVTVQKEEIKVDQPIRRDMGYYDDEGNYHSFRRGVERAADRIL
HPFSGGHHHHEGGGREEVV-------------ISETRETTGPARVRDGSVEQVRFVEPRF
GGRGVPIQCHFIRIGDILLLQGRPSQVIRISMSSQTGQYRYLGVDLFTRQLHEESSFISN
PAPSVVVQTMLGPVFKQYRVLDIREDGLVVCMTESGDVKQGLRVIDQGGLF-------NR
IDRAFADGRGSVRVLVINDGGRELIVDMKIIHGSRL------------------------
------------------------------------------------------------
------------------------------------------------------------
------------------------------------------------------------
------------------------------------------------------------
---------------------------------------------------
>XP_022516236_Fonsecaea_monophora
-------MGLTVNTHTRSRAVSTADILRP-EDKDIAQLVKSLDAL---DHSSYDVLQNSL
DQAACLQQLRHFLKDDSDIHGAHSGFRRAGGFQA--------------------LLRLLR
SLVDSYSVPTEPPATAKSFLQS--LSQWFGVLGAG-----LEGHEGNQRYFRTRVDSGGW
DSLQCTLGQLFTLLSCQTGDDLHLEQFFG-------ILFAAATGVEMIEDIYSALERSTS
F---QDDNLFSEETIDSVRAGIVKSLANVTELAVPELLTVTLGLWTTGVKAGKI------
--------------------PQRLVRVALPLSLKELL----STSRQNIVSAHTAGVLTA-
---------------VLKLIFEE----QLSASERSLMKEVALVLCQEGVSNLDDADFLFK
QATSSSDAASFLHEAIAISRQPPSLQFDLSQNGYASTELSTLGRPFPPLDT-----GGYT
LSLWARFDAFDKQ----AH-----------TTLFGAFDR----------TQTCFVLAYLE
KD---THHLILQTA-------IQGTRPSVRFKSVAFQ------------PDRWYHICVVH
KRPRTT-S--SAKALLFVDGDFVEHQKANYPSTP-------LSERGQNNVKVQAFFGTPQ
DLSPSSAG---------VACLSKWS-----------------------------------
---LGSAILFQETMSDDLIAVFYYLG--------------------------PKYHGNFQ
DCLGSFQTYEASAALNLRNEMLHPGKEEQSELIMAIRQK---------------------
--------------------------------------------------ASTLIREDKI
LINVSPATILD-NDDRNNIDETQLVKSL--SKLAAKNLVAYTRSGTSAVAINGAVPSIND
A---------LTQAR-GVFLLMGDPTVTVPQSLDDASWRLGGCGAVGLGLVQRARTTEDV
A----------LAVDILLETVRHSWRNSEVMERDGGYAILAMLL----------KEKLSL
P-----SQSNGEAAKVAWAIPTSRLDRTGLSMRVLTSILSFTGY-------------NPE
NLTKSVINNPLAYKV---LVADTSLWRCG-------------------------------
-----------------------------------------PLPVQQLYFDQF---LVFA
EQSEYKRFNLRRLTRMRVLKRLMEALKSE-------PVMRPIMPQYMAAIKVLLPQTLSA
ETLRSLALFITFSVNKRN--VGLQARKPIRREVRQRSSSAGSSHGPKDDGVSTLSHFEIG
MEVLRLYSEMLCRKD-DDSLIKKFAKTVTNKWLLYLLSET-----------SPEVVVLSM
RILARLLVVHGDAYVKKFKDTSKTSGFTIMTYRLKRWWHLPALWPALFAVLFDLDVANLD
-----------LDRNFDLYGFIDLFANKKELSVFYP--EILE------------VITGML
QSGLKTIVSSKRHQAASFLAPPL-EELNGPPERLSMSTMAPPNPLLTIVTSQ-HVETFNT
VVQFLADLHTRSQKFRDFAA--TSSYVQDLLAVLFPVVVGSDVVEAKTELDA--RDSTLT
FDGGDV-VIHPLST---APPVVRTIDTENSS-TANRGK--TLRRGS----SFVLVTKDH-
ARQTGSVTSTAASPSNGSNSATGKVPELH--------------DSHSIVQGLLEIVISVF
MDQILVRK--EFPGL-GLFLKTPPGFIEHQSYFETWILRNTVSQLANHIALNQSILTE--
-PRVLTNLARLFGH---LEEALFEGWFIGGADPVLDLSGSIL-EYLQRPD-VAK--L-KS
VRLCAQT---------------------VAIIR---------------AVVFRTVLLSLS
SIHDKD----S-------------------------------------------------
-----------LPFLEKLTYWQTVLL--SGE-DTQSANLQLICHLLY--ANLI-----SN
TDAVRQAAANLWRIILVQK----------PDEAAAIFGQTDTTEQKG-----LTGGFSKL
VELDNET--------FLYWVDEHR------NELDSLFFDTLSKQWNGFVTSEN-------
-KRTEENGRMRIARRREKLKQWAREEADREDLIRRHEIAFENWTANIYSSEYLKHQRLVQ
DQ--QDDLVYTEAS----------FNRMQRDTSKPAGLFAT-----NKSRKWRLDQTEGR
NRMRMRLHE--------DYTYAEDD-----------QQP-KRKGSDMPQLRLDTRNTK-M
STAESIGVTP-GGVTPPGVTP-----VVDTPKRVNSGTEPFPSLQEST--KQT----ADS
---ETQSEAMEGEESFELVEDPN------------TEMDDFEDKNRKVMRSLHRGDQVKH
VANISRILGLEAVEGLLILGKDYIYILDN-FFQRADGEIVNVW-QAPQEERDPYVRMISG
RD---------VTERKIVSRSDEHGTRS---WKWS--DIISVSKRRFLFRDVAIEIFFGD
GRSYLLTVVSPHIRNDLHSLISAKA------PS-PNGAGS-HSETAWRYETLRSVD----
-DEPQTLGSKFANVFGQ----------QSSS--LAATRKWQKGEMSNFHYLMLINTMAGR
TYNDLTQYPVFPWVIADYTSDELDLTDPRTFRDLSKPMGCQTMEREREFRERYQTFAEM-
GDNNTPAFHYGTHYSSAMIVTSYLIRLQPFVKSYLLLQGGTFDHPDRMFFSIEGAWKSAA
RMNMSDVRELTPEFYYLPEFLVNVNDFDFGTRQ-TSQSIGNVELPPWAKGNPRIFIAKQR
EALESPYVSRNLHKWIDLIFGSKQKGEAAVEAVNVFHYLSYQGAKDLDAISDPMERLATI
GIIHNFGQTPYQVFTKPHPAREQIRHRYE-------RLDTAA-----------ESLTRIP
STLL--ETGERVASLRYSW----------KSD--RLLC----------------------
-----------------------SGPFRLNIPPDYDMYLEWGFSDNSVRFYSTESRKQIG
LFEHLHIGQLSCALFADSKTLITGGTDCTVAVWTVIE---SGKTVELH-----PRATLFG
HRRPVSSLAISKSFNALLSASTDGQVMLWDLNRSEFIRRMDGDL--PVQ-----------
-----------CAAINDVTGNIVLCH---------GHEISMYTLNG---DLLLRQDSG--
--DRSQESIVSCAC-------------------------YEGAGNE--------------
-W-----LERDLVFTGHK--RGQVRIWSKVV----RDGR-------FEL-----E-----
-------LI--RQLNHADGSRDDGANVNAGISCILPMPQV-------------------V
Y---------TG------------------------------------------------
------------------------------------------------------------
-----------------------------------------DED----------------
------------------------------------------------------------
----------GRV----------------------VEGEVQLPGTSSRVGREDTRFSKEE
VDISYRDNRPRRDQYQREDVRISEERDRRYPEVELTREKYRGPTDYKATNVEIEVD----
----------RRGARAPNVDIEIDRRDTRDHVEVDYDRRQTYDKSFQSQLDITEREYRRR
VDPTYDVEYERRRPAQAEVTVQKQEVKVDQPIRRDMGYYDDEGNYHSFRRGVERAADRIL
HPFS---HHHHEGGREEVV-------------VSDTREASGPTRVRDGSVEQVRFVEPRF
GGRGVPIQCHFIRIGDILLLQGRPSQVIRISMSSQTGQYRYLGVDLFTRQLHEESSFISN
PAPSVVVQTMLGPVFKQYRVLDIREDGMIVCMTETGDVKQGLPVIDQGGLF-------NR
IDRAFADGRGSVRVLVINDGGRELIVDMKIIHGSRL------------------------
------------------------------------------------------------
------------------------------------------------------------
------------------------------------------------------------
------------------------------------------------------------
---------------------------------------------------
>XP_016629110_Fonsecaea_multimorphosa
-------MGLTVNTHTRSRAVSTADILRP-EDKDIAQLVKSLEAL---DYSSYNALQNSL
DQATCLQQLRHFLKDDSDVHGAHSGFRRAGGFQA--------------------LLRLLR
SLVDKYSVPTDPPATTKSFLQF--LSQWFGVLGAA-----LEGHEGNQRYFRTKVDSGGW
DSLQCTLEQFFTILYCQTGDDLHLEHFFG-------ILFATATGVEIIEDIYTALDRSTT
L---QDGGLFSEETITSARAGLVKSLANVGELAVPELLTEMLGLWTTGIKAEKI------
--------------------PQRLLRVALPLSFKEIL----STSRQNVVSAHTAGTFTA-
---------------VLKLIFEE----QLSSIERVLMKEVAILLCQEGVSNLDDAHFLFK
QASTSFDAASFLHDAIIVSRQPPSLQFDLSQHGYASTELATLGRPFPPLDN-----AGYT
LSLWARFDTFDTQ----AH-----------TTLFGAFDR----------TQSCFVLAYLE
KD---THHLILQTA-------IQGNKPSVRFKSVAFQ------------PDQWYHICVVH
RRPRTT-S--SSKALLFVDGDFVEQQKANYPSAP-------PNDRGQNNVKVQAFFGTPQ
DLSPTSAG---------VACLSKWS-----------------------------------
---LGSAILFQDAMSDDLIAVFYYLG--------------------------PKYHGNFQ
DCLGSFQTYEASAALNLRNEMLHPGKEEQSELIMAIRQK---------------------
--------------------------------------------------ASSLIREDKI
LINVSPATILD-NDDRNNIDETQLVKSL--SKLAAKNLVAYTRSGTSAVAINGAVPSIND
A---------LTQAR-GVFLLMGDPTVTVPQSLDDASWRLGGCGAVGLGLVQRARTTEDV
A----------LAVDILLETVRHSWRNSEVMERDGGYAILAMLL----------KEKLSL
P-----SQNNGEAAKVAWAIPTSRLDRTGLSMRVLAAILSFTGY-------------NSE
DLTKSVINNPLAYKV---LVADTSLWRCG-------------------------------
-----------------------------------------PLPVQQLYFDQF---VVLG
EQSEYKRFNLKRLTRMRVLKRLMEALKSE-------PVMRPIMPQYMAAIKVLLPQTLSA
ETLRSLALFITFSVNKRN--LGLPARKTIRREARQRSSSAGSSHGPKDEATATLSHFEIG
MEVLRLYSEMLCRKD-DDTLIKKFAKTVTNKWLLYLLSET-----------SPEVVVLSM
RILARLLVVHGDAYVKKFKDTSKTSGFTIMTHRLKRWWHLPALWPALFAVLFDLDVANLD
-----------LDRNFDLYGFIDLFANKKELSVFYP--EILE------------VITGML
QSGLKTIVSSKRHQAASFLAPPL-EELSGPPERLSMSTMAPPNPLLTIVTSQ-HIETFNT
VVKFLADLHTRSQKFRDFAA--TSSYIQDLLAVLFPVVVGSDVVEAKTELDA--RDSTLT
FDGGDV-VIHPLST---TPPVIRTIDAENSS-TATRGK--TLRRGS----SFVLVTKDH-
ARQNSSVTTTAISASSGSNLAIGKVPELH--------------DGHSIVQGLLEIVISVF
MDQILVRK--EFPGL-GLFLKTPPGFIEHQSYFETWILRNTVSQLANHIALNQTILTE--
-PRVLINLARLFGH---LEEALFEGWFIGGADPVLDLSGSIL-EYLQRPD-IAK--L-KS
VRLCAQT---------------------VAIIR---------------AVVFRTVLLSLS
SIHDSD----S-------------------------------------------------
-----------LPFLEKLTYWQTVLL--SGE-DTQSANLQLICYLLY--ANLI-----SS
TDAVRQAAANLWRIILVQK----------PDEAAAIFGQTDTTEQQG-----LAGGFSKL
VELDNET--------FLYWVDEHR------SELDSLFFDTLSKQWNTFVTSEN-------
-KRTEENGRMRIARRREKVKQWAREEADRDDLIRRHEIAFENWTSNIYSSEYLKHQRLLQ
DQ--QDDLVYTEAS----------FNRMQRDTSKPAGLFAT-----NKPRKWRLDQTEGR
NRMRMRLHE--------DYTYTEDD-----------QQP-KRKGSDMP-LRLDTRNTK-M
STAESIGVTP-G-----GATP-----VVDTPKRVNSGTEPFPALQESS--DQTLDQAAEN
---DTQSEAMEGEESFELVEDPN------------AEMDEFEDKNRKVMRSLHRGDQVKH
VANISRILGLEAVEGLLILGKDYIYILDN-FFQRSDGEIVNVW-QAPQEERDPYVRMISG
RD---------VTERKIVPRSDEHGTRS---WKWS--DIISVSKRRFLFRDVAIEIFFGD
GRSYLLTVISPQIRNDLHSLISAKA------PS-PNGLGN-HSETAWRYETLRSVD----
-DEPQTLGSKFANVFGQ----------QSSS--LAATRKWQKGEMSNFHYLMLINTMAGR
TYNDLTQYPVFPWVIADYTSEELDLTDPRTFRDLSKPMGCQTMEREREFRERYQTFAEM-
GDNNTPAFHYGTHYSSAMIVTSYLIRLQPFVKSYLLLQGGTFDHPDRMFFSIEGAWRSAA
RMNMTDVRELTPEFYYLPEFLVNVNDFDFGTRQ-TSQSIGNVELPPWAKGDPRIFIAKQR
EALESPHVSRNLHKWIDLIFGSKQKGEAAVEAVNVFHYLSYQGAKDLDAISDPLERLATI
GIIHNFGQTPYQVFAKPHPAREQIRHRYK-------RLDTAA-----------ESLTRIP
STLL--ETGERVASLRYSW----------KSD--RLLC----------------------
-----------------------SGPFRLNIPPDYDMYLEWGFSDNSVRFYSTESRKQIG
LFEHLHIGQLSCALFADSKTLITAGTDCTVAVWTVVE---SGKSVELH-----PRATLFG
HRKPVSSLAISKSFNALLSASTDGQVMLWDLNRSEFIRKLDVEL--GVQ-----------
-----------CAAINDVSGNIVLCH---------GHEISMYTLNG---DLLLRQDSG--
--DRSQESIVSCAC-------------------------YEGAGNE--------------
-W-----LERDLVFTGHK--RGQVRIWSKVV----RDGR-------FEL-----E-----
-------LI--RQLNHADGSRDDGANVNAGISCILPMPQV-------------------V
Y---------TG------------------------------------------------
------------------------------------------------------------
-----------------------------------------DED----------------
------------------------------------------------------------
----------GRV----------------------Y-----------------------E
------------------------------------------------------------
------------------------------------------------------------
------------------------------------------------------------
------------------------------------------------------------
------------------------------------------------------------
--------------------------------------------------W-------NC
VQRH--------------------------------------------------------
------------------------------------------------------------
------------------------------------------------------------
------------------------------------------------------------
------------------------------------------------------------
---------------------------------------------------
>XP_022504575_Fonsecaea_nubica
-------MGLTVNTHTRSRAVSTADILRP-EDKDIAQLVKSLDAL---DRSSYNVLQNSL
DQGACLQQLRHFLKDDSDIHGAHSGFRRAGGFQA--------------------LLRLLR
SLVDTYSMPTEPPATAKSFLQS--LSQWFGVLGAG-----LEGHEGNQRYFRTRVDSGGW
DSLQCTLGQLFTLLSCQTGDDLHMEQFFG-------ILFAAATGVEMTEDIYIALERSTS
F---QDDNLFSEESIDSVRAGIVKSLANVTELAVPELLTVTLGLWTTGVKAGQI------
--------------------PQRLVRVALPLSLKELL----STSRQNIVSAHTAGALTA-
---------------VLKLIFEE----QLSASERSLMKEVALVLCQEGVSNLDDADFLFK
QATSSSDAASFLHEAITISRQPPSLQFDLSQNGYASTELSTLGRPFPPLDT-----GGYT
LSLWARFDAFDKQ----AH-----------TTLFGAFDR----------TQTCFVLAYLE
KD---THHLILQTA-------IQGTRPSVRFKSVAFQ------------PDRWYHICVVH
KRPRTT-S--SAKALLFVDGDFVEHQKASYPSTP-------LSERGQTNVKVQAFFGTPQ
DLSPSSAG---------VACLSKWS-----------------------------------
---LGSAILFQETMSDDLIAVFYYLG--------------------------PKYHGNFQ
DCLGSFQTYEASAALNLRNEMLHPGKEEQSELIMAIRQK---------------------
--------------------------------------------------ASTLIREDKI
LINVSPATILD-NDDRNNIDETQLVKSL--SKLAAKNLVAYTRSGTSAVAINGAVPSIND
A---------LTQAR-GVFLLMGDPTVTVPQSLDDASWRLGGCGAVGLGLVQRARTTEDV
A----------LAVDILLETVRHSWRNSEVMERDGGYAILAMLL----------KEKLSL
P-----SQSNGEAAKVAWAIPTSRLDRTGLSMRVLTSILSFTGY-------------NPE
NLTKSVINNPLAYKV---LVADTSLWRCG-------------------------------
-----------------------------------------PLPVQQLYFDQF---LVFA
EQSEYKRFNLRRLTRMRVLKRLMEALKSE-------PVMRPIMPQYMAAIKVLLPQTLSA
ETLRSLALFITFSVNKRN--VGLQARKPIRREARQRSSSAGSSHGPKDDGISTLSHFEIG
MEVLRLYSEMLCRKD-DDSLIKKFAKTVTNKWLLYLLSET-----------SPEVVVLSM
RILARLLVVHGDAYVKKFKDTSKTSGFTIMTYRLKRWWHLPALWPALFAVLFDLDVANLD
-----------LDRNFDLYGFIDLFANKKELSVFYP--EILE------------VITGML
QSGLKTIVSSKRHQAASFLAPPL-EELNGPPERLSMSTMAPPNPLLTIVTSQ-HVETFNT
VVQFLADLHTRSQKFRDFAA--TSSYIQDLLAVLFPVVVGSDVVEAKTELDA--RDSTLT
FDGGDV-VVHPLST---APPVVRTIDTENSS-AANRGK--TLRRGS----SFVLVTKDH-
ARQTGSVTSTAASPSNGSNSATGKVPELH--------------DGHSIVQGLLEIVISVF
MDQILVRK--EFPGL-GLFLKTPPGFIEHQSYFETWILRNTVSQLANHIALNQTILTE--
-PRVLTNLARLFGH---LEEALFEGWFIGGADPVLDLSGSIL-EYLQRPD-IAK--L-KS
VRLCAQT---------------------VAIIR---------------AVVFRTVLLSLS
SIHDND----S-------------------------------------------------
-----------LPFLEKLTYWQTVLL--SGE-DTQSANLQLICYLLY--ANLI-----SN
TDAVRQAAANLWRIILVQK----------PDEAAAIFGQTDTTEQKG-----LTGGFSKL
VELDNET--------FLYWVDEHR------DELDSLFFDTLSRQWNGFVTSEN-------
-KRTEENGRMRIARRREKLKQWAREEADREDLIRRHEIAFENWTANIYSSEYLKHQRLVQ
DQ--QDDLVYTEAS----------FNRMQRDTSKPAGLFAT-----NKSRKWRLDQTEGR
NRMRMRLHE--------DYTYTEDD-----------QQP-KRKGSDMPQLRLDTRNTK-M
STAESIGVTP-G-----GVTP-----VVDTPKRVNSGTEPFPSLQEST--EQT----ADS
---ETQSEAMEGEESFELVEDPN------------TEMDDFEDKNRKVMRSLHRGDQVKH
VANISRILGLEAVEGLLILGKDYIYILDN-FFQRADGEIVNVW-QAPQEERDPYVRMISG
RD---------VTERKIVSRSDEHGTRS---WKWS--DIISVSKRRFLFRDVAIEIFFGD
GRSYLLTVVSPHIRNDLHSLISAKA------PS-PNGAGS-HSETAWRYETLRSVD----
-DEPQTLGSKFANVFGQ----------QSSS--LAATRKWQKGEMSNFHYLMLINTMAGR
TYNDLTQYPVFPWVIADYTSDELDLTDPRTFRDLSKPMGCQTMEREREFRERYQTFAEM-
GDNNTPAFHYGTHYSSAMIVTSYLIRLQPFVKSYLLLQGGTFDHPDRMFFSIEGAWKSAA
RMNMSDVRELTPEFYYLPEFLVNVNDFDFGTRQ-TSQSIGNVELPPWAKGDPRIFIAKQR
EALESPYVSRNLHKWIDLIFGSKQKGEAAVEAVNVFHYLSYQGAKDLDAISDPMERLATI
GIIHNFGQTPYQVFTKPHPAREQIRHRYK-------RLDTAA-----------ESLTRIP
STLL--ETGERVASLRYSW----------KSD--RLLC----------------------
-----------------------SGPFRLNIPPDYDMYLEWGFSDNSVRFYSTESRKQIG
LFEHLHIGQLSCALFADSKTLITGGTDCTVAVWTVIE---SGKTVELH-----PRATLFG
HRRPVSSLAISKSFNALLSASTDGQVMLWDLNRSEFIRRMDGDL--PVQ-----------
-----------CAAINDVTGNIVLCH---------GHEISMYTLNG---DLLLRQDSG--
--DRSQESIVSCAC-------------------------YEGAGNE--------------
-W-----LERDLVFTGHK--RGQVRIWSKVV----RDGR-------FEL-----E-----
-------LI--RQLNHADGSRDDGANVNAGISCILPMPQV-------------------V
Y---------TG------------------------------------------------
------------------------------------------------------------
-----------------------------------------DED----------------
------------------------------------------------------------
----------GRV----------------------VEGEVQLPGTSSRVGREDTRFSKEE
VDISYRDNRPRRDQYQREDVRISEERDRRYPEVELTREKYRGPADYKATNVEIEVD----
----------RRGARAPNVDIEIDRRDTRDHVEVDYDRRQTYDKSFQSQLDITEREYRRR
VDPTYDVEYERRRPAQADVTVQKQEVKVDQPIRRDMGYYDDDGNYHSFRRGVERAADRIL
HPFS---HHHHEGGREEVV-------------VSDTREASGPTRVRDGSVEQVRFVEPRF
GGRGVPIQCHFIRIGDILLLQGRPSQVIRISMSSQTGQYRYLGVDLFTRQLHEESSFISN
PAPSVVVQTMLGPVFKQYRVLDIREDGMIVCMTETGDVKQGLPVIDQGGLF-------NR
IDRAFADGRGSVRVLVINDGGRELVVDMKIIHGSRL------------------------
------------------------------------------------------------
------------------------------------------------------------
------------------------------------------------------------
------------------------------------------------------------
---------------------------------------------------
>XP_013280133_Fonsecaea_pedrosoi
-------MGLTVNTHTRSRAVSTADILRP-EDKDIAQLVKSLDAL---DHSSYDVLQNSL
DQAACLQQLRHFLKDDSDIHGAHSGFRRAGGFQA--------------------LLRLLR
SLVDSYSVPTGPPATAKSFLQS--LSQWFGVLGAG-----LEGHEGNQRYFRTRVDSGGW
DSLQCTLGQVFTLLSCQTGDDLHLEQFFG-------ILFAAATGVEMIEDIYSALERSTS
F---QDDNLFSEETIDSVRAGIVKSLANVTELAVPELLTVTLGLWTTGVKVGKI------
--------------------PQRLVRVALPLSLKELL----STSRQNIVSAHTAGVLTA-
---------------VLKLIFEE----QLSASERSLMKEVALVLCQEGVSNLDDADFLFK
QAISSSDAASFLHEAITISRQPPSLQFDLSQNGYASTELSTLGRPFPPLDT-----GGYT
LSLWARFDAFDKQ----AH-----------TTLFGAFDR----------TQTCFVLAYLE
KD---THHLILQTA-------IQGTRPSVRFKSVAFQ------------PDRWYHICVVH
KRPRTT-S--SAKALLFVDGDFVEHQKANYPSTP-------LSERGQNNVKVQAFFGTPQ
DLSPSSAG---------VACLSKWS-----------------------------------
---LGSAILFQETMSDDLIAVFYYLG--------------------------PKYHGNFQ
DCLGSFQTYEASAALNLRNEMLHPGKEEHSELIMAIRQK---------------------
--------------------------------------------------ASTLIREDKI
LINVSPATILD-NDDRNNIDETQLVKSL--SKLAAKNLVAYTRSGTSAVAINGAVPSIND
A---------LTQAR-GVFLLMGDPTVTVPQSLDDASWRLGGCGAVGLGLVQRARTTEDV
A----------LAVDILLETVRHSWRNSEVMERDGGYAILAMLL----------KEKLSL
P-----SQSNGEAAKVAWAIPTSRLDRTGLSMRVLTSILSFTGY-------------NPE
NLTKSVINNPLAYKV---LVADTSLWRCG-------------------------------
-----------------------------------------PLPVQQLYFDQF---LVFA
EQSEYKRFNLRRLTRMRVLKRLMEALKSE-------PVMRPIMPQYMAAIKVLLPQTLSA
ETLRSLALFITFSVNKRN--VGLQARKPIRREARQRSSSAGSSHGPKDDGVSTLSHFEIG
MEVLRLYSEMLCRKD-DDSLIKKFAKTVTNKWLLYLLSET-----------SPEVVVLSM
RILARLLVVHGDAYVKKFKDTSKTSGFTIMTYRLKRWWHLPALWPALFAVLFDLDVANLD
-----------LDRNFDLYGFIDLFANKKELSVFYP--EILE------------VITGML
QSGLKTIVSSKRHQAASFLAPPL-EELNGPPERLSMSTMAPPNPLLTIVTSQ-HVETFNT
VVQFLADLHTRSQKFRDFAA--TSSYVQDLLAVLFPVVVGSDVVEAKTELDA--RDSTLT
FDGGDV-VVHPLST---APPVVRTIDTENSS-TANRGK--TLRRGS----SFVLVTKDH-
ARQTGSVTSTAASPSNGSNSATGKVPELH--------------DSHSIVQGLLEIVISVF
MDQILVRK--EFPGL-GLFLKTPPGFIEHQSYFETWILRNTVSQLANHIALNQSILTE--
-PRVLTNLARLFGH---LEEALFEGWFIGGADPVLDLSGSIL-EYLQRPD-VAK--L-KS
VRLCAQT---------------------VAIIR---------------AVVFRTVLLSLS
SIHDND----S-------------------------------------------------
-----------LPFLEKLTYWQTVLL--SGE-DTQSANLQLICYLLY--ANLI-----SN
TDAVRQAAANLWRIILVQK----------PDEAAAIFGQTDTTEQKG-----LTGGFSKL
VELDNET--------FLYWVDEHR------NELDSLFFDTLSKQWNGFVTSEN-------
-KRTEENGRMRIARRREKLKQWAREEADREDLIRRHEIAFENWTANIYSSEYLKHQRLVQ
DQ--QDDLVYTEAS----------FNRMQRDTSKPAGLFAT-----NKSRKWRLDQTEGR
NRMRMRLHE--------DYTYTEDD-----------QQP-KRKGSDMPQLRLDTRNTK-M
STAESIGVTP-VGVTPPGVTP-----VVDTPKRVNSGTEPFPSLQEST--KQT----ADS
---ETQSEAMEGEESFELVEDPN------------IEMDDFEDKNRKVMRSLHRGDQVKH
VANISRILGLEAVEGLLILGKDYIYILDN-FFQRADGEIVNVW-QAPQEERDPYVRMISG
RD---------VTERKIVSRSDEHGTRS---WKWS--DIISVSKRRFLFRDVAIEIFFGD
GRSYLLTVVSPHIRNDLHSLISAKA------PS-PNGAGS-HSETAWRYETLRSVD----
-DEPQTLGSKFANVFGQ----------QSSS--LAATRKWQKGEMSNFHYLMLINTMAGR
TYNDLTQYPVFPWVIADYTSDELDLTDPRTFRDLSKPMGCQTMEREREFRERYQTFAEM-
GDNNTPAFHYGTHYSSAMIVTSYLIRLQPFVKSYLLLQGGTFDHPDRMFFSIEGAWKSAA
RMNMSDVRELTPEFYYLPEFLVNVNDFDFGTRQ-TSQSIGNVELPPWAKGDPRIFIAKQR
EALESPYVSRNLHKWIDLIFGSKQKGEAAVEAVNVFHYLSYQGAKDLDAISDPMERLATI
GIIHNFGQTPYQVFTKPHPAREQIRHRYK-------RLDTAA-----------ESLTRIP
STLL--ETGERVASLRYSW----------KSD--RLLC----------------------
-----------------------SGPFRLNIPPDYDMYLEWGFSDNSVRFYSTESRKQIG
LFEHLHIGQLSCALFADSKTLITGGTDCTVAVWTVIE---SGKTVELH-----PRATLFG
HRRPVSSLAISKSFNALLSASTDGQVMLWDLNRSEFIRRMDGDL--PVQ-----------
-----------CAAINDVTGNIVLCH---------GHEISMYTLNG---DLLLRQDSG--
--DRSQESIVSCAC-------------------------YEGAGNE--------------
-W-----LERDLVFTGHK--RGQVRIWSKVV----RDGR-------FEL-----E-----
-------LI--RQLNHADGSRDDGANVNAGISCILPMPQV-------------------V
Y---------TG------------------------------------------------
------------------------------------------------------------
-----------------------------------------DED----------------
------------------------------------------------------------
----------GRV----------------------V------------------------
------------------------------------------------------------
-----------------------------------------------SFLDLT-------
------------------------------------------------------------
------------------------------------------------------------
--------C---------------------------------------------------
------------------------------CAAES-------------------------
----FG------------------------------------------------------
------------------------------------------------------------
------------------------------------------------------------
------------------------------------------------------------
------------------------------------------------------------
---------------------------------------------------
>XP_007754932_Cladophialophora_yegresii
-------MGLTVNTHARSRAVSTADVLRP-EDKHIAGLVKSLDTL---DSSSRSALQQSL
EQSTCLQQLRHFLKDDSDLHGAHSGFRRAGGFQA--------------------VLGLLH
CLVDSCAAPVDSSAPVKFLLQT--LSQLFGVLGAA-----LERHEGNQRYFRTKVDNGGW
HTLQSTLEKLFLILTCETRDELYLEQFFG-------ILFAVATGVEMINDIYTSVDRSTR
STKSEDESVPSANTVASVKVGIVKALANVGELVVPELSTVILALWFTGIKARKV------
--------------------PQRCLRVAVPLSLKELL----SMSRHNIVSAHTAGAFSA-
---------------SLKLIFEE----QLSATERSLFKEVALLLGQEGVSSLEDAQFLFK
QASTSSEAASFLHSAIDVSRQPPSLQFDLSHHGYASTELGTLGRPFPPLDT-----PGYT
LSLWARFDAFDPQ----AH-----------TTLFGAFDR----------TQTCFVLAYLE
KD---TRHLILQTA-------IQGNRPSVRFKSIAFQ------------HERWYHVCIVH
KRPRTT-S--SSKALLFVDGEFVEQQKANYPSTP-------PSDRGPN-VKVQAFFGTPQ
DLSPNPAG---------VACLSKWS-----------------------------------
---LGPAILFQDTISDDLISVFYHLG--------------------------PKYHGNFQ
DCLGSFQTYEASAALNLRNELLHPGKEEQSELIMAIRHK---------------------
--------------------------------------------------ASNLIREEKL
LINISPATILD-NDDRNNIDESQLIKSL--SKVAAKNLISYTRSGTNAVAINGAVPAIND
A---------LTQAR-GVLMLMGDPTVAVPQSLDDASWRLGGCGAIGLGLVQRARTTEDV
A----------LAVDILLETVRHSWRNSEVMERDGGYAILAMLL----------KEKLTL
P-----TQNNGDSAKVGCAMPTSRLDRSGLSVRVLSSILAFTGY-------------NSE
ELTKSVINNPLAYKV---LVADTSLWRCG-------------------------------
-----------------------------------------PISAQQVYFEQF---LVFA
EHSEYKRFNLKRLTRMRVLKRLMEALKSE-------PVSRIIMPQYMAAVKALLPQTLSA
ETLRSLALFVTFSVNKRN--KGLQVRKPTRKEARQHSSSNGSSHAPQEE--SNLSHFEIG
MEVLRLYSEMLCRKD-DDSLIKKFAKTVTNKWLLYLLSET-----------SPEVVVLSM
RILARLLVVHGDTYVKKFKDSAKTSGFTVMAYRLKRWWHLPALWPSLFAILFDLDVADLD
-----------LDRSFDLFNLVDLFANKKEIAVVYP--EILE------------VIMGML
QSGLKTIVSSKRHQAATSLAPP--EDLSGPPERLSMSTMAPPNPLLTIVTSQ-HVGTFNT
VVQFLADLHTRSQKFRDFAI--TSTYIQDLLAVLFPVVVGSDTVEAKTELDA--RDSMLT
FDGGDV-VVHPLST---TPPVVRTT-ADTSS-SATRGK--TLGRGS----SFVLVTKEH-
AHQNGLLSVTAVPSSPTAKAAIKKLPDLQ--------------EGHSIVQSLLEIVISVF
MDQILVRR--EFPGL-GLFLKTPPGFVEHQTYFETWILRNTLSQLSNQIALDQKILTE--
-PRVLINLARLFGH---LEEALFEGWFIGGADPVLDLSGSIL-EYLQRPD-IAK--L-KP
VRLCAQT---------------------ITIIR---------------AVVFRIVVLSLS
SIHDND----S-------------------------------------------------
-----------LPFLAKLTYWQTVLL--SGE-ETLSIHLQLICYLLY--ANLI-----SS
ADAVREAASNLWRIILVQK----------PDEAAAIFGQTANSEQKG-----LASGFSKL
VELDNES--------FLCWVDEHR------NELDSLFFDTLSKHWNAFVTAEN-------
-KRTEENGTMRIARRREKVKQWAREEADRDDLIRRHELAFENWTANIYSSEYLKHQRMLQ
DQ--QDDLLYTETS----------FNRMQRDTSRPAGLFAI-----DKPRKWRLDQTEGR
NRMRMRLHE--------DFTYTGED-----------QQP-KRKGSDMPQLRLDTRNTK-L
STAESIGVTP-G-----GATP-----LTETPGREEPGSEPFPRLQEAT--EQPAGREAGN
---EEQNELEEGEESFELVEDPN------------AELDDFEDKNRKVMRSLHRGDQVKH
VANISRILGLEAVEGLLILGKDYIYILDS-FFQRTDGEILNVW-QAPQEERDPYVRMISG
RN---------VTERKTVSRSDEHGTRS---WKWS--EIISVSKRRFLFRDVAIEIFFGD
GRSYLLTVISPQIRNDLHGLISAKS------PS-PTGTGS-PSETAWRYETLRSVD----
-DEPQTLGSKFANVFGQ----------QSNY--LAATRKWQKGEMSNFHYLMLINTMAGR
TYNDLTQYPVFPWVIADYTSEELDFTDPRSFRDLSKPMGCQTPEREREFRDRYQTFAEM-
GDSSTPAFHYGTHYSSAMIVTSYLVRLQPFVKSYLLLQGGTFDHADRMFFSIEGAWRSAS
RVNMTDVRELTPEFYYLPEFLININDFDFGTRQ-TLQSIGNVELPPWAKGDPRIFITKQR
EALESPYVSRNLHKWIDLIFGSKQKGEAAVDAVNVFHYLSYQGAKDLDSITDPMERLATI
GIIHNFGQTPYQTFTKPHPAREQTRHRYK-------RLDTAA-----------ESLTRIP
STLL--ETGERVASLRYSR----------KSD--RLLC----------------------
-----------------------SGPFRLNIPPDYDTYLEWGFSDNSVRFYSTESRKQLG
LFEHLHIGQLSCALFTDSKTLITAGTDCTIAIWSVVE---SGKTIELH-----PRATLFG
HRKTVSVLATSRSFNALLSASTDGQVMLWDLNRCEFIRKLGDEQ--QVQ-----------
-----------CAAINDVTGNVVLCH---------GHEISMYTLNG---DLLLRQDSG--
--DRSQDSIVSCAC-------------------------YEGAGNE--------------
-W-----LERDLVFTGHK--RGQVRIWSKVV----RGGR-------FAL-----E-----
-------LI--RQLNHADSSRDDGANVGAGISCILPMAQV-------------------V
Y---------TG------------------------------------------------
------------------------------------------------------------
-----------------------------------------DED----------------
------------------------------------------------------------
----------GRV----------------------Y-----------------------E
------------------------------------------------------------
------------------------------------------------------------
------------------------------------------------------------
------------------------------------------------------------
------------------------------------------------------------
--------------------------------------------------W-------NC
VQRH--------------------------------------------------------
------------------------------------------------------------
------------------------------------------------------------
------------------------------------------------------------
------------------------------------------------------------
---------------------------------------------------
>XP_016240838_Exophiala_spinifera
-------MGLTVPVPGRGRAVSIADILRP-QDKDIAVLVKSLDDL---DRSSFANLQDSL
DQSAALQQLRHFLKDDAELHGAKSGFRRAGGLQA--------------------LLRLLR
SLTDTYGAQETPSSNIKVFLQT--LSQWFAVLGAA-----LEGHEGSQRYFRTKVESNGW
ESLQCTLQQCLALVSCQSREELYTEQFFG-------ILFATAAGVEVVDDIYTAVERFVK
K---QDVEPISEGTVGIVQTAVAKSMSSVDELALPELLTTILVLWSTGIKAGRI------
--------------------SPRSMRLTLPMGLRDIL----SKSRHNLVTAHTAGTLTA-
---------------ILQLVFEE----QLSPVERSLFKEAALVLCQEGVSSLDDAHYLFN
QAASSSDGGAFLLDAVNASRQPPSVQFDLSQQGYASTELATLGRPFPPLET-----PGYT
LSLWARFDLFDTQ----AH-----------TTLFGAFDK----------SQTCFVLAYLE
KD---THHLILQTA-------IQGNRPSVRFKSVAFQ------------PDTWYHICIVH
KRPRTT-S--SSRAFLFVDGEFVEQQKANYPSAP-------PGERGQPYPKVQAFFGTPQ
DLSPRAVG---------TACLSKWS-----------------------------------
---LGSAILFSDTMSDDLIAVFYHLG--------------------------PKYHGNFQ
DCLGSFQTYQASAALNLRNEMLHPGKEDQSELILAIRKK---------------------
--------------------------------------------------ASHLIREDKI
LINISAATIVD-DDDRNNIDESQLVKSL--SKLAAKNLVAYTRSGTNAVAINGAVPAIND
A---------LTQAR-GVFLLMGDPTVTVPHSLDDASWRLGGCGAVGLCLLHRARTTEEV
A----------LAVDILLETVRYSWRNSEVMERDGGYSILAMIL----------KEKLVL
P-----TQQNSDSAKTTIAIPTPRLDRNTLSLQVLKSILSFTGY-------------DHE
NLSKSVINNPLAYKI---LIADSSIWRCG-------------------------------
-----------------------------------------PFPVQQLYFGQF---LVFA
EQSEFKRFNLKRLSRMRVLKRLMEALKSE-------PVSRAIIPMYMAAFKVLLPQSLSA
ETLRSLALFVTFSVNKRN--AGLQFRKPTRREARQRSSSAGSSKSGKDEATSNLTHFEIG
VEVLRLYSDMLCRKD-DDTMIKKFAKTVTNKWLLYLLSET-----------SPEVVVLSM
RILARLLVVHGDSYVKKFKDNSKTSGFTVLAYRLKRWWHLPALWPACFAILFNLDVCNLD
-----------LDRNFDLFGFIDLFAGKKEFSVTYP--EILE------------VIMAML
QSGLKTIVASKRHQVATTLAPPL-EDLDQPPQRLSMSTMAPPNPLLTIVTSQ-HVETLDT
VVRFLADLHTRSRKFRDFTATNSSSYIQQLLAVLFPVVVGSDNVEARTELDA--RDSMLT
FDGADV-VVHPLST---TSPIIRTSEVEPSP-VGSRGS--TLRRGS----SFVLVTRDQ-
THQNGN--GNKSASADGSDSATRKMPELN--------------EGHSIVQTLLEIVVAIF
LDQILTRK--DFPGL-GLFLKTPPGFVEHQTYFETWILRNTVSQLSTQVALDQKVLTE--
-PRVLTNLARLFSH---LEEALFEGWFIGGADPVLDLAGSIL-EFLQRPD-VAK--M-KS
VRLCAQT---------------------IAIIR---------------AVVFRIVLLSLS
SIRDNQ----S-------------------------------------------------
-----------LPFLGKLTYWQTVLL--SAE-EAQSSNLQLICYLLY--AQLV-----SS
TDAVRQTAANLWRIILVQK----------PHEATAIFGQTDTNEQKS-----LTSGFAKV
VELDNEA--------FLHWVDEHR------NELDTLFFDTLSKQWNSFVANEN-------
-KRTEENGRLRISRRREKVRQWSQEEADREDLIRRHELAFENWTANIYSSEYLKHQRLVQ
DQ--QDDLLYTETN----------FNRMQRDTSRPGGLFYA-----KKEQKWRLDQTEGR
NRMRMRLHE--------DFSKAETD------------QP-KRKGSEVPPLRLDTRNTK-M
STLEAIGATP-G-----GATP-----MVATPQRINTGTEPFPQIEEESSGQQQQDDSVNN
DESEQQSEAVDGDDSFEMVEDPN------------VELEDFEDKNRKVMRSLHRGDQVKH
VANISRILGLEAVEGLLILGKDYIYLLDN-FFQRADGEIVNVW-QAPEEERDPYVRMISG
RD---------VSDKKHVSRNEYHGARS---WKWS--EIISVSKRRFLFRDVAIEIFFSD
GRSYLLTVISPSVRNELHSLVSAKS------PS-PSALSAAHPETAWRYETLRSVD----
-DEPQTLGSKFANVFGQ----------QATY--LAATRKWQKGEMSNFHYLMLVNTMAGR
TYNDLTQYPVFPWIIADYTSEELDLSDPRSFRDLSKPMGCQTPERERQFRDRYEALAEM-
GDASTPAFHYGTHYSSAMIVTSYLIRLQPFVKSYLLLQGGTFDHPDRMFFSVEGAWKSAS
RLIPTDVRELTPEFYYLPEFLVNVNNFDFGTRQNSSESIGNVELPPWAKGDARIFIAKQR
EALESPFVSKNLHKWIDLVFGCKQKGEAAVEAVNVFHYLSYQGARDLDSITDARDRLATI
GVIHNFGQTPYQIFTKPHPAREQTRHRYK-------RLDTAA-----------ESLTRVP
STLL--ETEERIASLSWSW----------KSE--RLLC----------------------
-----------------------SGAFRLNIPPDYEMYMEWGFSDNSVRFYSTESRKQVG
LFEHLHIGQLSCALFTDSRTLVTAGTDCTVAVWTVID---TGKSVELH-----PRATLFG
HRKAVTVLAVSRAFNALLSASSDGQVMLWDLNRCEFNRMLDDRL--PVT-----------
-----------CATINDVTGNIVLCH---------GHEISMYTLNG---DRLLRQDSG--
--DRLQESIVSCAC-------------------------YEGAGNE--------------
-W-----LERDLVFTGHK--RGQVRIWSKVV----RGGR-------FEL-----E-----
-------LI--RQLNHADNSRDDGANVSAGISCILPMAQL-------------------V
Y---------TG------------------------------------------------
------------------------------------------------------------
-----------------------------------------DED----------------
------------------------------------------------------------
----------GRV----------------------V-----------------------S
------------------------------------------------------------
------------------------------------------------------------
------------------------------------------------------------
------------------------------------------------------------
------------------------------------------------------------
--------------------------------------------------F-------SV
------------------------------------------------------------
------------------------------------------------------------
------------------------------------------------------------
------------------------------------------------------------
------------------------------------------------------------
---------------------------------------------------
>XP_016258557_Exophiala_oligosperma
-------MGLTVPIPGRSRAVSIADILRP-QDKDIAALVKSLDAL---DRSSFGNLQDSL
DQSAALQQLRHFLKDDAELHGAKSGFRRAGGLQA--------------------LLRLLR
SLTDTYGAQENPSSNIKVFLQT--LSQWFAVLGAA-----LEGHEGSQRYFRTKVESNGW
ESLQCTLQQCLALVSCQSSDELYLEQFFG-------LLFATAAGVEVVDDIYTAAERVVN
K---QDVKPVSEDAVSVVQTAVSKSMSNVDELALPELLTTILILWNIGIKGGNI------
--------------------PLRSIRLALPMGLRDVL----SISRHNLVSAHTAGTFTA-
---------------MLQLVFEE----QLSHVERAQFKEAALVLCQEGVSSLVDAHYLFN
QAAASSEGGAFLLDAVKASRQPPSVQFDLSQQGYASTELANLGRPFPPVET-----SGYT
LSLWARFDLFDTQ----AH-----------TTLFGAFDK----------SQTCFILAYLE
KD---THHLILQTA-------IQGNRPSVRFKSVAFQ------------PDTWYHICIVH
KRPRTT-S--SSRAFLFVDGEFVEQQKANYPGVP-------PSERGQPNPKVQAFFGTPQ
DLSPRAAG---------TACVSKWS-----------------------------------
---LGSAILFSDAISDDLIAVFYHLG--------------------------PKYHGNFQ
DCLGSFQTYQASAALNLRNEMLHPGKEDQSELILAIRQK---------------------
--------------------------------------------------ASHLIREDKI
LINISPATILD-DDDRNNIDETQLVKSL--SKLAAKNLVAYTRSGTNAVAINGAVPAIND
A---------LTQAR-GVFLLMGNPTVTVPHSLDDASWRLGGCGAVSLCLLQRARTTEDV
A----------LAVDILLETVRHSWRNSEVMERDGGYAILAMIL----------KEKLML
P-----SQNNSEPAKTTIAIPTPRLDRNALSLQVLKSILSFTGY-------------DHE
NLSKSVINNPLAYKV---LVADSSIWRCS-------------------------------
-----------------------------------------PLPVQQLYFGQF---LVFA
EQSEFKRFNLKRLSRMRVLKRLMEALKSE-------PVSRAIIPMYMAAFKVLLPQSMSA
ETLRSLALFVTFSVNKRN--TGLQFRKPTRREARQRSSSAGSSKSGQDEATSNLTHFEIG
VEVLRLYSDMLCRKD-DDTMIKKFAKTVTNKWLLYLLSET-----------SPEVVVLSV
RILARLLVVHGDSYVKKFKDTSKTSGFTVMAYRLKRWWHLPALWPACFAILFNLDVCNLD
-----------LDRSFDLFGFIDLFAGKKEFSVAYP--EILE------------VIMAML
QSGLKTIVASKRHQAAVTLAPPL-EDLEQPPQRLSMSTMAPPNPFLTIVTSQ-HVETFDT
VVRFLADLHTRSRKFRDFTATSSSSYVQQLLTVLFPVVVGSDIVEARTELDA--RDSTLT
FDGADV-VVHPLST---ASPIIRTSEVEPSP-VGSRGT--TLRRGS----SFVLVTREQ-
AHQNGN--GTRAGHADGSDSATRKMPELN--------------EGHSIVQSLLEIVVAIF
LDQILTRK--DFPGL-GLFLKTPPGFVEHQTYFETWILRNTVSQLSTQIALDQKVLTE--
-PRVLINLARLFSH---LEEALFEGWFIGGADPVLDLAGSIL-EYLQRPD-IAK--M-KS
VRLCAQT---------------------IAIIR---------------AVVFRTVLLSLS
SIQDNE----S-------------------------------------------------
-----------LPFLEKLTYWQTVLL--SAE-ETQSSNLQLVCYLLY--ANLV-----SS
TDAVRQTAANLWRIILVQK----------PDEASAIFGQTDTNEQMG-----LTSGFAKV
VELDNEA--------FLHWVDEHR------DELDTLFFDTLSKQWTSFVANEN-------
-KRTEENGRLRISRRREKVRQWSQEEADREDLIRRHELAFENWTANIYSSEYLKHQRLLQ
DQ--QDDLLYTETS----------FNRMQRDTSRPGGLFYA-----KKDQKWRLDQTEGR
NRMRMRLHE--------DFSKAEND------------QP-KRKGSELPPLRLDTRNTK-I
SNLEAIGATP-G-----GATP-----MVATPKHINTGTEPFPQIEEESYGQQQPDDSVNN
HENEQQSEVVEGDDSFEMVEDPN------------VELDDFEDKNRKVMRSLHRGDQVKH
VANISRILGLEAVEGLLILGKDYIYLLDN-FFQRADGEIVNVW-QAPEEERDPYVRMISG
RD---------VADKKNVSRNEEHGTRS---WKWS--EIISVSKRRFLFRDVAIEIFFSD
GRSYLLTVISPPIRNELHSLVSAKS------PS-HSALSAAHPETAWRYETLRSVD----
-DEPQTLGSKFANVFGQ----------QSNY--LAATRKWQKGEMSNFHYLMLVNTMAGR
TYNDLTQYPVFPWVIADYTSDELDLSDPRSFRDLSKPMGCQMAERERQFRERYEALAEM-
GDASTPAFHYGTHYSSAMIVTSYLIRLQPFVKSYLLLQGGTFDHPDRMFFSIEGAWKSAS
RLIPTDVRELTPEFYYLPEFLVNVNNFDFGTRQNSSESIGNVELPPWAKGDARIFIAKQR
EALESPFVSKNLHKWIDLVFGCKQKGEAAVEAVNVFHYLSYQGARDLDSITDPRDRLATI
GVIHNFGQTPYQIFTKPHPAREQTRHRYK-------RLDTAA-----------ESLTRVP
STLL--ETEERIASLSWSW----------KSE--RLLC----------------------
-----------------------SGAFRLNIPPDYEMYMEWGFSDNSVRFYSTESRKQIG
LFEHLHIGQLSCALFTDSRTLVTAGADCTVAVWTVID---TGKSVELH-----PRATLFG
HRKAVTVLAVSRAFNALLSASSDGQVMLWDLNRCEFNRMLDDRL--PVT-----------
-----------CAAINDVTGNIVLCH---------DHEISMYTLNG---DRILRQDSG--
--DRLQESIVSCAC-------------------------YEGAGNE--------------
-W-----LERDLVFTGHK--RGQVRIWSKVA----RGGR-------FEL-----E-----
-------LI--RQLNHADNNRDDGANVNAGISCILPMAQL-------------------V
Y---------TG------------------------------------------------
------------------------------------------------------------
-----------------------------------------DED----------------
------------------------------------------------------------
----------GRV----------------------Y-----------------------E
------------------------------------------------------------
------------------------------------------------------------
------------------------------------------------------------
------------------------------------------------------------
------------------------------------------------------------
--------------------------------------------------W-------NC
VQRH--------------------------------------------------------
------------------------------------------------------------
------------------------------------------------------------
------------------------------------------------------------
------------------------------------------------------------
---------------------------------------------------
>XP_013312486_Exophiala_xenobiotica
-------MGLTVQTHGRERAISTADILRP-QDKDIAALVKNLDSL---DCTSFEKLQDSL
EQSVPLQQLRHFLKDDAELHGAKSGFRRAGGLQA--------------------LLRLLR
LLTDTYGAQENPLATIKPFLQT--LSQWFAVLGAA-----LEGHEGNQRYFRTKVDDDGW
RSLQRTLQQCLTVLSRQSGDELYVEQFFG-------ILLATAAGVEVVDDLYTAAEKSIN
T---QISQPVSEDASNIVRAAVTKSMSSVDELALPEMLTTMLVLWSAGIKADAI------
--------------------PQRSLRLVLPVSLKEIL----SISRHNLVAAHTAGTLTA-
---------------ILQLVFEE----RLSAVERTLFKEAALVLCQEGVSSLEDAHYLFN
QAALRSDAAAFLLDAVQASRQPPSVQFDLLQQGYASTELASLGRPFPPLDT-----AGYT
LSLWARFDSYDSQ----AH-----------TTLFGAFDK----------TQACFILAYLE
KD---THHLILQTA-------IQGSRPSVRFKSVAFQ------------PDQWYHICIVH
KRPRTT-S--SSRAFLFVDGDFVEQQKANYPTVP-------PNERGQSTPKIQAFFGTPQ
DLSPRSAG---------TSCLSKWS-----------------------------------
---LGSAVLFSDTLSDDLVAVFYHLG--------------------------PKYHGNFQ
DCLGSFQTYQASAALNLRNEMLHPGKEDQSELILAIRQK---------------------
--------------------------------------------------ASNLIREDKI
LINVSPAAILD-NDDRNNIDETQLVKSL--SKLAAKNLVAYTRSGTSAVAINGAVPAIND
A---------LTQAR-GVFLLMGDPTVTVPHSLDDASWRLGGCGAVGLGLVQRARTTEEV
A----------LAVDILLETVRHSWRNSEVMERDGGYAILAMLL----------KEKLVL
P-----AQSNGETGKTAIAIPTPRLDRNALSLRVLQSILSFTGY-------------DHE
TQSKSVINNPLAYKV---LIADSSIWRCG-------------------------------
-----------------------------------------PLPAQQLYFEQF---LVFA
EQSEFNRFNLKRLSRMRVLKRLMEALKSE-------PVSKAIMPMYMAAFKVLLPRSMSA
ETLRSFALFITFSVNKRN--IGLQFRKPTRREARQRSSSGGSSKSGKEEGASTLTHFEIG
VEVLRLYSDLLSRKD-DDTMIKKFAKTVTNKWLLYLLSET-----------SPEVVVLSM
RIVSRLLVVHGDSYVKKFKDSAKTSGFTVMAYRLKRWWHLPALWPTCFAILFDLDVCNLD
-----------LDRNFDLFGFIDLFASKKELSVVYP--EILE------------VIMAML
QSGLKTIVSSKRHQTSTALAPPL-DDFDQPPQRLSMSTMAPPDPLLTIVTSQ-HIETFDT
VVRFLADLHTRSRKFRDFAA--SSSYVQHLLSVLFPVVVGSDIVEARTELDA--RDSTLT
FDGADV-IVRPLST---TSPIIRTTETEIAS-AAARGK--TLRRGS----SFVLVTREQ-
AHQNGN--GARPVDATGSDCAVRKIVELN--------------EGHSIVQSLLEIVVAVF
LDQILMRK--DFPGL-GLFLKTPPGFIEHQTYFETWLLRNTVSQLSNHLALDQKVLTE--
-PRVLINLARLFGH---LEEALFEGWFIGGAEPVLDLSGSIL-EYLQRPD-IAK--M-KS
VRLCTQT---------------------VAIIR---------------AVVFRTVLLGLS
SIKDDE----S-------------------------------------------------
-----------LPFLEKLTYWQTVLL--SAE-ETQSMHLQLVCYLLY--AHLV-----SS
TEAVRQTAANLWRIILVQK----------PDEAAAILGQADTNEQKG-----LATSFAKV
VELDNET--------FLYWVDEHR------DELDSLFFDTLSKQWDAFVASEN-------
-KRTEENGRMRITRRREKVKQWVREEADRDDLIRRHEIAFENWTANIYSSEYLKHQRLLQ
DQ--QDDLLYTEAS----------FNQMQRDTSRPGGLFYA-----GKARKWRLDQTEGR
NRMRMRLHE--------DFSKAEND-----------QQP-KRKGSEVPQLRLDTKNTK-M
STVEAIGVTP-G-----GATP-----MVATPKRVDTGTEPFPQIEEEPQNQGQTNESGNN
DESEQQVEAVEGDDSFEMVEDPN------------VETEDFEDKNRKVMRSLHRGDQVKH
VANISRVLGLEAVEGLLILGKDFIYLLDN-FFQRADGEIVNVW-QAPEEERDPYVRMISG
RD---------VTDRRHISRNDEHGTRS---WKWS--EIISVSKRRFLFRDVGMEIFFSD
GRSYLLTVISPPLRNDLHSLVSAKS------PS-PTALSAAHPETAWRYETLRSVD----
-DEPQTLGSKFANVFGQ----------QASY--LAATRKWQKGEMSNFHYLMLINTLAGR
TYNDLTQYPVFPWVIADYTSDELDLSDPRSFRDLSKPMGCQTPERERQFRERYEALAEM-
GDSSTPAFHYGTHYSSAMIVTSYLIRLQPFVKSYLLLQGGTFDHPDRMFFSIEGAWKSSS
RLIPTDVRELTPEFYYLPEFLMNVNDFDFGTRQNSTESIGKVELPPWAKGDPQIFIARQR
EALESPYVSRNLHKWIDLIFGCKQKGEAAVEAVNVFHYLSYQGARDLDAITDPRDRLATI
GVIHNFGQTPYQVFSKPHPAREHIRHRYK-------RLDTAA-----------ESLTRVP
STLL--ETEEKVASLSFSW----------KSD--RLLC----------------------
-----------------------SGAFRLNIPPDFEMYMEWGFSDNSVRFYSTESRKQIG
LFEHLHVGQLSSALFTDSKTLVTAGTDCTVAVWTVVD---SGKSVELH-----PRATLFG
HRKPVGVLAISRSFNALLSASTDGQVMLWDLNRCEFNRMLADEL--PVT-----------
-----------CAAINDVTGNIVLCH---------DHEISVYTLNG---ERLLRQDSG--
--DRLQESIISCAC-------------------------YEGAGNE--------------
-W-----LERDLVFTGHK--RGQVRIWSKVV----RGGH-------FEL-----E-----
-------LI--RQLNHADNSRDDGANVNAGISCILPMPQV-------------------V
Y---------TG------------------------------------------------
------------------------------------------------------------
-----------------------------------------DED----------------
------------------------------------------------------------
----------GRV----------------------Y-----------------------E
------------------------------------------------------------
------------------------------------------------------------
------------------------------------------------------------
------------------------------------------------------------
------------------------------------------------------------
--------------------------------------------------W-------NC
VQRH--------------------------------------------------------
------------------------------------------------------------
------------------------------------------------------------
------------------------------------------------------------
------------------------------------------------------------
---------------------------------------------------
>XP_007723255_Capronia_coronata
-------MGLAANT--RLRAVSTADVLRP-QDHNIASLVQSLGSL---DRGSYTILQDSL
DQTAVLQQLRHILKDDNEVHGASSGFRRAGGFQA--------------------LLHLLR
SLVDVYSVQEAQSSDPKSLLQT--LAQWFAVLGAA-----LETHDGNQKYFRTKVDAGGW
HSLLCTLEQLLFILSRQIEEGLAIEQFFG-------ILFATAAGTEMIHDIYTSLGRSLK
P---EDGHLLSDTVVSSTRVAVAKVASNIDELAVPELLTIVIQLWVMVVRTGKL------
--------------------PQGVIQVALPLSVTAIL----SISRRNVVSAHTAGTLTA-
---------------ILNLLFED----CLSTVERALFREAALVLCQEGISSLDDAHFMFK
QASVTSDAALFLLDAIKSARQPPSIQFDLSQQGYASTELATLGRPFPPTDS-----SGYT
LSLWARFDAFDDQ----VH-----------TTLFGAFDR----------SQTCFVLAYLE
KD---THHLILQTA-------IQGNRPSVRFKSVAFE------------RERWYHISVVH
KRPRTM-S--SSKAFLFVNGDFAEQQKANYPAVA-------PSDRGSSVAKVQAFFGTPQ
DLSPNSNA---------TTCLSKWS-----------------------------------
---LGPAVLYQDALNDDLIAVFYHLG--------------------------PKYHGNFQ
DCLGSFQTYQASAALNLRNEMLHPGKEEHSDLILAIRQK---------------------
--------------------------------------------------ASNLIREDKI
LINVSPGTVLD-NDDRNNIDETQLVKSL--SKLAAKNLVAYTRSGTNAVAINGAVPSIND
A---------LTQAR-GVFMLMGNPTVTVPQSLDDASWRLGGCGAIGLGLVQRARTTDDI
A----------LAIDVLLETVRYSWRNSEVMERDGGYAILAMLL----------KEKLSS
P-----TQTNGE-GKAGAAIPTSRLDKNGLSLRVFKSILSFTGY-------------DFE
EPSNSVINNPLAYKV---LIADSNIWRCG-------------------------------
-----------------------------------------SISVQEMYFDQF---LVFA
EQSQHKRFNLRRLSRMRVLKRLLEALKSE-------PVAKAIMPKYMAAFKVLLPQSLSA
ETLRSLALLVTFSVNKRN--AGLHARKATRRDVRQRSSS-GSSQAGKEETISTLSHFEIG
VEVLRLYSELLCRPH-ADGMIKKFAKTVTNKWLLYLLSET-----------SPEVVVLSM
RILARLLVVHGDAYVKKFRDSSRTSGFTIMAYRLKRWWHLPALWPACFAILFGLDVGNLD
-----------LDRNFDLFGFIDLFATKKGLSVVYP--EIFE------------VIMSML
QSGLKTIVSSTRLQTASTLAPPL-EDLNQPPQRLSMSTMAPPNPLLTIVTSQ-HVDTFNT
VVHFLADLHTRSQSFRDYAA--NSSYVQDILAALFPVVVGSDVVEARTELDA--RDAMLT
FDGGDV-VVHPLSL---APPIIRMAD-EAPT-VATRGK--ALRRGS----SFVLVTREH-
AHQSSG--GSSTTAGAGPSSAVGKTLELN--------------EGHSIVQSLLEIVISVF
IDQIIVRK--EFPGL-GLFLKTPPGFVEHQSYFESWILRNTISQLSNQIALDQTVLVE--
-PRVLTNLARLFSH---IEEALFEGWFINGADAVLDLSASVL-EYLQRPD-IAK--L-KG
VRLCAQA---------------------IAIIR---------------AVVFRIVLLGLS
LVQDKD----S-------------------------------------------------
-----------LLFLQKLTYWQTVLL--SAE-DTQANYLQLICYLLY--ANLV-----SS
TDAVRQAAANLWRIILVQR----------PDDAAAILGQAATTEQKD-----LTASFQKV
VELDNET--------FLYWVDEHR------TELDSLFFDTLSKQWNAFVANEN-------
-KRTEESGRLRISRRRQKLKQWAREEAERDDLFRRHDIAFENWTANIYSSEYLKHQRLLQ
DQ--QDDLVYTESS----------FNRMQRDTSRPGGLFQV-----DKARKWRLDQTEGR
NRMRMRLHE--------DFTMVDDD-----------QSP-RRKGSDMPHLRLDTKSTK-F
SSAESIGVTP-G-----STTP-----VIDSPKRLDNGVEPFPDIQENVGGGQDGNDEND-
---EQNNEGVEVDDSFEMVEDPN------------AELEDFEDKNRKVMRSLHRGDQVKH
VANISRILGLEAVEGLLILGKDYIYLLDN-FFQRADGEIVNVW-QAPQDERDPYVRMISG
RD---------VTDRKHVSRNDEHGTRS---WKWM--DIISVSKRRFLFRDVSIEMFFSD
GRSYLLTVKSPEVRNELHSLISAKA------PS-PGALNSTQPETAWRYETLKSVD----
-DEPQTFGSKFANVFGQ----------QSSS--FAATRKWQKGEMSNFHYLMLINTMAGR
TYNDLTQYPVFPWVIADYTSEELDLTDPRSFRDLSKPMGCQTAEREREFRERYHTFAEM-
GDNNTPAFHYGTHYSSAMIVTSYLIRLQPFVQSYLLLQGGTFDHPDRMFFSIAGAWKSAS
RMNMTDVRELTPEFYYLPEFLVNVNNFDFGTRQNSSESIGNVELPPWAKGDPRIFIAKQR
EALESPYVSRHLHQWIDLIFGSKQKGEAAVEAVNVFHYLSYQGAKDVDKITDPLERLATI
GIIHNFGQTPYQIFAKPHPAREQVRHRYK-------RLDTAA-----------ESLTRVP
STLL--ETGERVASLNFSW----------KAD--KLLC----------------------
-----------------------SGAFRLNIAPAYEMYMEWGFSDNSVRFYSTESRKQLG
LFEHLHIGQLSYAMFTDSRTLVTAGTDCTVAVWSVIE---GAKSVDLQ-----PRATLFG
HRKPVTVLALSRSFNALLSASTDGQVMLWDLNRCEFIRKLDDEL--SVS-----------
-----------CAAINDVTGNIVLCH---------GHEISIYTLNG---DRLLRQGSG--
--DRLQESILSCAC-------------------------YEGAGSE--------------
-W-----LERDLVFTGHK--RGQVRIWSKVI----RDGR-------FEL-----D-----
-------LI--RQLNHADNSRDDGVNVSAGISCILPMPQV-------------------V
Y---------TG------------------------------------------------
------------------------------------------------------------
-----------------------------------------DED----------------
------------------------------------------------------------
----------GRV----------------------V-----------------------C
------------------------------------------------------------
------------------------------------------------------------
------------------------------------------------------------
------------------------------------------------------------
------------------------------------------------------------
--------------------------------------------------F---------
------------------------------------------------------------
------------------------------------------------------------
------------------------------------------------------------
------------------------------------------------------------
------------------------------------------------------------
---------------------------------------------------
>XP_007729592_Capronia_epimyces
-------MGLAVNN--RLRAVSTADVLRP-QDKDIASLVKSLESF---DWSSYATLQNSL
DQSALLQQLRHVLKDDNDVHGASSGFRRAGGFQA--------------------LLRLLR
SLVDRYSAHEDQLANIKPFLQT--LAQWFAVLGAA-----LEAHDGNQKYFRTKVDDGGW
YSLRRTLEHFQSLLWRRTGDGLFMEQFFG-------ILFATAVGTEMVDDIYTSLERSGR
S---QDGNILSDVDVDSVRVAMSKAASNIDDLAVPDLLTTILRLWAIAVKAGNI------
--------------------PQRVIRLALPLSFTEML----SISRQNVVSAHTAGTFTA-
---------------ILDLVFED----RLSTVERNLFREAALILCQEGVSNLGDAHLLFN
QAVLTPEAALFLLESIKSSRQPPSIQFDLSQQGYASTELATLGRPFPPTDS-----AGYT
LSLWARFDSFDGQ----AH-----------TTLFGAFDR----------SQTCFVLAYLE
KD---THHLILQTA-------IQGTRPSVRFKSVGFQ------------PDRWYHICVVH
KRPRTT-S--SAKAYLFVNGDFVEQQKANYPAIA-------PNDRGSSFANVQAFFGTPQ
DLSPNPTG---------ATCSSRWS-----------------------------------
---LGPAVLFREALSDDLIAVFYHLG--------------------------PKYHGNFQ
DCLGSFQTYQASAALNLRNEMLHPGKEEQSELILAIRRK---------------------
--------------------------------------------------ASNLIREEKI
LVNVSPATVLD-NDDRNNIDEAQLVKSL--SKVAAKNLVAYTRSGTNAVAINGAVPSIND
A---------LTQAR-GVFMLMGGPTVTVPQSLDDASWRLGGCGAVGLGLVQRARTTDDI
A----------LAVDILLETVRYSWRNSEVMERDGGYAILAMLL----------KDKLAI
P-----TQSNGE-GKAGVAIPTPRLDRNGLSLRVFQSILSFTGY-------------DPD
DPVNSVINNPLAYKV---LIADSNIWRCG-------------------------------
-----------------------------------------PLSVQQLYFDQF---LVFA
EQSQHKRFNIKRLSRMRVLKRLMEALKSE-------PVAKAIMPMYMAAFKVLLPQSLSA
ETLRSLALFVTFSVNKRN--MGLQVRKPTRREARQRSSSTGSSQGGKDESMSTLSHFEIG
VEVLRLYSELLCRPG-DDSMIKKFAKTVTNKWLLYLLSET-----------SPEVVVLSV
RILARLLVVHGEAYVKKFKDGSKTSGFTIMAHRMKRWWHIPAVWPACFAILFGLDVGNLD
-----------LDRNFDLFGFIDLFTTKKDLSVVYP--EIFE------------VITSML
QSGLKTTVSSKRYATASTLAPPL-EGLNQPPERLSMSTMAPPNPLLTIVTSH-HVDTFNT
VVQFLADLQTRSQIFRDYAA--ASSYVQDLLAVLFPVVVGSDVVEAKTELDA--RDAMLT
FDGGDV-VIHPLSV---APPMIRMADAEPPS-AVTRGK--TLRRGS----SFVLVTREH-
AHQSSG--STRGSEAAGSNSAVGNTLELN--------------EGHSIVQSLLEIVISVF
MDQILARK--EFPGL-GLFLKTPPGFIEHQSYFETWILRNTVSQLSNQIALDQKVLVE--
-PRILINLARLFSH---LEEALFEGWFIGGADAVLDLAGSVL-EYLQRPD-IAK--L-KA
VRLCAQT---------------------IAVIR---------------AVVFRVVLFSLS
SIHDEE----S-------------------------------------------------
-----------LPFLEKLTYWQTVLL--SAE-ETQSNYLQLVCYLLY--ASLV-----SS
TETVRHSAANLWRIILVQR----------PDEAAAIHGQANTTEQKG-----LTASFQKL
VELDNET--------FLYWMDQHR------TELDSLFVDTLSKQWDIFVAAEN-------
-KRTEENGRLRISRRREKLRQWAREEADREDLIRRHELASENWTANIYSSEYLKHQRLLQ
DQ--QDDLVYTESS----------FNRMQRDTSRPGGLFQY-----DKIRKWRLDQTEGR
NRMRMRLHE--------DYSKADDE-----------QQP-KRKGSDMPQLRLDTRSVK-I
SSAESIGATPGG-----ASTP-----IIDSPKRLDSGTEPFPEIQENIAEGQDKSDGKD-
---VGDHDEVEADDSFEMVEDPN------------AELDEFEDKNRKVMRSLHRGDQVKH
VANISRILGLEAVEGLLILGKDYIYILDN-FFQRADGEIINVW-QAPQDERDPYVRMISG
RD---------VTDRKHISRNEEHGTRS---WKWM--DIISVSKRRFLFRDVAIEMFFSD
GRSYLLTVVSPDARNELHSLITAKA------PS-PSALSTTQPETAWRYETLKSVD----
-DEPQTFGSKFANVFGQ----------QSSS--FAATRKWQKGEMSNFHYLMLINTMAGR
TYNDLTQYPVFPWVIADYTSDELDLTDPRSFRDLSKPMGCQNLEREREFRERYSTFAEM-
GDNNTPAFHYGTHYSSAMIVTSYLIRLQPFVKSYLLLQGGTFDHPDRMFFSIEGAWKSAS
RMNMTDVRELTPEFYYLPEFLVNVNDFDFGTRQNSSKSIGNVELPPWAKGDPRIFIAKQR
EALESPHVSRNLHRWIDLIFGSKQKGEAAVEAVNVFHYLSYQGAKDVDKITDPLERLATI
GIIHNFGQTPYQVFTKPHPAREQVRHRYK-------RLDTAA-----------ESLTRVP
STLL--ETGERVASLSFSW----------KAD--KLLC----------------------
-----------------------SGAFRLNIPPAYEMYMEWGFSDNSVRFYSTDSRKQLG
LFEHLHIGQLSCALFTDSKTLITAGTDCTIAVWTVVE---SAKSVDLQ-----PRATLFG
HRQPVTVLALSRSFNALLSASTDGQVMLWDLNRCEFIRKLDDEL--SVN-----------
-----------CAAINDVTGNIVLCH---------GHEISLYTLNG---DRLLRQESG--
--DRLQESIISCAC-------------------------YEGAGSE--------------
-W-----LERDLVFTGHK--RGQVRIWSKVI----RDGR-------FEL-----D-----
-------LI--RQLNHADISRDDGANVSAGISCILAMPQV-------------------V
Y---------TG------------------------------------------------
------------------------------------------------------------
-----------------------------------------DED----------------
------------------------------------------------------------
----------GRV----------------------V-----------------------S
------------------------------------------------------------
------------------------------------------------------------
------------------------------------------------------------
------------------------------------------------------------
------------------------------------------------------------
--------------------------------------------------L-------SF
APPYR-------------------------------------------------------
------------------------------------------------------------
------------------------------------------------------------
------------------------------------------------------------
------------------------------------------------------------
---------------------------------------------------
>XP_009160941_Exophiala_dermatitidis
-------MGLTANT--RLRAVSTADVLRP-QDHDIASIVQGLDAL---DSSSYTALQNNL
DQSTLLQQLRHILKDDNEVHAANSGFRRAGGFQA--------------------LLRLLH
SLVDRLSAQENRSSHVRSFLQA--LAQLLAVLGAA-----LETHDGNQKYFRTKVDDGGW
ESLQKILERFLPILWQDAGNGLSVEQFFG-------LLFATAVGTEMVDDIYTSIARSMK
S---TDDGLLSDAFVDSVRAAVSKAASKVDRLAVPELLTTILRLWSASINAEDV------
--------------------PQRTIRVALPLSITGIL----AESRHNVVSAHTAGAFTA-
---------------ILSLIFND----RLSTVERALFKKAASILCQEGISSLNDAHFLFN
RATATADAASFLLDSIKSSRQPPCIQFDLSQQGFASTELATLGRPFPPMDS-----AGYT
LSLWARFDAFDSQ----VH-----------TTLFGAFDK----------TQTCFMLAYLE
KD---THHLILQTA-------IQGTRPSVRFKSVAFQ------------PERWYHIAVVH
KRPRTT-S--SSKAFLFVNGDFVEQQKANYPSVP-------PTERGSSTPKIQAFFGTPQ
DLSPDPTG---------TTCLSRWS-----------------------------------
---LGPAVLFQDTLSDDLIAVFHHLG--------------------------PKYHGNFQ
DCLGSFQTYQASAALNLRNEMLHPGREEQSELLLAIRQK---------------------
--------------------------------------------------ASNLIREDKI
LLSVSPAAVLD-NDDRNNIDETQLVKSL--SKLAAKNLAAYTRSGTNAVAINGAVPSIND
A---------LTQAR-GVLMLMGNPTVTVPQSLDDASWRLGGCCAVGLGLVQRARSTDEV
A----------LAVDILLETVRYSWRNSEVMEREGGYAILAMLL----------KDKLAS
S-----VQSNGE-AKAGAAIPTPRLDRNGLSLRVLESVLSFAGY-------------DFE
DPTKSVINNPLAYKI---VVADTSIWRGG-------------------------------
-----------------------------------------PPSVQELYFHQF---VVFA
EESQYKRFNIKRLARMRVMKRLLEALKSE-------PVAKAIMPMYMAAFKALLPQSLSA
ETLRSLALFVTFSVNRRH--TGLPLRRSTRKEPRRRSSSSGSSKAARDDSSSNLSHFEIG
VEVLRLYSELLCRPG-DDAMIRKFAKTVTNKWLLYLLSET-----------SPEVVVLSM
RILARLLVVHGDAYVKKFKDNSKTSGFTIMAFRLKRWWHLPALWPACFAILFGLDVGNLD
-----------LDRNFDLFGFVDLFSNKKELSVVYP--EIFE------------VIMSML
QSGLKTIVSSKRHQTASTLAPPM-EDLNQPPERLSMSTMAPPNPLLTIVTSQ-HVDTFNT
VVQFLADLHARSQKFRDYAA--TSSYTQDLLAVLFPVVVGSDVVEARTELDA--RDAMLT
FDGGDV-VLHPLST---APPIIRMTETEPPS-AVTRGK--TLRRGS----SFVLVTREH-
TQHSSG--GSQATDAAGSSSAVGQPPVLN--------------EGHSIVQSLLEIVIAVF
IDQILARK--DFPGL-GLFLKTPPGFIEHQSYFETWILRNMVSQLSNQVALEPKVLVE--
-PRVLINLARLFSH---FEEALFEGWFIGGADAVLDLSGSVL-EYLQRSD-VAK--L-KS
VRLCAQT---------------------IAVIR---------------AIVFRIVLLGLS
SVQEAD----S-------------------------------------------------
-----------LPFLEKLTYWQTVLL--SAE-DNQSTYLQLVCYLLY--ANLV-----SC
TSAVREAAANLWRIILVQR----------PDEAAAILGQVDTTEQKG-----LVASFQKV
VELDNET--------FLYWVDEHR------NELDLLFFDTLSKQWNAFVAAEN-------
-KRTEENGRMRISRRREKLKQWAREEAEREELIRRHEVAFENWTANIYSSEYLKHQRLLQ
DQ--QDDLIYTESS----------FNRMERDITRPGGLFQV-----DRVRKWRLDQTEGR
NRMRLRLHE--------DFSKTDEG-----------RQP-RRKGSDMPQLRVDTKSTK-V
SSMDAIGVTP-G-----GATP-----VVKSPKPLDNGSEPFPEIPEGTSEHQSNSREGN-
---GASGESLDADDTFEMVEDPN------------DTLTEFEDKNRKVMRSLHRGDQVKH
VANISRVLGLEAVEGLLILGKDYIYLLDN-FFQRADGEIVNVW-QAPQDERDPYVRMISG
RD---------VADRKQVSRNDEHGTRS---WKWM--DIISVSKRRFLFRDVAIEIFFSD
GRSYLLTVVSPDVRNELHSLISAKA------PS-PGALSNTQPETAWRYETLTSID----
-DEPQSLGSKFANVFGQ----------QSSS--LAATRKWQKGEMSNFHYLMLINTMSGR
TYNDLTQYPVFPWVIADYTSEELDFTDPRTFRDLSKPMGCQTPEREREFRERYHTFAEM-
GDDNTPAFHYGTHYSSAMIVSSYLIRLQPFVKSYLLLQGGTFDHPDRMFFSIEGAWKSAS
RMNMTDVRELTPEFYYLPEFLVNINDFDFGTRQNSSKSIGNVELPPWAKGDPHIFIAKQR
EALESPHVSRNLHKWIDLIFGSKQKGDAAVEAVNVFHHLSYQGAKDIDTITDPLERLATI
GVIHNFGQTPYQVFTKPHPARDQVRHRYK-------RLDTAA-----------ESLTRVP
STLL--DTGERVASLSFSW----------KAD--KLLC----------------------
-----------------------SGAFRLNIPPTYEMYMEWGFSDNSVRFYSTDSGKQLG
LFEHLHIGQLSCALFTDSKTLVTAGTDCTVAVWSVIE---GAKSVDLQ-----PRATLFG
HRKPVTVLALSRSFNALLSASTDGQVMLWDLNRCEFVRKLDEEL--VVN-----------
-----------CAAINDVTGNIVLCH---------GHEISVYTLNG---DRLLREESG--
--DRLQEGIISCAC-------------------------YEGAGSE--------------
-W-----LERDLIFTGHK--RGQVRIWNKVI----RDGH-------FEL-----E-----
-------LI--RQLNHADNSRDDGANVGAGISCILPMSQV-------------------V
Y---------TG------------------------------------------------
------------------------------------------------------------
-----------------------------------------DED----------------
------------------------------------------------------------
----------GRV----------------------Y-----------------------E
------------------------------------------------------------
------------------------------------------------------------
------------------------------------------------------------
------------------------------------------------------------
------------------------------------------------------------
--------------------------------------------------W-------NC
VQRH--------------------------------------------------------
------------------------------------------------------------
------------------------------------------------------------
------------------------------------------------------------
------------------------------------------------------------
---------------------------------------------------
>XP_013263883_Exophiala_aquamarina
-------MGLTGNT--RMRAVSTADVLRP-QDKDISILVRTLDTL---DRSSYDALQNSL
DQSTCLQRLRHFLKDDSQLHGANSGFRRAGGFQA--------------------LLRLLR
TLLDIFVAQNDPTPGIKSFLQT--LSQWFVVLGAA-----LEGHEGNQRYFRTKVDNGGW
VSLQSTLEQFLAILWSQTRDDLFLEQFFG-------ILFATATGVEMINDLFVAAESAIS
R---QDTRLTSDQAFALAQSALNKSVSSVDDLEVPELLTLSLTLWASGAKTGSI------
--------------------PRRVLRLTLPESFRQVL----SVSRRNIVSAHTAGAFTA-
---------------IIQLIFDE----RLPAAERAAFKQVALLLCQEGVSSLDDAHFLFT
QASKSSEAASFLLDALSVSRQPPSVQFDLSQQGFASTELATLGRPFPPLDS-----TGYT
LSLWARFDSFDSQ----AH-----------TTLFGAFDK----------TQTCFILAYLE
RD---SHHLILQTA-------IQGNRPSVRFKSVAFQ------------PEKWYHICITH
KRPKAT-S--SSRAFLFVDGEFMEQQKANYPSQS-------PTDRDQTSVKIQAFFGTPQ
DLSPNPSR---------ATCLSKWS-----------------------------------
---LGSAVLFQDVMSDDLVSVFFHLG--------------------------PKYHGNFQ
DCLGSFQTYEASAALNLRNEMLHPGKEEHSDLILAIRQK---------------------
--------------------------------------------------ASTLIKEEKI
LINVSPAAILD-NDDRNAIDETQLVKSL--SKLAAKNLVAYTRSGTNAVAINGAVPAIND
A---------LIQAR-GAFMLMGEPTITVPQSLDDASWRLGGCAAVGLGLLHRARTTEDI
A----------LAVDITLETVRHSWRNSEVMERDSGYAILAMLL----------KDKLAS
P-----TQGNGEGVRTTIAIPTSRLDRNGLILRCLKSILAFTGY-------------DHD
EPSKSVINNPLAYKV---LLADSSIWRCG-------------------------------
-----------------------------------------PLNVQQLYFDQF---LVLA
EQSEHKQFNLKRLSRMRVLKRLMEALKSE-------PVTRAIMPMYMAAFKVLLPQSLAA
ENLRSLALFITFSVNKRN--LGLLSRKSTRKEARQRSSSNGSSHSGKDEPGVNLTHFEIG
VEVLRLYSEILCRKG-DDNVIKKFAKTVTNKWLLYLLSET-----------SPEVVVLSM
RILARLLVIHGDGYVKKFKDSSKTSGFTIMAYRLKRWWHLPALWPACFAILFGLDVADLD
-----------LDRDFDLFGFIDLFAGGKELSVVYP--EILE------------AIKGML
QSGLKTIVSSKRHQASSTLAPRLSESTNQPPERLSMSTMAPPDPLLTIVTNQ-HVDTFNT
VVRFMADLHTRSQKFRDYAA--NSSYIQDLLTVLFPVVVGSDVVEAKTELDA--RDSMLT
FDGGDV-VVQPLST---TPPIVRITDSDTIA-PKTRGK--TLRRGS----SFVLVSREQ-
THQNGG--DSGIHLPNGSTSALGKIPPLN--------------EGHSITQSLLEVVIAIF
LDQILARK--EFPGL-GLFLKTPPGFAEHQSYFETWILRNTISQLSNNLALNQKVLVE--
-PRVLINLARLFTH---FEEALFEGWFIGGADPVLDLAGSIL-EYLHRPE-IAG--L-KP
VRLCAQT---------------------ITIIR---------------AVVFRIVLLSLS
SIQDNE----S-------------------------------------------------
-----------LKFLEKLTYWQTVLL--SAE-ETQSSNLQLICYLLY--AHLV-----SS
DDAVRQIAANLWRIILVQK----------PAEAAAIFGQTDTPEQKN-----LTSSFEKV
VELDNET--------FLYWVDEHR------ADLDSLFFQTLSKHWNTFVTSEN-------
-KRTEDNGRLRISRRREKVKQWAREEADREDLIRRHELAFENWTANIYSSEYLKHQRLLQ
DQ--QDDIQYTETS----------FHSMQRDTSRPAGLFST-----NKPRKWRLDQTEGR
NRMRMRLHE--------DFSKAEDD------------QP-KRKGSDMPQLRLDTKNMK-I
STAESIGVTP-G-----GNTP-----VVDTPKKIDE-TEPFPQMEEGQ----------DK
PEVECEVTEAEGDDSFELVEDPN------------VDLDDFEDKNRKVMRSLHRGDQVKH
VANISRILGLEAVEGLLILGKDHIYLIDN-FFQRADGEIVNVW-QAPLEERDPYVRMISG
RD---------VTERKNISRNDEHGSRS---WKWS--EIISVSKRRFLFRDVATEIFFSD
GRSYLLTVTSPQLRNELHNLISSKA------SP-PAGSNSSASETAWRFETLRSAE----
-DEPQTLSSRFANVFSQ----------QSGT--LAATRKWQKGEMSNFHYLMLINTMAGR
TYNDLTQYPVFPWVIADYSSEELDLTDPRSFRDLSKPMGCQTLEREREFRERYQTFAEM-
GDNNTPAFHYGTHYSSAMIVTSYLIRLQPFVKSYLLLQGGTFDHPDRMFFSIEGAWKSAS
RINMTDVRELTPEFYYLPEFLVNLNGFDFGTRQNSDKSIGNVELPPWAKGDPRIFIAKQR
EALESPHVSRNLHKWIDLIFGSKQKGDSAVEAVNVFHYLSYQGAKDLDTITDSVERLATI
GIIHNFGQTPYQVFGRGHPVREQIRHKYK-------RLDTAA-----------ESLTRVP
STLL--ETEERVASLSYSW----------KSD--KLLC----------------------
-----------------------SGAFRINIPPSYEIYMEWGFSDNSVRFYSAESRKQIG
LFEHLHIGQLSCAIFTDSQTLVTAGTDCTVAVWSIIE---NGKSVELH-----PRATLFG
HRKPVGVLALSRSLNALLSASTDGQVMLWDLNRCEFVRKLDDDL--LVN-----------
-----------CAAINDVTGNIVLCH---------GHQISIYSLNG---DLLLRQDSG--
--DRSQESVVSCAC-------------------------YEGAGNE--------------
-W-----LERDLVFTGHK--RGQVRVWSRVV----REGK-------FEL-----E-----
-------LI--RQLNHADSTRDDGANVTAGISCILPMPQV-------------------V
Y---------TG------------------------------------------------
------------------------------------------------------------
-----------------------------------------DED----------------
------------------------------------------------------------
----------GRV----------------------V-----------------------S
SDTCRFSQ----------------------------------------------------
------------------------------------------------------------
------------------------------------------------------------
------------------------------------------------------------
------------------------------------------------------------
----------------------------------------------------------AC
IS----------------------------------------------------------
------------------------------------------------------------
------------------------------------------------------------
------------------------------------------------------------
------------------------------------------------------------
---------------------------------------------------
>XP_016222878_Exophiala_mesophila
---------MRIAGHPRSRAVSTADILRP-QDKETSILVRTLDSI---DRSSYDALDASL
QRSTCLQQLRHFLKDDVQAYAAHSGFRRAGGFQA--------------------LLRLIR
TLIDIFVAQGNPMSNVKTCLQT--LSQWFAVLGAA-----LEGHEGNQKYFRTKVDDGGW
KSLQTTLDKLLTILWANIDDVQHLEHFFG-------ILLATASGVDMIDDIFTAAEKAAP
T---ADKNYSTVENVALVRGVVEKSLAGIDGLVVPEMLTLTLELWKSGLETDRL------
--------------------PARSIRLALPIALIQLL----SVSRHNIVAAHTAGAFSA-
---------------IIRLIFDD----RLPAIERSLFKEVALLLCQQGVSSLADAQYLFT
HASLTSEAAAFLLEAIKISRQPPSVQFDLSQQGYASAELATLGRPFPPVDT-----AGYT
LSLWARFDSFDPN----AH-----------TTLFGAFDR----------TQTCFVLAYLE
RD---SHHLILQTA-------MQGSRPSVRFKCVAFQ------------PDRWYHLCIIH
RRPKTT-T--ASRAYLFIDGDFVEQQKANYPIPP-------PTQGGESNVKIQAFFGTPQ
DLSPSSSA---------FTCSSKWS-----------------------------------
---LGSAVLFRDVMSDDLVAVCYHLG--------------------------PKYHGNFQ
DCLGSFQTYEASAALNLRNELLHRGKEDRSDLMLAIRQK---------------------
--------------------------------------------------ASNLIREDKV
LINVSPASTLD-NDDRNAIDEGQLVKCL--SKLAAKNLIAYTRSGTNAVAINGAVPSIND
A---------LTQAR-GVFMLMGDPTITAPQSLDDASWRLGGCGSIGLGLLHRAKTTEDL
A----------LTFDIVLETVRHSWRNSEVMERESGYTILAMLL----------KEKLMG
T-----VQGNGDGSKASLVIPTPRLDKNGLILRVLQSLLLFIGY-------------DSS
SPSRAVINNPLAYKV---LLVDTNIWRSG-------------------------------
-----------------------------------------PSDVQKLYFDQF---RVFA
EQSDYKQFNVKRLLRMRILKRIMESLKSE-------PIQKSVIPMYMDTLKILLPHSLNA
EILRSFALFITFSVNKRN--VGFQARKSTRRDVRQRSSSNGSTNSAKEEASTHLTHFEIG
VEVLRLYSDLLCQKG-DDAIIKKFAKTVTNKWLLYLLSET-----------SPEVVVLSM
RIVARLLTVHGESYVKKFKDASKTSGFTIIAYRLKRWWHLPALWPTCFAILFDLDIANLD
-----------LDRDFDLFGLVDLFTAKKELAVVFP--EIFE------------VIMAML
QSGLKTIVSSKKHAPSLTLPVPEEGSQSQTPQRLSMSTMAPPNPLLTIVTSQ-HVETFKT
VVQFLADLHTRSSKFRDYAN--SSSYIQDLLAALFPVVVGSDIVEAKTELNA--RDSMLT
FDGGDV-IMQPLST---TSPIVRLAENELPS-STSRGQ--ALRRGS----SFVLVNRSQ-
TPQ-----GSDILDRNGPKSAVVNMPNLN--------------EGHSLVQSLLEVIIAVF
SDQIFARK--DFPGL-GLFLKTPPGFVEHQSYFETWILRNTVSHLSNHIALNQSLLTE--
-PRVLTNLARLFTH---FEEALVEGWFIGGADSVLDFAGSIL-EYLQRPE-IMR--L-KS
VRLCAQT---------------------ISVIQ---------------GVVFRTILLSLS
SVNDDE----S-------------------------------------------------
-----------HEFLNKLTYWQTVLL--SAE-ETHSTNLQLVCYLLY--AHLV-----SS
NDAVRQTSANLWRIILVQK----------PDEAAAIFGQTDTTEQKG-----LAAGFEKV
VELDNET--------FLCWVDEHR------DPLDSLFFDTLSKQWNTFVTSEN-------
-KRTEENGKMRISRRRDKVKQWAREEAERDDLIRRHELAFENWTANIYSSEYLKHQRLLQ
DQ--QDDLVYTETC----------FKRMQREISRPGGLLGV-----DRPRRWRLDQTEGR
NRMRMRIHE--------DFSKALDD-----------QQP-KRKGSDMPQLKLDTKGAR-L
TNTAAIGVTP-G-----GMTP-----TADAPNKADE-TEPFPSVVDSR------------
-EADDASEAQDGEDSFELVEDPN------------LEMDDFEDKNRKVMRSLHRGDQVKH
VANISRILGLEAVEGLLILGKDYIYLIDN-FFQRADGEIVNVW-QAPQEERDPYVRMISG
RD---------VVERKHISRSEEHGTRS---WKWS--DIISVSKRRFLFRDVAIEMFFSD
GRSYLLTVTSPPIRNDLHQLISGKA------TS-SASLGGAHSESAWRYETLRSVE----
-DEPQTLGSRFANVFNH----------QAGT--LAATRKWQKGELSNFHYLMLINTMAGR
TYNDLTQYPVFPWVIADYTSQELDLSDPKSFRDLSKPMGCQQPEREQEFRERYQTFAEM-
GDNNTPAFHYGTHYSSAMIVTSYLIRLQPFVKSYLLLQGGTFDHPDRMFFSIEGAWKSAS
KMNMTDVRELTPEFYYLPEFLVNINEYDFGTRQNSG-NIGNVELPPWAKGDPRIFIAKQR
EALESPHVSKHLHKWIDLIFGAKQKGEAAIEAVNVFHYLSYQGARDLDTITDPVERLATI
GIIHNFGQTPYQVFTKPHPAREQARHKYK-------RLDTAA-----------ESLTRVP
STLL--EAEEKVASLSFSW----------KTD--RLLC----------------------
-----------------------SGAFRINMPPNYDTYMEWGFSDNSVRFYSAENRRQIG
LFEQLHVGQLSGALFTGSNTLVTAGTDCTIGVWTVVE--NNGKSIELH-----PRATLFG
HRTPIETLAISNSFNALLSASSDGQVILWDLNRCEFIRKLDDEL--AVN-----------
-----------CAAINDVTGNIVVCH---------GHQISMYTLNG---SLILRQDSG--
--DRSQEAILSCAC-------------------------YEGAGNE--------------
-W-----LERDLVFTGHK--WGQVRIWNKVV----RAGK-------FEL-----E-----
-------LI--RQLNHADGSRDDGANVTAGISCILPMAQM-------------------V
Y---------TG------------------------------------------------
------------------------------------------------------------
-----------------------------------------DED----------------
------------------------------------------------------------
----------GRV----------------------Y-----------------------E
------------------------------------------------------------
------------------------------------------------------------
------------------------------------------------------------
------------------------------------------------------------
------------------------------------------------------------
--------------------------------------------------W-------NC
VQRH--------------------------------------------------------
------------------------------------------------------------
------------------------------------------------------------
------------------------------------------------------------
------------------------------------------------------------
---------------------------------------------------
>XP_013276635_Rhinocladiella_mackenziei
-------MGLAVNS--RLRAVSTADILRP-EDKDIALLVKNLERL---DSTSYDALQDSL
DQSTCLQQLRHYLKDDSEIHGANSGFRRAGGFQA--------------------LLHLLR
SLVDKYAAQEGASADIKTFLQT--LSQWFAVLGAA-----LEGHDGNQRYFRTKVDSGGW
NSLQRTLEQVLAILSCPISEELYLEQLFG-------MLFATVAGVEMIDDIYTAVEKSTK
P---RDGNIFSDEAVISTRRAVAKSVSSVDDLAVPDMLPTILALWTAGIQSGSI------
--------------------SQRLVRLALPLSLKETL----SRSRYNIVSAHTAGTLTA-
---------------ILKLAFEE----RLSAFERTLFKEAALILCQEGVSSLDDAHFLFS
QAAVSSDAASFLLEAIDASRQPPSIQFDLSQQGYASTELATLGRPFPPLDS-----GGYT
LSLWARFDSFDSQ----AH-----------TTLFGAFDR----------SQTCFLLAYLE
KD---THHLILQTA-------IQGTRPSVRFKSVAFQ------------PDRWYHICVVH
KRPRTT-S--SSRAFLFVDGDFVEQQKANYPAVP-------PSDRGQNAVKIQAFFGTPQ
DLSPISAG---------ATCSSKWS-----------------------------------
---LGSAVLFQETMSDDLVAVFHHLG--------------------------PKYHGNFQ
DCLGSFQTYQASAALNLRNEMLHPGKEDQSELILAIRQK---------------------
--------------------------------------------------ASNLIREDKI
LINISPAAILD-NDDRNHIDETQLVKSL--SKLAAKNLVAYTRSGTNAVAINGAVPAIND
A---------LTQAR-GVFMLMGGPTVAVPQSLDDASWRLGGCGAIGLGLVQRARTTDDV
A----------LAVDILLGTVRHSWRNSEVMERDGGYAILAMLL----------KEKLAA
P-----SQNNGDPGKPLGAIPTSRLDRNGLCLRVLKSILSFTGY-------------DSE
DLSRSVINNPLAYKV---LIADSSIWRCG-------------------------------
-----------------------------------------PLPVQQLYFDQF---LVFA
DQSQYKRFNLKRLSRMRVLKRLLEALKAE-------PVAKAIMPMYMGAFKVLLPRSLSA
ETLRSLALFITFSVNKRN--AGLQFRKPSRREARQRSSSAGSSHSGKDEATPTLSHFEIG
VEVLRLYSEFLCRQG-DDTMIKKFANTVTNKWLLYLLSET-----------SPEVVVLSM
RILARLLVVHGDAYVKKFKDSSKTSGFTIMAYRLKRWWHLPALWPACFAILFDLDVANLH
-----------LDRNFDLFGFIDLFAAKKELSVVYP--EILE------------VIMAML
QSGLKTIVSSKRHQAASMLAPPL-EESNQPPQRLSMSTMAPPNPLLTIVTGQ-HVETFNT
VVRFLADLHTRSQKFRDYAA--NSSYIQDLLAVLFPVVVGSDVVEARTELDA--RDSMLT
FDGGDV-VVHPLST---TPPVIRTADTEAPS-VATRGK--TLRRGS----SFVLVTREQ-
AHSHSS--GTGLSHGDGSGSAVGKAPEFN--------------EGHSIVQSLLEIVISVF
LDQILLRK--DFLGL-GLFLKTPPGFIEHQSYFETWILRNTVSQLANHIALNQKVLAE--
-PRVLINLARLFTH---LEEALFEGWFIGGADPVLDLSGSIL-EYLQRPN-IAK--L-KS
VRLCAQT---------------------IAIIR---------------AVVFRTVLLSLS
SIHDQE----S-------------------------------------------------
-----------LPFLEKLTYWQTVLL--SAE-ETQSAHLQLVCYLLY--ANLV-----SS
SDAVRQAAANLWRIILVQK----------PDEASAILGQTDTTEQKG-----LVASFEKV
VELDNET--------FLYWVDEHR------DALDSLFFDTLSKQWNTFVSTEN-------
-KRTEDNGRMRISRRREKVKQWAREEADRDDLIRRHEIAFENWTANIYSSEYLKHQRLLQ
DQ--QDDLLFTEAS----------FDRMQRDTSRPAGLFAV-----DKPRRWRLDQTEGR
NRMRMRLHE--------DFTKTEDD-----------QQP-KRKGADMPPLRLDTRNAK-M
SPAEAIGVTP-G-----GITP-----VVDTPRRVESGTEPFPQIQADA--QRQPQDDNQG
---GEASETLEGDESFELVEDPN------------VEMNEFEDKNRKVMRSLHRGDQVKH
VANISRILGLEAVEGLLILGKDYIYLLDN-FFQRADGEIVNVW-QAPRDERDPYVRMISG
RD---------VTERKHISRNDEHGTRS---WKWS--EIISVSKRRFLFRDVATEIFFSD
GRSYLLTVTSPQTRNDLHNLISAKA------PS-PGGLGSTHSETAWRYDTLRSVD----
-DEPQTLGSKFANVFGQ----------QSSS--LAATKKWQKGEMSNFHYLMLINTMAGR
TYNDLTQYPVFPWVIADYTSEELDLTDPRTFRDLSKPMGCQTIEREREFRERYHTFAEM-
GDHNTPAFHYGTHYSSAMIVTSYLIRLQPFVKSYLLLQGGTFDHPDRMFFSIEQAWRSAS
RMNMTDVRELTPEFYYLPEFLVNLNDFDFGTRQNSSQSIGNVELPPWAKGDPRIFIAKQR
EALESPHVSRNLHKWIDLIFGSKQKGEAAVEAVNVFHYLSYQGAKDLDTITDPLERLATI
GIIHNFGQTPYQVFSKPHPAREQIRHRYK-------RLDTAA-----------ESLTRVP
STLL--ETEERVASLRYSW----------KSD--RLLC----------------------
-----------------------SGAFRLNIPPDYDMYMEWGFSDNSVRFYSADSRKPIG
LFEHLHIGQLSCALFTDSKTFVTAGTDCTVAVWSVIE---NGKQVELQ-----PRATLFG
HRKPVTVLALSRSFNALLSASTDGQVMLWDLNRCEFVRTLDDEL--AVN-----------
-----------CAAINDVTGNIVLCH---------GHQISMYTLNG---DRLLRQDSG--
--DRTQESIVSCAC-------------------------YEGAGNE--------------
-W-----LERDLVFTGHK--RGQVRIWSKVP----RGGG-------FEL-----E-----
-------LI--RQLNHADSSRDDGANVNAGISCILPMPQV-------------------V
Y---------TG------------------------------------------------
------------------------------------------------------------
-----------------------------------------DED----------------
------------------------------------------------------------
----------GRV----------------------VGP----------------------
------------------------------------------------------------
------------------------------------------------------------
------------------------------------------------------------
------------------------------------------------------------
------------------------------------------------------------
------------------------------------------------------------
------------------------------------------------------------
------------------------------------------------------------
------------------------------------------------------------
------------------------------------------------------------
------------------------------------------------------------
---------------------------------------------------
>XP_018001332_Phialophora_attinorum
------------------------------------------------------------
------------------------------------------------------------
------------------------------------------------------------
------------------------------------------------------------
------------------------------------------------------------
------------------------------------------------------------
------------------------------------------------------------
------------------------------------------------------------
------------------------------------------------------------
------------------------------------------------------------
------------------------------------------------------------
------------------------------------------------------------
------------------------------------------------------------
------------------------------------------------------------
------------------------------------------------------------
------------------------------------------------------------
------------------------------------------------------------
------------------------------------------------------------
------------------------------------------------------------
------------------------------------------------------------
------------------------------------------------------------
------------------------------------------------------------
------------------------------------------------------------
MEVLRLYSEMLCSKD-TDSLIKRFAKTVTNKWLLYLLSET-----------SPEVVVLSV
RILARLLVVHGDSYVKKFKE--RTGGFAIMAHRLKRWWHLPALWPCSFAILFDIDVATLD
-----------LDRPFDLFSFVELFSGKKELVVAHP--EMVE------------VIMSML
QSGMKAIVSSHQHSQPGLAVPLDSSSGASTPQRLSMSTMAPPNPLLTIVTLQ-HVETFNT
VLRFLSDLHTRSSKFREFAA--TSLYVQGLLSVLFPVVVGSDIVDASTELDA--RDSTLT
FDGSDV-VVQPLSS---SPPIIRASNVDESQLTSSRGK--TLRRGS----SFVLVTKDK-
SHANGS--QSNLRQFITPASPAQPLPQLN--------------EGNAIVQSLLEIVVSVF
IDQIVMKK--DFPGL-GLFLRTPPGFVEHQSYFESWILRNTVSQLSTHFALNQKLLPE--
-PKVLTNLARLFSH---LGEALFEGWFVGGAESVLDLSGSIL-EYLQRPD-IAG--M-KS
VRLCAQA---------------------IGVIR---------------AVVFRTVLLTLS
QLQNAE----S-------------------------------------------------
-----------LAFLEKLSYWQNVLL--STE-ETQSLHLQLICYLLY--ASLV-----SE
QQGVRNAAANLWRIILVQK----------PTEAAAILGQADTAQQKR-----LASSFEKL
VELDNET--------FLYWIDEHR------EELDSLFFETLSRTWERFVAEEN-------
-KRTEENARGRIARRREKLKTWARDESDRAALIRRHEVTFDHWTSNIFSSEHLKHQRLLQ
DQ--QDDLLFAETA----------YAKMERDTTGHAGVFAK-----PKQRKWRLDQTEGR
NRMRMRLHE--------DYEKTENE-----------WQP-KRKGTDTPALQLDTRNVK-I
GGAE-VAATPIG--------PS----ATDSPKDPSNGSEPFPEVPQN-------------
---EDDGNAGDVDESFELIEDPN------------AEIEDNEDKNRKVMRSLHRGDQVKH
VANISRILGLEAVEGLLILGKDHVYLMDN-FFQRADGEIVNVS-QAPQEERDFYIREISG
RD---------VKVNKATARDNEHEVRS---WKWS--EVISVSKRRFLFRDVAIEMFFGD
GRSYLLTVISPTARNDLHGLISARA------PQ-FGAPDSPQSEFAWRYETLKSVE----
-DEPQGFGSRFANVFSN-----------SSA--MAATKKWQKGELSNFHYLMLVNTLAGR
TYNDLTQYPVFPWVISDYTSEELDLNDPKSFRDLSKPMGCQTPEREAEFRDRYKSFAEM-
NDSD-PPFHYGTHYSTAMIVTSYLIRLQPFVKSYLLLQGGSFDHPDRLFFSIEGAWRSAA
RMNMTDVRELTPEFFYLPEFLVNLNGFDFGKRQNSSKSIGEVELPPWAKGDPKIFIAKNR
EALESPYVSKNLHHWIDLVFGSKQKGDAAIEAVNVFHHLSYQGAKDLDAIADQRERLATI
GIIHNFGQTPYQVFHRPHPAREQNRHKYK-------RLDTAA-----------ESLTRLP
EPLL--DTGERVASLTHSW----------KNNHGQLLC----------------------
-----------------------SGPFRINMPPHFEYYMEWGFTDNSVRFYNKD-RKQVG
LFEHLHIGQLSCAIFADSKTLITAGVDCTIAVWTLHF---SGKHVELQ-----PKAPLFG
HKKPPNVMAMSRSFNALFTTSAAGELMLWDLNRCEFVRKIDRVLGAEVQ-----------
-----------CACVNDVTGNVILCA---------GSQISVYTING---DL---------
---------------------------------------------E--------------
-W-----LERDIIFTGHK--WGVVRVWSLVI---SQEGK-------FEL-----E-----
-------LI--RQLNHVDTGRGDGGNVAGSVTCILPKPQV-------------------V
Y---------TGWRMEECMNGTVSNETRLAKMGFSDICIAIGSQASELASLLLPHSSLNN
SIDTLSILQSAPYYSIKQVADTYTVLLCNGKEPLFLLKLSLDSRLPQGSVFPSTYRSDAT
SEEVTKTKVEGEISKQDLEGRGGRVTKEQVDINIKDDRYRDRDD----------------
------------------------------------------------------------
----------FRV----------------------Y-----------------------E
------------------------------------------------------------
-------------------------------KTDRVVRDDRHPAGYYKDTKVDIEVDAVK
KSTTKKRATNPTYDVEYERRRPAGQTTTEVHHHRDMGYYDDEGHYHSFRRGVERAADKIL
HPFSHRDHHHHHHHDNVVVDERREEVDVEVSSPSRVRDGNREQIRYSSRPSRGPSTSGMS
RFDTVTIPCHFIRIGDLIILQGRPCEVIKISLSNNTGQYRFLGVDLFTKKLQEESSFNTN
PEPSVYVQSMLGPVFRQYRILDIREDGLLVCMTESGDVKQGIPVIDNNGLW-------SK
IQREFEGGRGSIRALVINDGGRELVVDYKVIHGSRL------------------------
------------------------------------------------------------
------------------------------------------------------------
------------------------------------------------------------
------------------------------------------------------------
---------------------------------------------------
>NP_595759_Schizosaccharomyces_pombe
-------------------------MDRK--ANAYSKSVELLSRL-EGCPSEKVLLEE--
-----LRKLRGFIRNDIPSNFFPQLFITDNGFAA--------------------IKKAVT
KL------------NFQSLLSLDIFECCLQILGIATSYTILRSWLLSRKHIEAWI-----
---ELAIRRMFYSFCAIQDDSNISIYAIGTSSKTDSSIQAASPNEDLKSEGAQEIDSQSE
T-----VSISSDVDYDEDRKDLKKAKICSAYYLKTRLLLAVLSFAQNDSTFSLLKLVPSL
QDNTNASLVELSRVVEAAIQKLSIKPLAFPNVLPQVLLLCPSISIFNLILLHLRALIRSS
PENAIKIGYSKTMHFLLTYLFEPPTSFPLSDVSKDLLNEITLHCATFGVSNASTAKVLRT
YLKTKSEFLRTWLLKALSHLVAPSFYFNPSTKGYSSIDF-TLSSPVMPIN-------GYS
VSLWLNIESLMNDDGNYAP-----------TTLFLISDF----------LKSTLFRLLLD
AS---KKTVVVHIGSSKDTCVVNFSTPITNFFSKIYK------DNPSLNPPSWHLITLVH
RNEKS--S--LPNLELYIDGSAVERAACPYPFLSSTLQPLYVSLGPSIGSRNQS---TPS
TLAPNVAETDALVSENTGAASQKTSKSYKTND--------------------SLKVPPLV
PLLIGTTRFFPVPLVSSQIAIISSLG--------------------------PSYSGCFQ
GPINDYMTYKASTALTLE---IQDSKSNTEDLLHSIQA----------------------
------------------------------------------------------------
-FSRSPIAFMSCARDYVDIMDLQLSDFC--SFSVLETLKKLENQYYSHVYINRAVSSYDK
A---------FSAEQPSFGVSSGSVTPIIMQSISDAIYNIGG-SSILLELVGTAETEAEL
N----------FGLQVFFSSIEDNWRFSENVEQTHSFEILAQIL----------HSK---
-------------------------SHLLVSEETLKIIALMSGV-------------HHT
RFKHPLVMNPLLFRY---LILDFDLWSKA-------------------------------
-----------------------------------------PNS--NLFVQQLGYIVSLI
ENNDYAGFNVKRLMKMQILKKLLTAMRNC-------LFHKDLLPILRLLFKVLMTSAFVS
ENIRSVATYIIYASQATG------KSKPIR-------RSSVSIAVDRSD-SNYISIKESG
YAICEEFIDLLIKSNGEPSFLRRFSSMITPAWLLFLLRQQ-----------DIHYFICGI
RLLNQSICSLGSSFLSKFSQ--KFHGFLILHDNLKDHIHLEELWLNLLFLSLGLGIRSVQ
-----------FRTDLTYKQKLD-FVLKNELDNILPLSEVFP------------SLFHAI
QATLEKVSNVNGKLNSENVAA---------------------------------LRYADD
TMSFLVTLQT-TYSF-ELTL--NYDFSELLTKVVFPFLSPVDTITAEQEM----RDLL--
---HNIRQPLPRSS---------------SSKTFGEGIKKSVRKFS-MSGSFKRVVTPLG
TQLRKDILNDSITDMENTSSFTASFPQSDQALQYFDNFTVQYAEAKDVIKGLLFSILTCI
YNRITSGQ--GFSYS-RLLVYLPPSQIEKKSTFFSGILRSTMSKLIEAVKNDKLLLAE--
-PSILANISYIFTK---FIRMHLLGYLKGSWLEIVDDLGSLLEEIISRPDFLAK--LPKN
GR---NA---------------------AMNMY---------------SCFLDLFLLEVS
DLKQTECNAQS-------------------------------------------------
-----------DKIIKSITYWQSLLF--NSK-TYQKDLFSLLWYAVY--IMVE-----TT
TGVVRLQAVDAWRLLFLHS----------PGYLSDI--AKTCNNDPR-----FAYEICKT
LDNDSDK--------FVRWLDDNA------AEVNQFMLSCFFCRWEDFLKQQH-------
-KLADEEASLLQFSRLEHLRKQLAQNTFNENILNESSASYHVWISSLFALECNRFKKMSQ
DQ--SDQENFVAAA----------LLSQKNELSHENSILG------SKTTSWELDSTEGS
ERMRKRLMPCLLQSSELDSKLEARS-----------SGA-RRNRS------FDTSVEA--
---------P----------------VSLTNEEKQAATLILPSQEETL------------
----HDAARSDSNNSMEDEED-D------------VDEEDKEDKNRTVMRSIESGDSIQD
VYNVSRIFGLEATEGILLLGKQYLYLMDN-FFLRSDNEIVDVNDNSIIDERDPYLQLLHL
QS---------LSSSGKV-RRHISKENN---WHWDFIDLSLVLKRFYLLRDVGLELFFKD
GRSFLTILSNTKNRDSLYQKLVARA------PG-ADVLSTSH------FATSMSRDLGKA
NGKSNFLSSKLANALSF-----------STT--HPATKRWERREISNFNYLQIVNTLAGR
TYNDLTQYPVFPWVIADYTSKELDLNNPKTYRNFCKPMGAQHPERESQFNERYDLLLGL-
NDSQQQPFHYGTHYSSAMIVCSYLIRLRPFVDSYLALQGGQFDHADRLFYSIEQAWRSSS
KENMADVRELIPEFFYLSEMFINGNGFDFGSRQKESTPINDVILPPWAKGDPAIFVQKNR
EALESKYVSAHLHEWIDLVFGCKQRGDEAVAATNVFHHLSYQGAIDLENIENEFELAAAV
GIIHNFGQTPKQVFKKPHPQRGPDFTDTPLGPYLFGRFEDSI-----------HLLFQSC
SPII--RICKKVAHIQYDP----------SKD--EVGA----------------------
-----------------------FAADYTPLGPN--TFLAWGRVDNTVQLISDQLDKQPV
MFEELHSEKITHVVACDERTFLTASLDLTLRLWTLS----TNKPIKAS-----LKRVLYG
HRYRITCVTVCKAFSIIVSGDAGGNLIIWDLNRAEFVSSLSVYK-LPIQ-----------
-----------TIAVNARNAEIAFST---------GFYCCVVNVNG---KILVKDKLSRI
YNENSDENILCSCF-------------------------YTGANSE--------------
-W-----LHKNLFITGHP--DGIIRIWEKRL---QSNAK-------LEA-----EKNNAD
RPKWRFHLL--RQLQHTKGLGRNRVATRQNIITITPNGQAR-----------------GI
F---------AG------------------------------------------------
------------------------------------------------------------
-----------------------------------------DDK----------------
------------------------------------------------------------
----------GQV----------------------F-----------------------S
------------------------------------------------------------
------------------------------------------------------------
------------------------------------------------------------
------------------------------------------------------------
------------------------------------------------------------
--------------------------------------------------WMLPDTT-SN
VHLEKDNTSELCSLCDSRFSLMEWRSQCRACGNSNVCSDCVSMLKDTNIKTCYECYRQMP
LCYKN-------------------------------------------------------
------------------------------------------------------------
------------------------------------------------------------
------------------------------------------------------------
---------------------------------------------------
```
