## Supplementary material for "Coding Sequence Insertions in Fungal Genomes are Intrinsically Disordered and can Impart Functionally-Important Properties on the Host Protein": MAFFT_MSAs: XP_718862.1_blasthits_MAFFT.txt

```
>XP_718862_Candida_albicans
------------------------------------------------------------
------------------------------------------------------------
---------------------------MIDIFDME-------------------------
-----------DEVSTLTSQLHTKIVISP-APS----SSTQELNYKLIDAID---EETIA
NEKEKEE-----------------------------------------------------
------------------EEDDDYDDEDDDYLPQGYQP-QI------------------S
SR--------------PIKI------NNNS----NRQRRKSSI-----------------
------VSSYEVN----------------I-TNSYVSSSLIIDRSPGIVSSGGGEGGGGE
SNNNSKFVSSVISPP----RLSDFEPIKVLGKGSYGKVLLVRQVSTGRLFAQKQLKKASL
II---NQ----QEQETDDDDEEEEVVVAGVKIHEKNYQRTLNEKQILELVN-HPNIVKLF
YAFQDNNKLYLILEYLQGGELFHHLAMEKFMSEKDSSYYIAQMLLGIRYLHLKLKVIYRD
LKPENCLLNSFGNLVLTDFGLSKIAADNED----------------------------GT
TKNHSI-TGTVQYMAPEILQGDP-------YDFAVDYWSLGCVAFDLLTGSPPFTGTNPK
KILEKMKSIKKNLKFPF--YLSLDAKDFLRKLLQVNPEKRINLDD---------------
--------EEIFQKFKQHRFFRYIDWNHLENLHHH-QEG---EEGAEELSFPKAT----K
NGQQQKMYMPPILPVITDPILAENFDSEFTEMDF--T-----------------------
-PPLPPPPPPPPPPIIISQL--QQQTRLSSSGNNTSDILN--------------IQGFSY
T---------NPKFIDYSLHNK--------------
>XP_002417255_Candida_dubliniensis
------------------------------------------------------------
------------------------------------------------------------
---------------------------MTDIFDME-------------------------
-----------DEVSTLTSQFHTKIIISPAAPSIPTTTSTQELNYKLIDAID---EEEI-
--EEQEE-----------------------------------------------------
------------------ENDEDY-----DYLPQGYQP-QL------------------S
SR--------------PIKINNNNNNNNNN----NRQRRKSSI-----------------
------VSSYEVN----------------I-TNSYISSSLIIDRSPGIVSN------GGN
NNNNIK----VISPP----RLSDFEPIKVLGKGSYGKVLLVRQLSTGRLFAQKQLKKASL
II---NQSSEEEEEEEEKNSEQKEVGIFGVKIHEKNYQRTLNEKQILELVN-HPNIVKLF
YAFQDNNKLYLILEYLQGGELFHHLAMEKFMSEKDSSYYIAQMLLGLRYLHLKLKVIYRD
LKPENCLLNSFGNLVLTDFGLSKIATDN------------------------------GN
TKNHSI-TGTVQYMAPEILQGDA-------YDFAVDYWSLGCVAFDLLTGSPPFTGNNPK
KVLEKMKSIKKTLKFPF--YLSLDAKDFLRKLLQVNPDKRINLDN---------------
--------EEIFQKFKQHRFFRFIDWNRLENLPHQ-QQEQVIEEDEEDEDEKKVTIKPGK
KGQQQKMIIPPILPVITDPILAENFDTEFTEMDF--T-----------------------
-PPPPLPPPPPPSSSSSSQLIPQQQKGLSSN-NTTSDILN--------------IQGFSY
T---------NPKFIDYSLHNNK-------------
>XP_002549956_Candida_tropicalis
------------------------------------------------------------
------------------------------------------------------------
---------------------------MADIFDME-------------------------
-----------DEVAGLASQIQTKL----------TTSTNPELNYKIVEAIE---E----
-----EE-----------------------------------------------------
------------------GEDDNH------LHPQDYYPGQQ------------------S
AR--------------PIKI---------A----DRQRRRSSI-----------------
------ISSYEVN----------------I-GNSYVSSSLIINKSP--VNK---------
-----------FHTP----KLSDFEPIKVLGKGSYGKVLLVREVSTGRLFAQKQLKKASL
II---NEDTNE--------------------IHEKNYQRTLNEKQILELVN-HQNIVKLF
YAFQDNDKLYLILEYLDGGELFHHLAMEKFMSEKNASYYIAQMALAIRYLHVNLKVIYRD
LKPENCMLNSKGNLVLTDFGLSKVSSDD-------------------------------D
KKNHSM-TGTAQYMAPEVLKGEP-------YDYSVDWWSLGCVAFDLLTGSPPFTGNNHK
KIMDKIVQSKKTLKFPF--YLSLDAKDLLRKLLQVNPDKRFNVDD---------------
--------D--FEKFKKHRFFRHVNWNELENLDKS-ET----------------------
--------IPPILPIITDPILAENFDSDFTDMAF--T-----------------------
-P--------------------QNGSTLD------KDIFN--------------ITGFTY
T---------NPKFIDTHFLDPKKI-----------
>XP_003866370_Candida_orthopsilosis
------------------------------------------------------------
------------------------------------------------------------
---------------------------MADIFDMD-------------------------
-----------GCESHLSNAIKNLTLDTRAHDDNP----SQSLNYKLIDETFSTPTQ---
------------------------------------------------------------
------------------NEDPLD----------VFEATDT------------------I
NDVL------SERT-KPIHIKRRSGSHTQNSSLLSRPRRRSSI-----------------
------VSSYEVK----------------I-QDDYVSSTLTENHNTNPLTNDEGSS----
-----------TYKP----KLSDFEPIKVLGKGSYGKVLLVRDLRTGLLFAQKQLLKASM
II---NRDANDQEVLAEDGGPK---------IHNKNYQRTLNEKQILGVVH-HPNIVKLY
YAFQDNNKLYLILEYLQGGELFHHLSMEKFMSEKNAAYYLAQCSLALHYLHTKVKVIYRD
LKPENCMLNAQGNLVLTDFGLSKVASDE--------------------------------
DKLNSI-TGTIQYMAPEVIMGEE-------YDYGVDWWSLGCVAYDLLTGAPPFTGSDPD
KVLKKIKNSKKTLKFPF--YLSNDAKDFLRKMLQVNVEKRFDVDG---------------
--------E--WEKYKKHNFFRHVDWNLLEKLDVEENA----------------------
----ASSVLPPILPIITDPVLAENFDDEFTEMTF--T-----------------------
-P--------------------------QQNTSILKNTFH--------------MKDFSY
T---------NPKFMDNIKLHNNS------------
>XP_001527988_Lodderomyces_elongisporus
------------------------------------------------------------
------------------------------------------------------------
---------------------------MADIFDMD-------------------------
------GYEQQQQQQLLANGISKLSLGLRHNP-------DMQLNYKLLDTENLNNDINDK
NCNNNNDIPEVDED----------------------------------------------
------------------QGDEDDSFNENHAVRDYYPTESA------------------P
IRIH------GDLRQLQVPN-----LDPSQRPPFARPRRKSSI-----------------
------VSSYEVR----------------IGQEDFISSSLVIDNTTCVDGTESIQALQAP
-----------IYKP----KLTDFEPIKVLGKGSYGKVLLVREVRTGKLFALKQLQKASL
II---NQDEGDVPESDPNATIPTTIPTTEPKLHAKNYQRTLSEKQILEIVN-HPNIVKLY
YAFQDNNKLYLILEYLQGGELFHHLSMEKFMSEKSAAYYIAQCSLALHYLHTRVKVIYRD
LKPENCMLNARGDLVLTDFGLSKVAPDSDD----------------------------PS
KKLNSM-TGTIQYMAPEVIEGQE-------YDYLVDWWSLGCVAFDLLTGSPPFPGLNAD
KVLQKIKNFKKNLKFPF--YLSTDAKDILRKLLQVDPNKRLNVDE---------------
--------D--WERFKKHNFFRHIDWRKLETID---------------------------
-----------------------SFDNKQVMMMM--M-----------------------
-M-----------------------------------MMM--------------I-----
------------SYLQYCLSSPTLY-----------
>XP_007376888_Spathaspora_passalidarum
------------------------------------------------------------
------------------------------------------------------------
---------------------------MAAVFDME-------------------------
------GYDVADGASTLAN----------------------ELNYKLI------------
---IHDE-----------------------------------------------------
------------------SPDE--------FTPQSYFG-EN------------------R
SD--------------PIPM---------S----KQTRRRSSI-----------------
------ASSYEVK----------------I-KHSYSST----NNGPN-------------
-----------LHKP----KLADFEPIKVLGKGSYGKVLLVRELSTGRLFAQKQLKKASL
II---NENTNE--------------------VNEKNYNRTVNEKNILEMVN-HPNIVKLY
YAFQDNNKVYLILEYLDGGELFHHLALERFMTEKNASYYIAQMVLALRYLHVNLKVIYRD
LKPENCMLNSNGNLVLTDFGLSKVSSES--------------------------------
-KSHSM-TGTAQYMAPEVLKGDE-------YDYSVDWWSLGCVAYDLLTGSPPYTGTNPT
KILEKIKNSKKTLKFPF--YLSVEAKDLLRKLLQVDPFKRINVDE---------------
--------D--FKAFKQHRFFRHVNWDELENIENS-ES----------------------
--------LPPILPIITDPILAENFDDEFTTLPM--S-----------------------
-P----------------------------ETNMIKDILH--------------VKGFTY
T---------NPSYLDQQYLNPKDL-----------
>XP_043051775_Scheffersomyces_spartinae
------------------------------------------------------------
------------------------------------------------------------
----------------------------MSVFLDD-------------------------
-----------EDLVQLEDGIGS-------LDVNDNNSGPSELNYRLLAVQ---------
------------------------------------------------------------
------------------SEDEYDYGES--------------------------------
---------------LPVPM-------YDSRSHSNGRRRRLTI-----------------
------SSLYEIP----------------L-KQYSLAPR---------------------
-----------FDKP----KVSDFDVIKVLGRGAYGKVLLVKEKSTNKLYAMKQLKKALL
II---NNT-----------------------IHEVNYNRTVNEKTILQSVN-HPNIVKLY
YAFQDHNKLYLILEYLDGGELFHHLAQERYMPETKASYYIAQLIVAIRYLHVNLKVIYRD
LKPENCMLNSYGHLVLTDFGLSKQTVDD--------------------------------
VKLNSL-AGTAQYMAPEILKGEE-------YDFGVDWWSLGCVCFDLLTGSPPFTGNNNK
KVMDKVMNAKKFLKFPF--YLSLDAKDFLRKLLQVNPMKRVDLDD---------------
--------ETQFKKIMQHRFFRTVDWKTLNDTD---------------------------
-------IIPPILPVITDPILAENFDDEFTNMPF--T-----------------------
-P--------------------------PDKSPLDEDILQ--------------VKGFSF
V---------NESVLEKMYNSRPE------------
>XP_001382715_Scheffersomyces_stipitis
------------------------------------------------------------
------------------------------------------------------------
---------------------------MADIFNM--------------------------
-----------DGYDENSVTITA-----P----------EPELNYRMLDP----------
-----SS-----------------------------------------------------
------------------SSDENE--------PEEYHPRDE------------------H
ANVV------AELP-IPIPA---------R------NRRKSSI-----------------
------ASSYEVG----------------I-RESYVASTLVVNNSPSI------------
-----------GYKP----KLADFEPLKVLGKGSYGKVLLVRERSTGKLFASKQLKKASL
II---NEDTNE--------------------IHEANYRRTLNEKTILEKVN-HPNIVKLY
YAFQDNNKVYLILEYLDGGELFHHLALERFMSEKNACYYIAQMILALRYLHCNLKVIYRD
LKPENCMLNSNGNLVLTDFGLSKESSGD--------------------------------
-KNHSM-TGTAQYMAPEVIKGEP-------YDYSVDWWSLGCVAFDLLTGSPPFSGNNNK
KIMEKILSSKKTLKFPF--YLSLDAKDFLKKLLQVNPEKRFNIDG---------------
--------D--FDKVKRHRFFRYINWDDLENIEQS-ET----------------------
--------IPPILPIITDSVLAENFDKDFTEMAF--T-----------------------
-P---------------------------QSHDTGRDILH--------------VNGFTY
T---------NSNYLSLQSQFKQN------------
>XP_020066140_Suhomyces_tanzawaensis
------------------------------------------------------------
------------------------------------------------------------
---------------------------MADIFNMD-------------------------
-----------DDVGELSETFRSGLSFNP----------DPELNYRLID-----------
------------------------------------------------------------
-----------------------R--------PDSPHV-EE------------------S
RNTV------SELH-LPIPM---------K----RAGRRNSAI-----------------
------ASSYEID----------------I-QDSYVSSSLVVNNG-NL------------
-----------NYKP----KLSDFEPIKVLGQGSYGKVLLVREVSTGKLFAQKQLKKASL
II---NENTNE--------------------VHQLNYRRTLNEKNILEKVN-HPNIVKLY
YAFQDHDKVYLILEYLDGGELFHHLAQERFMTEKNASYYIAQMVLALRYLHKNLKVIYRD
LKPENCMLNSNGNLVLTDFGLSKVSSDD--------------------------------
-KNHSM-TGTAQYMAPEVIKGEP-------YDYSVDWWSLGCVAFDLLTGSPPFTGNNNK
KITEKILSSKKFLKFPF--YLSLDAKDLLRKLLQANPEKRINIDD---------------
--------D--FEKLKNHRFFRFVDWSELENIEQS-ET----------------------
--------LPPILPVITDPVLAENFDKEFTEMAF--T-----------------------
-P---------------------------QFNNFGKDILH--------------VKGFSY
I---------DENYLSSHMKFMS-------------
>XP_020074980_Hyphopichia_burtonii
------------------------------------------------------------
------------------------------------------------------------
---------------------------MTDIFSMD-------------------------
-----------DVSSQLDK------------------VNEESLNYKLIDE----------
EIKPSQS-----------------------------------------------------
------------------KEEDLN------------------------------------
-DTL------TDLP-TPIPM--------------NRRRRASST-------SKY-------
------SSSFEID----------------I-NESFVSP--LNRNSPYIESSI--------
-----------KYKP----KLSDFIPLKVLGKGAYGKVLLVKEKSTGRLFAQKQLKKASL
II---NE-TNQ--------------------VNETNLKRTLNEKSILEKVN-HSNIVKLF
YAFQDNNKVYLILEYLDGGELFHHLAQEKFMSEKNSAYYIAQIILALRYLHSELKVIYRD
LKPENCMLNSEGNLVLTDFGLSKVSSTS--------------------------------
DSKHSM-IGTAQYMAPEILKGEP-------YDYSVDWWSLGCVIYDLLTGSPPFTGNNNK
KIMDKIISAKKNLKFPF--YLSNDAKDLLRKLLQPNPDKRLNIDD---------------
--------D--FNKLKNHRFFRFVDWNHLQNLNDEAYKKQILETSDYV------------
--------LPPILPLITDPELAENFDEEFTEMPF--T-----------------------
-PPNS-----------------NGFLNIDKDDDLKPDILH--------------VRGFSF
T---------NEDYLKTAFDKF--------------
>XP_015465540_Debaryomyces_fabryi
------------------------------------------------------------
------------------------------------------------------------
---------------------------MTGIFNMD-------------------------
-----------DDDDDLSMKLEKKL----------------DLNYRLVDQNG---ISAI-
------------------------------------------------------------
------------------EEDDMH------------------------------------
-DTV------GELP-RPIPV---------------KTTRRNSI-------PSTFK-----
------SSSYEID----------------I-HESYVSS---LNNTNNFK-----------
-----------NYKP----KLSDFEPIKVLGRGAYGKVILVREISTNRLFAQKQLKKASL
VI---NE-TNE--------------------IHQVNYNRTINEKSILEMVN-HPNIVSLY
YAFQDNDKVYLILEYLSGGELFHHLAQEKFMSEKNAAYYIAQIILALRYLHNNLGVIYRD
LKPENCMLNSYGNLVLTDFGLSKVSTTD--------------------------------
EKKHSM-TGTVQYMAPEVLKNEP-------YTYSVDWWSLGCVAYDLLTGSPPFNGNNNK
KIMEKIISSKKTLKFPF--YLSLDAKDLLRKLLQPNPEKRFNIDN---------------
--------D--FDLLKRHRFFRHIDWSLLESPEYQLET----------------------
--------LPPILPIITDPILAENFDEEFTEMSF--T-----------------------
-PPTN-----------------ENIKIRGATGINQSDILH--------------IKDFTF
T---------NDSYLNSIFNV---------------
>XP_462205_Debaryomyces_hansenii
------------------------------------------------------------
------------------------------------------------------------
---------------------------MTGIFNMD-------------------------
-----------DDDEDLSTKLEKKL----------------NLNYRLVDENG---ITAI-
------------------------------------------------------------
------------------DEDDIN------------------------------------
-DTV------GELP-RPIPV---------------KNTRRNSI-------PSTIN-----
------PSSYEID----------------I-QESYVSS---LNNTNNFK-----------
-----------NYKP----KLSDFEPIKVLGRGAYGKVILVREISTNRLFAQKQLKKASL
VI---NE-TNE--------------------IHQINYSRTINEKSILEIVN-HPNIVSLY
YAFQDNDKVYLILEYLSGGELFHHLAQEKFMSEKNASYYIAQIILALRYLHNKLGVIYRD
LKPENCMLNSYGNLVLTDFGLSKVSTTD--------------------------------
EKKHSM-TGTVQYMAPEILKSEP-------YTYSVDWWSLGCVAYDLLTGSPPFNGNNNK
KIIEKVISSKKTLKFPF--YLSLDAKDLLRKLLQPNPYKRFNIDN---------------
--------D--FDSLKKHRFFRHIDWSQLESPDYQLET----------------------
--------LPPILPIITDPILAENFDEEFTEMSF--T-----------------------
-PPSN-----------------GSDRIHCAAGANQSDILH--------------IKDFTF
T---------NDSYLNSVFNV---------------
>XP_006683936_Yamadazyma_tenuis
------------------------------------------------------------
------------------------------------------------------------
----------------------------MSMFNMD-------------------------
-----------DIADQ-----------------------VDRLNYRLVDSDM--------
------DPDPADPFTPGLHPTRSSPVFDDSDP----------------------------
------------------EPDDTD------------------------------------
-DYIVTDYAGADVTRLDIPR--------------RTSARRG-------------------
------SHSVDLR----------------I-NEPFISSS---------------------
--------------P----TLDDFEPIMVLGKGTYGKVLLVRQKTTGKLFAQKQLKKISL
LM---N---NE--------------------VNEVNLERTLNEKKILERVN-HPNIVKLY
YAFQDFNKVYLILEYLDGGELFYHLSQESFLPESKACFYIAQLVLALRYLHLQLHVIYRD
LKPENCMLDSSGSLVLTDFGLSKVSDKD--------------------------------
-KTNSF-IGTIQYMAPEILRNEN-------YSYEVDWWSLGCISFDLLTGSPPFTGNNNK
KITEKILASKKNLKFPF--YLSLDAKDFLRKLLAVNIDKRINLDQ---------------
--------DDQFEAIKKHRFFRHINWDDLIHNNQA-------------------------
-------VLPPILPVITNPLLAENFDKEFTEMAF--T-----------------------
-P---------------------------PMTKSNEDILH--------------VNGFTF
T---------NEKFLNSYVLK---------------
>XP_001483712_Meyerozyma_guilliermondii
------------------------------------------------------------
------------------------------------------------------------
---------------------------MTEVFSFD-------------------------
-----------DE--DLSQQTEN--------------LNIDDLNYRILP-----------
-----DQ-----------------------------------------------------
------------------EPDSIS------------SSNYE------------------Q
KDVV------SELR-KPVPI--------------KQNRR---------------------
------NSSHAID----------------V-NENFVSS---INKSYSSAGSLG-------
-----------PYKP----KLLDFEPIKVLGKGSFGKVLLVREISTGRLFALKQLKKATL
II---SD--DE--------------------INTVNYQRTVNEKSILEMVD-HPNIVLLY
YAFQDHNKLYLILEYLDGGELFHHLAQERFMSEKNASYYIAQMVLALRYLHTKLGVIYRD
LKPENCMLNSLGNLVLTDFGLSKVSSED--------------------------------
DPSHSL-TGTAQYMAPEILKGEN-------YGFAVDWWSLGCVAFDLLTGSPPFTGNNNK
KIMDKIISSKKNLKFPF--YLSQDAKDLLRKLLQANPDKRMDIDG---------------
--------N--FDMLKNHRFFRYVDWKQLESGNQS-DV----------------------
--------LPPILPVITNPVLAENFDPEFTDLPF--T-----------------------
-P--------------------------QKHFDLASDILH--------------VKGFTF
A---------NESYLEKYRS----------------
>XP_018712113_Metschnikowia_bicuspidata
------------------------------------------------------------
------------------------------------------------------------
---------------------------MTEIFPMD-------------------------
-----------GYEAE---LVAG----------------VSSLNYRLLEDKHADLEEPVS
CPKTDSE-----PS----------------------------------------------
------------------DQDSND------------------------------------
SDVV------TELLARPVPA---------Q----SRSRRRSSV-------SKY-------
------SSSYELD----------------I-HELFVSLTLVA---S--------------
-----------GHRP----KLADFEPIKVLGHGSYGKVLLVREKSSGRLFAQKQLKKALL
VI---NE-TNE--------------------VHQKNYERTINEKAILEKVN-HPNVVKLY
YAFQDNNKVYLILEYLDGGEIFHHLAQQRYLSEKDASFYIAQIVLALRYLHSSLKVIYRD
LKPENCMLNSAGHLVLTDFGLSKFSSDD-------------------------------A
DANHLM-IGTAQYMAPEVIKGED-------YDFRVDWWSLGCVAFDMLTGGPPFTGHTND
KIMDKIVHSKKHLKFPF--YLSHDAKDLLRKLLQPSAAKRFDVDV---------------
--------D--YEEFKQHRFFRHIDWKVIEQGCAG-------------------------
----D--VLPPILPVITDPILAENFDEEFTTMQF--T-----------------------
-P--------------------PAHDP--GVSRLPDEVLH--------------VKGFTF
T---------NESFLASVLGAGLD------------
>XP_002616308_Clavispora_lusitaniae
------------------------------------------------------------
------------------------------------------------------------
---------------------------MADIFAMD-------------------------
-----------DYEAP-----SS----------------VRELNYRLLEEEA---NPPS-
------------PDFPPPGVIVDEALLVDENY----------------------------
------------------SSDS--------------------------------------
-DTV------ADLLPIPLPI---------------KSRKMSST-------SKY-------
------SSSYEID----------------I-NESFVSSSLQKECSI--------------
-----------DYKP----RLDDFEPLKVLGQGSYGKVILVREKATGKLFAQKQLKKASL
II---ND-TNE--------------------IHSKNYQRTLNEKTILEKVN-HPNIVKLY
YAFQDHNKVYLILEYLDGGELFHHLDQQKFMSEKDAAYYIAQIVLALRYLHLDMKVIYRD
LKPENCMLNSEGNLVLTDFGLSKVSSDD--------------------------------
GAKHSM-IGTAQYMAPEIIKGED-------YDYSVDWWSLGCVAFDMLTGAPPFTGHTNE
RIMDKIVHSKKHLKFPF--YLSLDAKDLLRKLLQPNPEKRFNIDE---------------
--------E--FDKLKSHRFFRHLDWQSLMGPVSE-------------------------
----D--YLPPILPVITDPILAENFDEEFTSMPF--T-----------------------
-P--------------------PSSSALNPSSKSPGDILH--------------VNGFTF
T---------NESYLINIYKNGAH------------
>XP_025339972_Candida_haemuloni
------------------------------------------------------------
------------------------------------------------------------
---------------------------------MD-------------------------
-----------DYDAGVNHLVSG----------------VSKLNYRLLDEPD---DPPDP
GESSSSTSPEKTPPRPIPLVVDSPSPFASKNG----------------------------
------------------SEDAF-------------------------------------
-DTV------PDLPQHGIPM---------------KVRRRSSV-----------------
------SSAYEVE----------------L-GESYVSSSLKTSHVS--------------
-----------DYKP----KLDDFEPIKVLGQGSYGKVLLVREKVTGKLFAQKQLHKASL
II---NE-TNE--------------------VHKTNYQRTLNEKSILEKVA-HPNIVKLY
YAFQDHNKVYLILEYLDGGELFHHLAQQKFMSEKDASYYIAQIALALRYLHNYLKVIYRD
LKPENCMLNADGNLVLTDFGLSKVSSRD--------------------------------
ETRHSM-IGTAQYMAPEVILGKD-------YDFSVDWWSLGCVAFDMLTGSPPFTGHTNE
KIMDKVVHSKKYLKFPF--YLSVDAKDLLRKLLQPDPKKRLDVDT---------------
--------E--FEKFKGHRFFRYLDWKEVENSAEQ-------------------------
----DIPILPPILPVITDPILAENFDDEFTSMTF--T-----------------------
-P--------------------QESKALFPASKSPGDILH--------------VNGFTY
T---------NESYLMTTLREKAI------------
>XP_024713268_Candida_pseudohaemulonis
------------------------------------------------------------
------------------------------------------------------------
---------------------------MSDIFSMD-------------------------
-----------EYD--VTPLVDG----------------MLRLNYRLLDEPE---D-PDP
CEPSLSTP----PAQPIPVVVDSP------------------------------------
-------------------EDAS-------------------------------------
-DTV------PDLPQHGVPM---------------KVRRRSSV-----------------
------SSAYEVE----------------L-GESYVSSSLKTSHVS--------------
-----------GYRP----KLSDFEPITVLGQGSYGKVLLVRELATGKLFAQKQLHKASL
II---ND--NE--------------------VHQTNYQRTLNEKSILEKVA-HPNIVKLY
YAFQDHNKVYLILEYLDGGELFHHLAQQKFMSEKDASYYIGQIALALRYLHNSLKVIYRD
LKPENCMLNADGNLVLTDFGLSKVSSRD--------------------------------
ETRHSM-IGTAQYMAPEVILGKE-------YDFSVDWWSLGCVAFDMLTGSPPFTGHTNE
KIMDKVVHSKKYLKFPF--YLSSDAKDLLRKLLQPDPAKRLDVDA---------------
--------E--FEKFKGHRFFRHLDWRDIEKPQEQ-------------------------
----ETPILPPIMPIITDPILAENFDEEFTGMSF--T-----------------------
-P--------------------QDAKGQFLTGKSPGDILH--------------VNGFTY
T---------NESYLMTALRERAN------------
>XP_025335178_Candida_duobushaemulonis
------------------------------------------------------------
------------------------------------------------------------
---------------------------MSDIFSMD-------------------------
-----------EYD--VTPLVAG----------------MSRLNYRLLDEPD---D-PDP
CEPSSSTP----PPQPIPVVVESP------------------------------------
-------------------EDAS-------------------------------------
-DTV------PDLPQHGVPM---------------KVRRRSSV-----------------
------SSAYEVE----------------L-GESYVSSSLKTSHVS--------------
-----------GYRP----KLSDFEPITVLGQGSYGKVLLVRESATGKLFAQKQLHKASL
II---ND--DE--------------------VHQTNYQRTLNEKSILEKVA-HPNIVKLY
YAFQDHNKVYLILEYLDGGELFHHLAQQKFMSEKDASYYIGQIALALRYLHNSLKVIYRD
LKPENCMLNADGNLVLTDFGLSKVSSRD--------------------------------
ETRHSM-IGTAQYMAPEVILGKE-------YDFSVDWWSLGCVAFDMLTGSPPFTGHTNE
KIMDKVVHSKKYLKFPF--YLSSDAKDLLRKLLQPDPAKRLDVDA---------------
--------E--FEKFKGHRFFRHLDWRDIEKPQEQ-------------------------
----ETPILPPIMPIITDPILAENFDEEFTGMSF--T-----------------------
-P--------------------QDAKGQFLTGKSPCDILH--------------VNGFTY
T---------NESYLMTALRERAN------------
>XP_028892981_Candida_auris
------------------------------------------------------------
------------------------------------------------------------
---------------------------MTDLFAMD-------------------------
-----------DDEPEVFQLISR----------------LQQLNYRLLDEPE---EHVEE
ANAANNE-----PAQPIALSKRNVTNFLSVNR----------------------------
------------------SEDALD------------------------------------
GDTV------PDLPRSGIPM---------------KVRRRSSV-----------------
------SSAYEVE----------------L-GESYVSSSVKSDHLS--------------
-----------SYRP----KLADFEPIRVLGQGSYGKVILVKEKSTGKLFAQKQLHKASL
VI---KE-TNE--------------------VHQTNYQRTLNEKTILEKVA-HPNIVKLY
YAFQDQNKVYLILEYLDGGELFHHLAQQKFLSERDASYYIAQIALALRYLHNCLKVIYRD
LKPENCMLNSEGNLVLTDFGLSKVSSRD--------------------------------
ENRHSM-IGTAQYMAPEVILGNE-------YDFSVDWWSLGCVAFDMLTGSPPFTGHTNE
KIMDKVTHSKKYLKFPY--YLSADAKDLLRKLLQPDPQKRLNVDT---------------
--------E--FEKFKNHRFFRYLDW----------------------------------
------------------------------------------------------------
--------------------------------------------------------GIST
V---------Q----MVRARKCSLP-----------
>NP_009584_Saccharomyces_cerevisiae
------------------------------------------------------------
------------------------------------------------------------
-----------------------------MIFSLD-------------------------
------------------------------------------------------------
-----E-----ELHR------VSL-----DDK----------------------------
------------------KNDIKVDYS-SAIY---NDI---NHEQGSSITYEESINHLSV
---------------HSNAIP-------LNGMSPAHRMRRRSSAYSKFPILTPPN-----
------TRRFSIT----------------G-SDAMRTNTNRLSITPQDIISSN-------
-----------IGENELSRNLHDFKPVRVLGQGAYGKVLLVKDVNTSKLYAMKQLRKAEI
LI---SQTATDSKREDE--DKNDGNNNDNDDGLSKRLERTFAERSILSEIE-HPNIVKLF
YSFHDNSKLYLLLQYIPGGELFYHLKEHGTLDETTVSFYAAEISCALRFLHTK-GVVYRD
LKPENCLLNQRGHLVLTDFGLSKKSA----NDSA--------VDEEDP---------ENV
NALYSI-IGTPEYCAPEILLGKA-------YSQNCDWYSLGCLLYDMLVGKPPYTGSNHK
VIINKIQQNKQGPKIPF--YLSEGMKDILNALLKKETAKRWNVDKYWAK--TGA-NNKPT
KSKKKKSGAARTSLFTEHFIFRKIDWKLLESGQLQ-------------------------
-----KTTLGPIVPVITDLELAENFDTEFTSMSY--E-----------------------
-----------------ETYTDSKP-ININSVS----------------KSPDMFKGFSY
K--------ASGSYLEKYF-----------------
>XP_018223583_Saccharomyces_eubayanus
------------------------------------------------------------
------------------------------------------------------------
-----------------------------MIFSLD-------------------------
------------------------------------------------------------
-----E-----ELHR------MSL-----DDK----------------------------
------------------KNEMRIDYP-TALY---DD------NDSSAIADGDDNNHLSV
---------------HSNSIP-------FSGST--HKMRRRSSAYSKFPILTPPH-----
------TRRFSIT----------------G-SDGTPNGMHKLSITPQNMISPN-------
-----------INENEVSRNLHDFKPVRVLGQGAYGKVILVKDTNTSKLYAMKQLQKAEI
LI---SPTITDSNKENE--ENNSAGNNDNDNGLSKRLERTFAERSILSEIE-HPNIVKLF
YSFHDNSKLYLLLQYIPGGELFYHLKEHGTLDETTVSFYAAEISCALRFLHTK-GVVYRD
LKPENCLLNQNGHLVLTDFGLSKKSA----NDSM--------TSEEDP---------ENV
NTLHSI-IGTPEYCAPEILSGQA-------YTQNCDWYSLGCLLYDMLVGKPPYTGNNHK
VIINKIQQNKQGPKIPF--YLSEGMKDMLNALLKKETTKRWNVDKYWAK--IET-NNKTT
KSKKKKSGSVRTSPFTDHFIFRKIDWKLLESGQSQ-------------------------
-----KTTLGPIVPIITNLELAENFDTEFTSMSY--E-----------------------
-----------------ENYADSKP-INISSVS----------------KSPDMFKGFSY
K--------ASGSYLEKYF-----------------
>XP_033764624_Saccharomyces_paradoxus
------------------------------------------------------------
------------------------------------------------------------
-----------------------------MIFSLD-------------------------
------------------------------------------------------------
-----E-----EIHR------MSL-----DDK----------------------------
------------------KNDIKVDYS-SAVY---DDI---NHEQGSAITYEDNMNYLSV
---------------HSNAIP-------LNGTSPAHRMRRRSSAYSKFPILTPPN-----
------TRRFSIT----------------G-SDAMSASMNRLSITPQDIVSSN-------
-----------IGENELSRNLHDFKPVRVLGQGAYGKVLLVKDINTSKLYAMKQLRKAEI
LI---SSTATDSKKEDE--ENDSGNKNDNDNGLSKRLERTFAERSILSEIE-HPNIVKLF
YSFHDNSKLYLLLQYIPGGELFYHLKEHGTLDETTVSFYAAEISCALRFLHTK-GVVYRD
LKPENCLLNQRGHLVLTDFGLSKKSA----NDSV--------VDEEDP---------ENV
NALYSI-IGTPEYCAPEILLGKA-------YSQNCDWYSLGCLLYDMLVGKPPYTGSNHK
VIINKIQQNKQGPKIPF--YLSEGMKDILNALLKKETAKRWNVDKYWAK--TGA-TNKTT
KSKKKKSGAARTSLFTEHFIFRKIDWKLLEAGQLQ-------------------------
-----KTTLGPIVPVITDLELAENFDTEFTSMSY--E-----------------------
-----------------ENYTDSKP-INISSMS----------------KSPDMFKGFSY
K--------ASGSYLEKYF-----------------
>XP_003673968_Naumovozyma_castellii
------------------------------------------------------------
------------------------------------------------------------
-----------------------------MIFSLD-------------------------
------------------------------------------------------------
-----E-----ELGT------LSL----GAPN----------------------------
------------------PIN-ENDMD-T-----LSDA---ISSDTEYLAPPPESLN---
----------------SRP-------------------RRRSSILDRFPIFTPAN-----
------VKHVSITGD--EDNISEEAGSSTV-NGNSSTITQAVPIPITSSISGS-------
------------STGTITRTVKDFRPVRVLGQGAYGKVILVKDKLTNKLYAMKQLKKAEI
LI---TE-----SPKSN--E------ED-DVNLGKRIERTFAEKSILAELE-HPNIVKLF
YSFHDNSKLYLLLQYIPGGELFFHLKEQGTLDEDTVAFYAAEISCALKFLHDK-GIVYRD
LKPENCLLNDKGHLVLTDFGLSKKSVTQ--NSAN--------PSEVTSLNEPS----EDL
STLHSI-IGTPEYCAPEILQGLP-------YNKNCDWYSLGCLIYDMLSGKPPYTGANHK
VILNKIQKDKQGPKIPY--YLSEGMKDMLNWLLKKDQSKRWDVDKYWAAEPIKN-GK--N
QMKKKKPSKERTLRFQSHFIFRKIDWSLLESGAIQ-------------------------
-----HTSVGPIVPIITDLELAENFDSEFTSMSY--E-----------------------
--------------------DFDSG-LGNE--K----------------GS-DIFQGFSY
K--------ASGSYLEKYF-----------------
>XP_003668116_Naumovozyma_dairenensis
------------------------------------------------------------
------------------------------------------------------------
-----------------------------MIFALD-------------------------
------------------------------------------------------------
-----E-----ELQK------LNLNPSTSSPS----------------------------
------------------PGDIEPNLP-TFHRSEVEET---LETDDELDITNPPHLN---
----------------GQPIP-------FTSSK--IGTRRRSSRIDKFPVLTPTN-----
------VKHIPLTYDHNDDVVEEELERSST-HID----TLAIPIPSTTE-KKN-------
------------RKKSVSRTVRDFKPVRVLGQGAYGKVLLVKDKSSSKLYAMKQLRKAEI
LI---TQDVTKTKQEEN--E------EDEEKKLQKRLERTFAERSILSELE-HPNIVKLF
YSFHDNSKLYLLLQYIPGGELFFHLKEYGTLDETTVAYYAAEISCALKFLHDK-GIVYRD
LKPENCLLNETGHLVLTDFGLSKKSVSQEVNSEL--------NSEDT--DTPTEQIGENV
DTLHSI-IGTPEYCAPEILKGLP-------YDRNCDWYSLGCLLYDMLSGKPPYTGVDHK
VILNKIQKDKTGPKIPF--YLSDGMKDMLTWLLKKDRSKRWDVDKYWA--PIAN-NN--K
KLKKKN-GKERTSDFQSHFIFRKIDWNLLESGELQ-------------------------
-----KTTMGPIVPIITDLELAENFDSEFTSMSY--E-----------------------
--------------------NFDEDILNND--T----------------NSIDMFQGFSY
K--------ASGSYLEKYF-----------------
>XP_003957393_Kazachstania_africana
------------------------------------------------------------
------------------------------------------------------------
-----------------------------MIFSLD-------------------------
------------------------------------------------------------
-----E-----ELEK------LAVTSAPSSPK----------------------------
------------------TSRIMDYSE-HAI----ADT---FQSRLELKSLSTSTSG---
--------------------------------------RRRSSVLAKFPVLNPIH-----
------TRRVSIS---NNDG--------T-----FTDTNASVSASKIQITDFD-------
-----------NDGKNISRSIQDFKPIRVLGKGAYSKVVLVKDHHSNKLYAMKQLKKAEI
LI---N-------------EKEVREDSEDPTTLQKRIERTFAERIILSKLE-HPNVVKLF
YSFHDHSKLYLILQYIPGGELFFHLKERGTLDEDTVAFYAAEISVALKFLHDN-GIVYRD
LKPENCLLSQRGHLVLTDFGLSKEAVDNVSDNES--------TELNSP---------EDI
YTLHSI-IGTPEYAAPEILQGLP-------YNKNCDWYSLGCLLFDMLVGKPPYTGTNHK
VILNKIQKDKQGPRIPF--YLSDGMKDMLNWLLKKDKTKRWDVDKYWSE-DKPY-DTKQP
NNKKKKPGKQRITKFQSHFIFRKIDWKLLENGDLQ-------------------------
-----RTTVGPIVPVITDWELAENFDIEFTSMSY--E-----------------------
-----------------DDYLS----AGLPIEK----------------QSTDVFKGFSY
N--------ASGSYLEKYF-----------------
>XP_022466455_Kazachstania_naganishii
------------------------------------------------------------
------------------------------------------------------------
-----------------------------MIFELD-------------------------
------------------------------------------------------------
-----EDLKNLELEK------PVITRSPFSDN----------------------------
------------------EETIISNDECHDMISEPPQS---LQDYLDVDVPSARHTE---
--------------------------------------KRRPSAVAKFSVLSPMH-----
------TRKVSISSAKNGDE--------TN-ASPHSDTGVTTSSPTSNHTSGD-------
-----------PN----SRNLQDFQPVRVLGKGAYGKVILVKDQKSNKLFAMKQLKKAEI
LI---N-------------EQEIKDDAKEDKPDNKNIERTFAEKTILSELE-HPNIVKLF
YSFHDVSKLYLILQYVPGGELFFHLKEHGTLDEDTVSFYAAEISCALKFLHDK-GIVYRD
LKPENCLLNDRGHLVLTDFGLSKKSLE---DNDM--------S--NQV---------DDV
FTLHSI-IGTPEYAAPEILQGLP-------YNKNCDWYSLGCLLFDMLVGKPPYTGTNHK
VIINKIQKDKNGPKIPY--YLSEGMKDMLNWLLKKDKLKRWQVDKYWAE-TRE--DSRQG
KGKKKKVGKQRELKYQSHFIFRKIDWKLMESGDLQ-------------------------
-----HTTLGPIVPLITDWELAENFDSEFTSMSY--D-----------------------
-----------------DGY-T----MEIPARN----------------SKDDLFKGFSY
K--------ASGSYLDRYF-----------------
>XP_445157_Candida_glabrata
------------------------------------------------------------
------------------------------------------------------------
-----------------------------MVFSLD-------------------------
------------------------------------------------------------
-----E-----EL----------LKPVDGAVP----------------------------
------------------RTIITSEGS-GFMPLERNDA---QAYEQG---------HLSV
---------------GAAPIPRTKARTNSNSQPLLRGRRRRSSVLDKFSVYEPEF-----
------IRRVSLGGAGSFPQETQFLDGSYK-ECAVFDEEDEDGIDGGAIVGGD-------
------------VRTGISREISDFKPIRVLGQGAYGKVILVKDKQTSKLYAMKQLKKAEI
LI---APTDANTESMDKLAELDKPV-DSEDEKLSKRIERTFAERTILSQLE-HPNIVKLF
YSFHDTSKLYLLLQYIPGGELFFHLKEHGTLEEDTVAFYAAEISCALKFLHSK-GVVYRD
LKPENCLLNQNGHLVLTDFGLSKSSASNASQEDL--------GAGNEG---------EDV
NELHSI-IGTPEYCAPEILLGQP-------YTANCDWYSLGCLLYDMLTGKPPYTGANHK
VIANKIKNDKQGPKIPY--YLSDGMKDVLGALLKSDPKKRWDVDKYWSE--PKK-DNSQK
KGQKKKKSKERTSPFQSHFVFRKVDWKGLSSGELQ-------------------------
-----NTTFGPIVPVITDWELAENFDSEFTSMSY--E-----------------------
-----------------------EDDFLHPLHN----------------KSPDAFKGFSF
K--------ASGSYLEKYF-----------------
>XP_004182357_Tetrapisispora_blattae
------------------------------------------------------------
------------------------------------------------------------
-----------------------------MIFHLD-------------------------
------------------------------------------------------------
-----E-----ELAKGQNINEVKNIPTRYLDH----------------------------
------------------LDSALTENETSILLSKKNDNYLQIPNDQAILSDSNEDNMVE-
----------------------------YKRSQDKERVRRRSSLIAKFSAASPPF-----
------TSRLSILNNGSSIPKGELFGDKMS-GTHYYNTLQEEGQNVQFIDKIP-----D-
-----------QHDLGTTRTLYDFKPVRVLGKGAYGKVILVKDKYTSKLYAMKQLRKAEI
LI---NDTSNNNQEQKENVENTGE--NEENTILAKRIERTFAERTILSELE-HPNIVKLF
YSFRDDSKLYLLLQYIPGGELFYHLKEQGTLDEDTVAFYAAEISCALKFLHEK-GIVYRD
LKPENCLLNEKGHLVLTDFGLSKKSLSESRTPSAVDLKAKLISNEDYSIVSEE----EDV
VALHSI-IGTPEYCAPEILMGQP-------YTQNCDWYSLGCLIYDMLVGKPPFTGNNHK
VILNKIQKEKVGPKIPY--YLSDGMKDMLGALLKKDNSKRWNVDKYWKEEKKRDLSNRGK
NNNKKKKNSERASIFQAHFIFRKINWEELEKGNLQ-------------------------
-----NT-IGPILPVITDWELAENFDSEFTNMEY--SFDDHAININDIDERDNFITNGNT
HSSSKNIDIRVGSGTTLSNFNGSSTTLNMDIMNGTNAFSRNGSNNNTDRNTGDMFKGFSY
S--------ANASYLERYF-----------------
>XP_003683926_Tetrapisispora_phaffii
------------------------------------------------------------
------------------------------------------------------------
-----------------------------MIFSLD-------------------------
------------------------------------------------------------
-----E-----ELES------LSLNKTPG-------------------------------
-------------------NAIESDNE-----SPIDDN------------------FLPV
---------------SSKPIFGSDSRG-----------RRRSSVYEKLQVMKPTG-----
------SKNLEIP---------------------TFSTSLSSSVISRGGVILNLSEDGN-
-----------IGIKDLSRNINDFKPVRVLGKGAYGKVILVKDKKSKKLYAMKQLKKAEI
VIVDDNNGNNNISDSETTIAHTLSQKIKSETNLTKRIERTFAEKVILSELE-HPNIVKLF
YAFHDHSKLYLILQYIPGGELFFHLKEQGTLNEDVVAFYGAEISCALKFLHEK-GIVYRD
LKPENCLLNYTGHLVLTDFGLSKKGVKKEIPGAD-----------------------EDV
AELYSI-IGTPEYCAPEILEGLP-------YTQNCDWYSLGCLIYDMLVGKPPFVGANHK
IILNKIKKDKTGAKIPY--YLSDGMKDILCWLLKKDCSKRWDVDKYWK-------ESQHS
KKIEKKNKKERVLIFQSHFIFRKINWFLMENGDLQ-------------------------
-----RTSMGPIVPLITDWELAENFDEVFTSMSY--TDDEFEMPS---------------
--------------------DTFENAVDIKEKK----------------NMNDLFKGFSY
K--------ASGSYLERYF-----------------
>XP_001645313_Vanderwaltozyma_polyspora
------------------------------------------------------------
------------------------------------------------------------
-----------------------------MIFSLD-------------------------
------------------------------------------------------------
-----E-----ELQN------LRL------DD----------------------------
------------------GSAIIDDDG--------DDD---ISISKTIDEGATLRTHLSV
---------------DAKPIPSQKGVS-----------RRRSSALEKFQVITPAN-----
------SSKIKIP---------------------------TIGTSPTSLEKSENLIESC-
-----------IKRSSLSRDLYDFKPVRVLGKGAYGKVILVKDKSTHKLYAMKQLKKAEI
II---DNSNKEVDSDDDNLDNIL---TKSDSDLSKRLERTFAEKTILSDLE-HPNIVKLF
YAFHDESKLYLLLQYIPGGELFFHLKEHGTLQEDTVAFYTAEISCALKFLHSK-GIVYRD
LKPENCLLNERGHLVLTDFGLSKIAVEQNEDVGE--------DHEAEG---------ENI
TELYSI-IGTPEYCAPEILQGLP-------YSQNCDWYSLGCLIYDMLIGKPPYTGVNHK
IILNKIQKDKQGPKLPY--YLSDGMKDVLGALLKKESKKRWDVDQYWKE---TN-DKSGS
KQGKKKNKKERTSTFQSHFIFRKVDWKLMESGESQ-------------------------
-----KKTLGPIVPIITNWELAENFDSEFTSMSY--E-----------------------
--------------------DSEEIIDGIEIVR----------------KSDYLFKGFSY
K--------ASGSYLERYF-----------------
>XP_003681190_Torulaspora_delbrueckii
------------------------------------------------------------
------------------------------------------------------------
-----------------------------MIFHLD-------------------------
------------------------------------------------------------
-----E-----DLGR------LKL-----SDS----------------------------
------------------EDSSLRQGP-IAIFDERDDV---D--------------HLTV
---------------RTEPIP-------FKDG---RT-RRRSSVLEKFPVSTPPC-----
------TRRVSIT---------------AA-SNPFTSGSLDLGISPN-----D-------
------------GGTGLTRSLRDFRPVRVLGKGAYGKVVLVEDEQTSKLYAMKQLQKADI
II---T-------KDSE--E------LNGDKNVSKLIERTFAERTILSELE-HPNIVKLF
YSFHDNSKLYLILQYIPGGELFFHLKEQGTLDEDTVAFYAAEISCALKFLHSK-GIVYRD
LKPENCLLDQHGHLVLTDFGLSKKSVVQRDNPLS--------SSTEGDLLG------EEV
TSLHSI-IGTPEYCAPEILQGIP-------YTKNCDWYSLGCLMYDMMTGKPPHTGANHK
VILNKIQKDKQGPKIPY--YLSDGMKDMLSALLKKEHTKRWDVDQYWKN---TT-DNKNK
QKKKRKAGQERTSAFTSHFIFRKINWQRLESGALQ-------------------------
-----SSELGPIVPLITDWALAENFDSEFTSMSY--D-----------------------
--------------------DPKDN-INIP--K----------------SASDVFKGFSY
K--------ASGSYLDKYF-----------------
>XP_037143587_Zygotorulaspora_mrakii
------------------------------------------------------------
------------------------------------------------------------
-----------------------------MIFSLD-------------------------
------------------------------------------------------------
-----E-----DLCH------LKL-----ADS----------------------------
------------------QNGI---PA-IAIHDESDDN---SERATEFSAPSTKGTQLSS
---------------STEPIP-------FQNGP--KA-RRRSSVLERFPITTPPH-----
------TRRVSIT---------------PT-S-----------LKPDGNLWSD-------
------------QKLKSARNLKDFSPVRVLGKGAYGKVILVRDLTTSKLYAMKQLKKAEI
IF---TN-QENVDENSD--E------HKDSSALFKRIERTFAERTILSELE-HPNIVKLF
YSFHDNSKLYLLLQYIPGGELFFHLKEHGTLDEDTVAFYAAEISCALKFLHDK-GIVYRD
LKPENCLLDQNGHLVLTDFGLSKKSVAQMESDAG--------LKEDNNIM----------
-ELHSI-IGTPEYCAPEILQGLS-------YTKNCDWYSLGCLVYDMLVGKPPYTGANHK
IILSKIQ--KQNVKLPY--YLSDGMKDMLGALLKKEQGKRWDVDNYWRV---AQ-NKTTK
ARKKRKAGQERTSGYTAHFVFRKINWKKLESGELQ-------------------------
-----NSESGPIVPLITDWALAENFDTEFTSMSY--E-----------------------
-----------------HDCNETND-LNIP-------------------NASDVFKGFSY
K--------ASGSYLDRYF-----------------
>XP_002494540_Zygosaccharomyces_rouxii
------------------------------------------------------------
------------------------------------------------------------
-----------------------------MVFTLD-------------------------
------------------------------------------------------------
-----E-----DIEE------LCI-----SD-----------------------------
-----------------------------------DDC---EEAPQQL------------
----------------LQPMG-------AEHVG--KH-RRKSSVLEKFPVVAPLH-----
------SRRLSLS---------------VG-E------GQGQGVDP--------------
------------------RLLADFKPVRVLGKGAYGKVVLVKDERTSKLYAMKQLQKAEI
II-----------------E------NDESQDVSKRVERIFAERTILSQLD-HPNVVKLF
YTFHDNSRLYLLLQYIPGGELFYHLKERGTLDEDTAAFYAAEISCALKFLHEK-GIVYRD
LKPENCLLDADGHLVLTDFGLSKKSV------------------DDNNSLSAP----EDV
SVLHSI-IGTPEYCAPEILKGEP-------YTRNCDWYSLGCLVYDMLVGKPPYTGVNHK
VILNKIQKEKQGPRLPY--YLSDGMKDWLGALLKKDCNKRWDVDRYWAAQPQAQ-QAQQQ
RRRKKKAGQERTSPYTSHFVFRKINWAKIQDGPLQ-------------------------
-----KSEQGPIVPIITDLELAENFDEEFTSLPF--E-----------------------
--------------------ENPQG-RDIP--K------------------SDIFKGFSY
K--------ASGSYLEKYF-----------------
>XP_003645838_Eremothecium_cymbalariae
------------------------------------------------------------
------------------------------------------------------------
----------------------------MTLFKFD-------------------------
------------------------------------------------------------
-----E-----EISKFTSNGSCVILPDELDDT----------------------------
------------------QSNNSHHQEYGSYVDEPSQELPWYKNLMSANPTALPSKNEPS
---------------TS-PIFHPGTSSNNKGNTTSTRIRRRSSLYNKFPINTPPN-----
------TTRFSLS----------------V-EEE----PAIQEFYRSS---------PD-
-----------FKTKHAPRKLEDFKPIRVLGKGAYGKVLLVKDQLTNKLYAIKQLKKAEI
LITQQEGIDEYADEDNT---------I--NTTIKKRVERTFAERSILSQLE-HPNIVKLF
YSFHDHHRLYLLLQYIPGGELFYHLKEQGTLDETTVAFYAAELSCALKFLHGK-GIVYRD
LKPENCLLNERGHLVLTDFGLSKKSVHQPDYP------------ISG----------ESV
NELYSI-IGTPEYCAPEILEGLP-------YTQNCDWYSLGSLAYDMLIGKPPFTGINHK
VILSKIQREK-SVKLPS--YLSDGMKDYLNALLKKDTLKRWDVDIFW--------NKEGP
KTKKKKAGQTKTTAYQSHFIFRKINWKLMENGELQ-------------------------
-----KTTVGPILPVITDWELAENFDSEFTERRL--D-----------------------
--------------SE----DFQANGIAIQDHR--------TKYFNE-PNKNDIFKGFSF
V--------ASRSYLDRYF-----------------
>NP_984778_Eremothecium_gossypii
------------------------------------------------------------
------------------------------------------------------------
----------------------------MALFKFD-------------------------
------------------------------------------------------------
-----E-----EISRRTSNCSGAILLDEFEDS----------------------------
------------------HSEPSHDVDSDDFGQHHEQDLPWYKNLMSLNPTATAPKDFVS
----------------S-PLVHSSISAREPAYTPA-RSRRRSSLYNKFAVSTPPN-----
------TTRFPVS----------------V-DAEAFLDPTLPE--GMS---------PS-
-----------FQKRQTPRKLEDFKPVRVLGRGAYGKVLLVKDQLTSKLFAMKQLKKAEI
VVTAPE--EESTDGEDA---------VLLPAVVEKRVERTFAERTILSQLE-HPNIVKLF
YSFHDHHKLYLVLQYIPGGELFYHLKEQGTLDEVTVSFYAAEISCALKFLHSK-GIVYRD
LKPENCLLDDKGHLVLTDFGLSKRGVNQADSP------------LGG----------EQV
EELYSI-IGTPEYCAPEILCGQP-------YTQNCDWYSLGSLTYDMLIGKPPFTGANHK
VILSKIKQDK-GIKIPH--YLSDGMKDYLNALLKKDIGKRWDVDRFW--------DKEGT
KTKKKKAGQAKTSCYQSHFIFRKINWKLMENGDLQ-------------------------
-----RTTYGPIIPVITDWELAENFDSEFTGMRL--E-----------------------
--------------SE----DIQENGIRIQNNR--------DGS-SG-GMRNDVFKGFSF
V--------ASTSYLDRYF-----------------
>XP_456176_Kluyveromyces_lactis
------------------------------------------------------------
------------------------------------------------------------
----------------------------MPLFSFD-------------------------
------------------------------------------------------------
-----E-----DFKLLRVNDTCAIIDDGSQDD----------------------------
------------------DRDSFDNE-VQPASGLSTMNLPLHKNQFRMDLSALPPNTYE-
-EEALISDTEEQAEMMS-GFLVPPDSGESKQSQTKEPARRRSSLYNKFVVNPAQH-----
------TIRLSLN----------------A-QGDSDKET-RDVLSVSSVEETRQLRASS-
-----------FSKTGAPRVLDDFVPIRCLGEGAYGKVLLVKDSLSSKLYAMKQLKKAEI
LISEDSI------EKD----------A--NTTVEKRIERTFAERTILSQLE-HPNIVKLF
YSFHDNHKLYLVLQYIPGGELFYHLKEQGTLDEGTVAFYAAELSCALKFLHSK-GIVYRD
LKPENCLLNERGHLVLTDFGLSKKSVFDDAATP-----------EEG----------ENV
NQLYSI-IGTPEYCAPEILAGEP-------YTQNCDWYSLGCLVYDMLIGKPPFTGVNHK
IILNKIKQEKTGARIPS--YLSDGFKDYLGALLRKDPTKRWDVDKYW--------AQDGP
KTKKKKAGQAKTTNYIGHFIFRKIIWKQLLSGDLQ-------------------------
-----KISVGPILPIITDWELAENFDTEFTEKRL--D-----------------------
--------------T-----SIYDNGIEINNPR--------ATKESAFAGSTDYFKGFSY
V--------ASRSYLERHF-----------------
>XP_022677348_Kluyveromyces_marxianus
------------------------------------------------------------
------------------------------------------------------------
----------------------------MGIFNLD-------------------------
------------------------------------------------------------
-----D-----DFKLLKVNDTCAIINSGLDED----------------------------
------------------DNNPLYNR-AQSNTGVTTDHVLWHKNLLRMDSSALPPKDLEA
SEDAAISDTEDIS--IP-NILMPPSSNDTLQ-QSSISSRRRSSVYNKLVVNPAQN-----
------TVRLSLS----------------M-EQAVDNDCGGDVFSLSSVEENRHRRGSS-
-----------FSRNNEIRVLDDFVPIRCLGEGAYGRVLLVKDVITSKLYAMKQLKKAEI
LISEDSL------EENQ---------A--KTTVEKRVERTLAERTILSQLE-HPNIVKLF
YSFHDNHKLYLVLQYIPGGELFYHLKELGTLSEDTVSFYASELSCALKFLHSK-GIVYRD
LKPENCLLNEKGHLVLTDFGLSKKSVYDEGGDL-----------EKG----------ENV
TQLYSI-IGTPEYCAPEILEGEP-------YSQNCDWYSLGCLVYDMLIGKPPFTGANHK
VILNKIKKEKNGAKIPS--YLSDGMKDYLGALLKKDPAKRWDVDKYW--------SQDGP
KTKKKKAGSAKTTSYINHFIFRKIDWKSLMIGDLQ-------------------------
-----RTSVGPILPVITDWELAENFDSEFTEKRL--D-----------------------
--------------T-----DLHDNGIDINKPP--------GKKESVYGTSTDYFKGFSY
V--------ASKSYLERHF-----------------
>XP_022627484_Lachancea_lanzarotensis
------------------------------------------------------------
------------------------------------------------------------
----------------------------MAIFSLD-------------------------
------------------------------------------------------------
-----E-----DIARLTVNGSCALIDSEDDDF----------------------------
------------------EQETSGEI--------------WHKNLLSVGPQPEQPSSQVH
---------------LSIP---SSSPLN------ISKERRRSSIYDKMSVVTPPN-----
------TRRVQM-----------------T-QAEPMGTGCT-----CS---------TA-
-----------TLGKHGPRVLEDFTPIRVLGRGAYGKVLLVKDSHTNRLFAMKQLKKAEI
LIHDESS--MFESEEYA---------L------EKKLERTFAERTILSKLE-HPNIVKLF
YTFHDHHQLYLVLQFIPGGELFYHLKEQGVLDEDTVAFYAAEISSAIKFLHQR-GIVYRD
LKPENCLLDERGHLVLTDFGLSKKSASDP----ASQTDGIEL--QEG----------EPV
ETLYSI-IGTPEYCAPEILDGKP-------YTQNCDWYSLGCLVYDMLTGKPPYTGPNHK
VILNKILKDK-GPRIPT--FSSEGMKDFLGSLLRKDVLKRWDVDRLW--------AVDGP
KPKKKKAGQAKTTSFQSHFIFRKIDWTKLESGELQ-------------------------
-----KTTNGPILPIITNWELAENFDTEFTNMRL--D-----------------------
--------------SAGGCIDPKQEVKP-------------EHA--------HLFQGFSY
V--------ASSSYLERHF-----------------
>XP_002552612_Lachancea_thermotolerans
------------------------------------------------------------
------------------------------------------------------------
----------------------------MSIFSLD-------------------------
------------------------------------------------------------
-----E-----EICKLTVNGSCAVLDDE-DDF----------------------------
------------------EHDFSSDL--------------WHKNLLSVEPKAEAPKQFLK
---------------AS-P---ASISSN------MTR-RRRSSLYDKMSVNTPPN-----
------TRRFALS----------------T-QEQKDGNDSNNSSY-CS---------PS-
-----------VLQKHGMRSLEDFKPIRVLGRGAYGKVLLVRDSHTHRLYAMKQLKKAEI
LIHEDKSSDTEETKDDA---------L------EKRLERTFAERIILSQLE-HPNIVKLF
YSFHDHHKLYLVLQFIPGGELFYHLKEQGTLDENTVTFYAAEISCALKFLHER-GIVYRD
LKPENCLLDERGHLVLTDFGLSKKSAADSDTPERSDIDGDALNSHSG----------EPV
NKLYSI-IGTPEYCAPEILEGKP-------YTQNCDWYSLGCLVFDMLIGKPPYTGVNHK
VILGKILKDK-TPKIPS--YLSEGMKDYLGALLKKDVTKRWDVDKFW--------DSDGP
KQKKKKAGQAKTTSYRAHFVFRKINWDKLETGELQ-------------------------
-----KSSVGPILPIITNWELAENFDAEFTEMRL--D-----------------------
--------------SQAD--DGRIDILPVNTKF--------EHK--------DVFKGFSY
V--------ASSSYLDRHFL----------------
>XP_020055549_Aspergillus_aculeatus
----------------MDFSATMTP-----------------------------------
------------------------------------------------------------
-------DDLSV----------------ADVFSPQADMSHSRADITIND--GQET-----
------GFRISARSPERKVA-MMPPAGVNGAKPFP---------APDLNGNLLAGKADRR
KKKKKQAAAAH-AVAPAISTVRGFTPRGSGDE----------------------------
------------------DSDRSA-CSSRA--PSSRPRPRAPTGTGPSSPLVQPATGC-G
VSALKLQLDSMS-----LSGQGTR----------SETPSNASVCSDS---DQTEV-----
------LTSYEVP----------------L-EHDYVSADVVAEEK-----SQEASNGRNV
R----------TQQLCRKMASDDFEPLLCLGKGSFGTVLLVRHVLTGKLYAQKQFRKASI
T------------------------------VHKKLVEQTKTERMILESVNRHPFVVKLF
YAFQDHEKLYLILEYAEGGELFHHLAMERMFDEDAAAFYMAEMVLALEHLHQTVGVIYRD
LKPENCLLDKEGHLLLTDFGLSKIAVSDDD------------------------------
-RCNSS-LGTIEYMAPEVIQGKP-------YGKACDWWSLGALGYDLLTGSPPFKANNNA
KLQEKILKQK--LALPY--FLGPDAKDLLTRLLRKEPAKRLGYHM---------------
--------PKDLQTIKNHRFFRKIDWKALERREVT-------------------------
---------PPIVPVVTDPALAENFSVDFTQLPL--S-----------------------
-P----IV--HGFDEHYKASQAAVPPVS------------LGLG------ESNPFGGFSF
V--------APSSLLDK-----AIGV----------
>XP_001271009_Aspergillus_clavatus
---------------MDTSSGSV-------------------------------------
------------------------------------------------------------
------HDDLSV----------------GDVFAPQADMSQPRGEMLLDK--NHDT-----
------GFRMTGASPTRKQAPATK--GFNEASPFP---------APNLHTEAFPGRPDRR
RKKKNH--PAN-EVPRAISTVRGFTPLASGDE----------------------------
------------------DSDFST-TSSRA--PSTRPRAPA--ASNGNSPLFQPA-GS-G
VSALKSQFDSLS-----LSGNGSSVPGA-RGDACYETPSNASVCSDS---DQTEV-----
------LTSYEVP----------------L-EHDFVSSDAAAEET-----SRDDSSAQDF
R----------T-QLCRKMTTSDFEPLLCLGKGSFGTVLLVRHALTGKLYAQKQFRKASL
T------------------------------VHKKLVEQTKTERAILESVNRHPFVVKLF
YAFQDHEKLYLILEYAQGGELFHHLAIERMFDEDTAAFYMAEMVLALEHLHQNVGVIYRD
LKPENCLLDHEGHLLLTDFGLSKIAVNDDD------------------------------
-RCNSS-LGTIEYMAPEVIQGKS-------YGKACDWWSLGALGYDLLTGSPPFKANNHA
KLQEKIIKQK--LALPY--FLGPDAKDLLTRLMRKEPAKRLGYHM---------------
--------PKDLQTIKNHRFFRKIDWKALERREVA-------------------------
---------PPILPVVTDPALAENFSMDFTTLPL--S-----------------------
-P----VVTSAGFDEYYSVRQRANQR-T------------MSTGLDGMSCDNDPFGGFSF
V--------ASSSLLDHN----GLGVMTSGY-----
>XP_001263451_Aspergillus_fischeri
------------------MDAPM-------------------------------------
------------------------------------------------------------
------HDDLSV----------------GDVFAPQADMSQPCNDALLDN--NPDT-----
------RFCMSGGSPSRKQVPVTK--DVNEVSPFP---------AHNLNVEALSGRPDRR
KKKKKY--QTS-EAPRAISTVRGFTPLASGDE----------------------------
------------------DSDFST-TSAKA-RPSSRAPAHA--ESDGNSPMVQPA-GC-G
VSALKLQLDSLS-----LSGSGSAL-AA-QSDLCFETPSNVSVCSDS---DQTEV-----
------LTSYEVP----------------L-EHDFVSSDAAAEET-----SASLPGAQDV
R----------T-QLCRKMTTADFEPLLCLGKGSFGTVLLVRHALTGKLYAQKQFRKASL
T------------------------------VHKKLVEQTKTERAILESVNRHPFVVKLF
YAFQDHEKLYLILEYAQGGELFHHLAMERMFDEDAAAFYMAEMVLALEHLHQNVGVIYRD
LKPENCLLDRDGHLLLTDFGLSKIAVSDDD------------------------------
-RCNSS-LGTIEYMAPEVIQGKP-------YGKACDWWSLGALGYDLLTGSPPFKANNNA
KLQEKIVKQK--LTLPY--FLGPDAKDLLTRLLRKEPSKRLGYHM---------------
--------PKDLQTIKNHRFFRRIDWKALERREVA-------------------------
---------PPILPVVTDPALAENFSADFTALPL--S-----------------------
-P----VVTSNGFDDYYSLRRRPSQR-A------------MPTGPDGMSCDNDPFGGFSF
V--------ASSSLLDNN----GVGVMTQGY-----
>XP_041150279_Aspergillus_flavus
------------------------------------------------------------
------------------------------------------------------------
-----------MSWKLTKKLKETHLAPLTQTFTRS-------------------------
------------------------------------------------------SSTSTI
KAESGEETPVVSQAPTPTISTSNINGISASESLVSPPVAPVKPGILIVTLHEGRDFALSP
QYQQIFNSHFQNNYAMRPSSSSSHSTHGQAASFVHNGRPQSTSGGINAAPTIHGRYSTKY
LPYALLDFEKNQVFVDAVSGSPENPLWAGDNTAFKFDVSRKTELNVQLYLRNPAARPGAG
RSEDIFLGAVKVHPRFEEAQQFVEDPKLSK-KDNQKAAAAHAAQERHLGQLGAEWLDLQF
GTGSIKIGVKFVENKQQSLKLEDFELLKVVGKGSFGKVMQVMKKDTGRIYALKTIRKAHI
-------------------------------ISRSEVTHTLAERSVLAQIN-NPFIVPLK
FSFQSPEKLYFVLAFVNGGELFHHLQREQRFDINRARFYTAELLCALECLHGF-KVIYRD
LKPENILLDYTGHIALCDFGLCKLDMKDED------------------------------
-RTNTF-CGTPEYLAPELLLGNG-------YTKSVDWWTLGVLLYEMLTGLPPFYDENTN
DMYRKILQEP--LTFPSTDIVPAAARDLLTRLLDRDPQRRLGANG---------------
-----------AAEIKSHHFFANIDWRKLLQRKYE-------------------------
---------PSFRPNVVDARDTANFDREFTSEAPQDS-----------------------
----------------------------------------YVEGPVLSQTMQQQFEGWSY
NRPVAGLGDAGGSVRDPSFGSIPE------------
>XP_754612_Aspergillus_fumigatus
----------------------M-------------------------------------
------------------------------------------------------------
------HDDLSV----------------GDVFAPQADMSQPCNYALLGN--NPDT-----
------RFCMSGGSPSRKQVPVTK--DVNEVDPFP---------AHNLNIEALSGRPDRR
KKKKKC--QTS-EAPRAISTVRGFTPLASGDE----------------------------
------------------DSDFST-TSAKA-RPSSRAAAYA--ESDGNSPMVQPA-GC-G
VSALKLQLDSLS-----LSGSGSAQ-AA-QSDLCSETPSNASVCSDS---DQTEV-----
------LTSYEVP----------------L-EHDFVSSDAAAEET-----SASLPGAQDV
R----------T-QLCRKMTTTDFEPLLCLGKGSFGTVLLVRHALTGKLYAQKQFRKASL
T------------------------------VHKKLVEQTKTERAILESVNRHPFVVKLF
YAFQDHEKLYLILEYAQGGELFHHLAMERMFDEDAAAFYMAEMVLALEHLHQNVGVIYRD
LKPENCLLDRDGHLLLTDFGLSKIAVNDDD------------------------------
-RCNSS-LGTIEYMAPEVIQGKP-------YGKACDWWSLGALGYDLLTGSPPFKANNNA
KLQEKIVKQK--LTLPY--FLGPDAKDLLTRLLRKEPSKRLGYHM---------------
--------PKDLQTIKNHRFFRKIDWKALERREVA-------------------------
---------PPILPVVTDPALAENFSADFTTLPL--S-----------------------
-P----VVTSNGFDDYYSLRQRPSQR-A------------MSTSPDGMSCDNDPFGGFSF
V--------ASSSLLDNN----GVGITTQCYR----
>XP_662584_Aspergillus_nidulans
-------------------MSPNTA-----------------------------------
------------------------------------------------------------
------QDDLSV----------------GDVFSPQADMCHSKIEEECNTV-SQQT-----
------GFRMSARSPERRPGL-----FT------------------KSDTNPLTAKGDRR
KKKKKQ--AQI-DAGPALSTVRGFTPRGSGDE----------------------------
------------------DSDFST-TSSRA--TSTQPRPLA--GSNGASPMLQPVSGG-G
ISALRLQLESMD-----LSGNSSRR-KA-ADGLCSATPSNASVYSDS---DETEI-----
------LTSYEVP----------------L-DHDYVSADAVAEEKKQDEQSQNDMSTQDV
R----------N-QLCRKMTTDDFEPLLCLGKGSFGTVLLVRHALTGKLYAQKQFKKASI
T------------------------------VHKKLVEQTKTERAILESVNRHPFVVKLF
YAFQDHERLYLVLEYAQGGELFTHLAMERMFDEDAAAFYMAEMVLALEHLHQNVGVIYRD
LKPENCLLDREGHLLLTDFGLSKIAVGDDD------------------------------
-RCNSS-LGTIEYMAPEVIQGKP-------YGKACDWWSLGALGYDLLTGSPPFKANNHA
KLQEKILKQK--LVLPY--YLGPDAKDLLTRLLRKEPSKRLGYHM---------------
--------PKDLQTIKSHRFFRKIDWRALESRSLT-------------------------
---------PPIVPVVTDPALAENFSTDFTALPL--S-----------------------
-P----VEGPSFFSEHYAAQHRGSGVRS-DSHSGMSTGMGVPTSHDGAEHDSNPFGGFSF
V--------APSSLLDHAVGGSGASPMTAGY-----
>XP_001397697_Aspergillus_niger
----------------MDTSANIAG-----------------------------------
------------------------------------------------------------
------HDDISV----------------GDVFSPQADMSHSHKDINMSD--APET-----
------GFRMSARSPQRKQGPMIKGPGVHGGNPFP---------APELNAHPLAAKADRR
KKKKKQ--VVH-EVAPALSTVRGFTPRGSADE----------------------------
------------------DSDRSA-ASSRA--PSSHPRTRA--GTNGGSPLVQPAAGC-G
VSALKLQLDSMS-----LSGNGTRA-------GPAETPSNASVCSDS---DQTEV-----
------LTSYEVP----------------L-EHDYVSADAAAEED-----SQNTSSVRDM
R----------T-QLCRKMTTDDFEPLLCLGKGSFGTVLLVRHVLTGKLYAQKQFRKASI
T------------------------------VHKKLVEQTKTERTILESVNRHPFVVKLF
YAFQDHEKLYLILEYAEGGELFTHLAMERMFDEDAAAFYMAEMVLALEHLHQTVGVIYRD
LKPENCLLDSEGHLLLTDFGLSKIAVNDDD------------------------------
-RCNSS-LGTIEYMAPEVVQGKS-------YGKACDWWSLGALGYDLLTGSPPFKANNNA
KLQEKIVKQK--LALPY--FLGPDAKDLLTRLLRKEPSKRLGYHM---------------
--------PKDLQTIKTHRFFRKIDWKALERREVA-------------------------
---------PPINPVVTDPALAENFSMDFTQLPL--S-----------------------
-P----IV--HAFDDHY-AARASGPPAS-------------HPG------EGELFGGFSF
V--------ASSSLLDN-----GMMV----------
>XP_015402407_Aspergillus_nomiae
------------------MSSTL-------------------------------------
------------------------------------------------------------
------QDDLSV----------------GDVFSPQADMSQPRDEVSLNS--NQTV-----
------SFRMSDASPDRKQGLSEK--GTRGGNPFP---------APKLNANPLPGKVDRR
KKKKQ-------QAAPAISTVRGFTPLGSGDE----------------------------
------------------DSDFSA-SSSRALRSSARP---------GNSPMSQPASGH-G
VSALKLQLDSLN-----LSGDRSLQ-GV-PSDIGSEAQSNASVCSDS---DQTEV-----
------LTSYEVP----------------L-EHDYVSADAVAEEK-----SYNTSSVKDM
R----------T-QLCRKMTTDDFEPLLCLGKGSFGTVLLVRHALTGKLYAQKQFQKASI
T------------------------------VHKKLVEQTKTERMILESVNRHPFVVKLF
YAFQDHEKLYLILEYAQGGELFTHLAMERMFDEDVAAFYMAEMVLALEHLHQNVGVIYRD
LKPENCLLDHQGHLLLTDFGLSKISANDDD------------------------------
-RCNSS-LGTIEYMAPEVIQGKP-------YGKACDWWSLGALAYDLLTGSPPFKANNNA
KLQEKILKQK--LTLPY--FLGPDAKDLLTRLLRKEPSKRLGYHM---------------
--------PKDLQTIKNHRFFRKIDWKALGRRAVT-------------------------
---------PPIVPVVTDPALAENFSDDFTHLPL--S-----------------------
-P----LVASAGFDDHYAAHQRGSQR-P------------MSSGYDVMGEESNPFGGFSF
V--------ASSSLLDH-----GLGIATKGF-----
>XP_001819711_Aspergillus_oryzae
------------------------------------------------------------
------------------------------------------------------------
------------------------------------------------------------
---------MSDASPDRKQGLSEK--GARGGNPFP---------APKLNANPLPGKADRR
KKKKQ-------QAAPAISTVRGFTPMGSGDE----------------------------
------------------DSDFST-SSSRAPRSSARP---------GNSPMSQPASGH-G
VSALKLQLDSLN-----LSGDRPLQ-GA-PSDLGSEAPSNASVCSDS---DQTEV-----
------LTSYEVP----------------L-EHDYVSADAVAEEK-----SYNTSSIKDM
R----------T-QLCRKMTTDDFEPLLCLGKGSFGTVLLVRHALTGKLYAQKQFRKASI
T------------------------------VHKKLVEQTKTERMILESVNRHPFVVKLF
YAFQDHEKLYLILEYAQGGELFTHLAMERMFDEDVAAFYMAEMVLALEHLHQNVGVIYRD
LKPENCLLDHEGHLLLTDFGLSKISASDDD------------------------------
-RCNSS-LGTIEYMAPEVIQGKP-------YGKACDWWSLGALAYDLLTGSPPFKANNNA
KLQEKILKQK--LTLPY--FLGPDAKDLLTRLLRKEPSKRLGYHM---------------
--------PKDLQTIKNHRFFRKIDWKALARRAVT-------------------------
---------PPIVPVVTDPALAENFSDDFTHLPL--S-----------------------
-P----LVAPASFDDHYAAHQRGSQR-P------------MSSGYDVMGEESNPFGGFSF
V--------ASSSLLDH-----GLGIATKGF-----
>XP_040641936_Aspergillus_ruber
----------------MMHSSSIPV-----------------------------------
------------------------------------------------------------
------HDDLSV----------------GDVFTPQVDNQLAVDETSSQH-----------
-------------EPANN--------KETNVCPFP---------IPAINANPLAGNGGGR
KKKKKVPCD---AVPAALSTVRGFTPLGSGDE----------------------------
------------------ASDISA-ASSRA--PSLRSPSVA---RNGASPVLKPTTGCGG
VSALKSQLDSLQ-----ISDNRSCL--S-APSVCSETPSNASVCSDS---DQTEV-----
------LTSYEVP----------------L-EHDFVSPDAEAEES-------QGDPAASM
R----------N-QLCRKMASDDFEPLLCLGKGSFGTVLLVRHRLTGKLYAQKQFRKASI
T------------------------------VHKKLVEQTKTERTILESVNRHPFVVKLY
YAFQDHEMLYLILEYALGGELFTHLAMERMFDEDMAAFYMAEMVLALEHLHQNVGVIYRD
LKPENCLLDREGHLLLTDFGLSKIVAADED------------------------------
GRCNSS-LGTIEYMAPEVIQGKS-------YGKACDWWSLGALGYDLLTGSPPFKANNNT
KLQEKILKQK--LSLPY--FLGPDAKDLLTRFMRKEPSKRLGYHM---------------
--------PKDLQTIKKHRFFRKIDWRALESREVQ-------------------------
---------APISPVVTDPALAENFSADFTGLPL--------------------------
-------ITGSGIDERGSVPTGTGGRAD--------------------GMESDPFGGFSF
V--------ASSSLLDH-----GLY-----------
>XP_040704859_Aspergillus_sydowii
-------------------MSPTTI-----------------------------------
------------------------------------------------------------
------QDDLSV----------------GDVFSPQADMSHSRVEDDFNTTATQRT-----
------GFRMSSCSPDRKPGP-----AINEPNPFP---------APKLDANPLTAKSNRR
KKKKKQ--AQL-QAAQALSTVRGFTPRGSGDE----------------------------
------------------DSDFST-TSSCA--PNSQQRAAV--GSNGTSPMLQPASGC-G
VSALRLQLDSMN-----LSGNAPYR-K--VDGLCSATPSNASVYSDS---DETEI-----
------LTSYEVP----------------L-DQDYVSADAVAEEKKQEELSQNVLQTQDV
R----------S-QLCRKMTTDDFEPLLCLGKGSFGTVLLVRHALTGKLYAQKQFKKASI
T------------------------------VHKKLVEQTKTERTILESVNRHPFVVKLF
YAFQDNERLYLVLEYAQGGELFTHLAMERMFDEDAAAFYMAEMVLALEHLHQNVGVIYRD
LKPENCLLDHEGHLLLTDFGLSKIALDDDD------------------------------
-RCNSS-LGTIEYMAPEVVQGKP-------YGKACDWWSLGALGYDLLTGSPPFKANNHA
KLQEKIIKQK--LVLPY--YLGPDAKDLLTRLLRKEPSKRLGYHM---------------
--------PKDLQTIKSHRFFRKIDWRALERRVLT-------------------------
---------PPIVPVVTDPALAENFSADFTALPL--S-----------------------
-P----VEGPSFFSEYYTGQHQRNGSSSGQRRSGMA--MGVSAGHE----DSNPFGGFSF
V--------APSSLLDHAAGG-GNNPLTAGY-----
>XP_001213711_Aspergillus_terreus
-------------MDPMDISNSS-------------------------------------
------------------------------------------------------------
------HDDLSV----------------GDVFTPQADIARSPDGMHLDP--KRDT-----
------GFRMTGGSPERKQTSPSK--DPDGTQPFP---------APNLNMNPLARKRDRG
RKKKK---QGN-HVAPAISTVRGFNPVGSGDE----------------------------
------------------ESDLSA-ASSRA--PSSHPR-PV--GKNGDSPRAKAS-GA-G
VSALKLQLDSLN-----IS-NGSVSPCT-QSDLGSEPPSNASVCSDS---DQTEV-----
------LTSYEVP----------------L-EHDYVSADAAAEES-----SQNTSSVRDM
R----------T-QLCRKMTTDDFEPLLCLGKGSFGTVLLVRHALTGKLYAQKQFKKASI
T------------------------------VHKKLVEQTKTERTILESVNRHPFVVKFF
YAFQDHEKLYLILEYAQGGELFTHLAMERMFNEDVAAFYMAEMVLALEHLHQNVGVIYRD
LKPENCLLDHEGHLLLTDFGLSKIAVDDDA------------------------------
-RCDSS-LGTIEYMAPEVIQGKP-------YGKACDWWSLGALGYDLLTGSPPFTANNNA
KLQEKILKQK--LTLPY--FLGPDAKDLLTRLLRKEPSKRLGYHM---------------
--------PKDLQTIKKHRFFRKIDWKALERRELT-------------------------
---------PPINPVVTDPAMAENFSLDFTQLPL--S-----------------------
-P----IVTGSAFDDFHAGRHRGSHRAA------------LSFGHDG--GENDPFGGFSF
V--------APSSLLDHH----GPGMMTAGY-----
>XP_022488821_Penicillium_arizonense
-------------------MPSSTV-----------------------------------
------------------------------------------------------------
------NDDLSV----------------ADVFSPQADLAQSSMDIPTNHRRP--------
------DAHMCNMSAPRM--------N-NGFGDFA---------KPGLNPHMKP---QRR
KNKKKN------QVGPACSTVRGFTPLASGDE----------------------------
------------------ESDFSA-ASSRA--PSRPPTSLG-----GGSPLVQPSTGH-G
VSALKLQLNNLS-----LADNTGAT-----SGLASQTPSVVSAFSDS---DQTEI-----
------LTSYEVP----------------L-DQDFVSSDAVEPETPEERGVDAAGVSADL
R----------S-QLCRKMTADDFEPILCLGKGSFGTVLLVRHVVTGKLYAQKQFRKASI
T------------------------------VHKKLVEQTKTERTILESVNRHPFVVKLF
YAFQDHEKLYLILEYAQGGELFHHLAMERMFEEDAAAFYMAEVVLAFEHLHQNVGVLYRD
LKPENCLLDQQGHLLLTDFGLSKIALNDDD------------------------------
-RCNSL-LGTIEYMAPEVIQGKP-------YGKACDWWSLGALGFDLLTGSPPFRANNHA
KLQEKIVKQK--LALPY--YLGPDAKDLLTRLLRKEPSKRLGYHM---------------
--------GKDLQTIKKHRFFRKIDWEALERRELD-------------------------
---------PPICPVVTDPALAENFSVDFTQLPL--S-----------------------
-P----SVAGLGFDEYYANGQDFPAGKG--------------PDAEGMNAESNPFGGFSY
V--------ASSSLLDH-----GLGVMTADY-----
>XP_014536330_Penicillium_digitatum
-------------------MPSSN------------------------------------
------------------------------------------------------------
------ADDLSV----------------GDVFAPQADSEQSVIDIPANHCRP--------
------NAHMGTMPPPEQ--------TIKGFNGFT---------NQTFNEN------KQR
RKKKND------QLGPSCATVRGFTPLASGDE----------------------------
------------------ESDFSA-ASSRT--PSRPPTSLD-----GASPLVQPSTGH-G
VSALKLQLNTLN-----LSDDTACL-----GGFISKTPSAASVYSDS---DQTEI-----
------LTSYEIP----------------L-DQDFVSSDAVQPEALDDRNADVPGMNPEL
R----------S-QLCRKMTAEDFVPILCLGKGSFGTVLLVRHVVTGKLYAQKQFRKASL
T------------------------------VHKKLVEQTKTERTILESVNRHPFVVKLF
YAFQDHEKLYLILEYAQGGELFHHLAMERMFEEDAAAFYMAEMVLALAHLHQNVGVLYRD
LKPENCLLDAQGHLLLTDFGLSKIALSDDD------------------------------
-RCNSL-LGTIDYMAPEVIQGKP-------YGKACDWWSLGALGYDLLTGSPPFRGNNHA
KLQEKIVKQK--LTLPY--FLGPDAKDLLTRLLRKEPSKRLGYHM---------------
--------QKDLQIIKKHRFFRKIDWAALERRELD-------------------------
---------PPIQPIVTDPALAENFSVDFTHLPL--S-----------------------
-P----TVTATGFDEYYGKGQNFPGGKG--------------AGDDDVGAESNPFGGFSY
V--------ASSSLLDH-----GLGIITAGY-----
>XP_016593530_Penicillium_expansum
-------------------MPSSN------------------------------------
------------------------------------------------------------
------AEDLSV----------------GDVFAPQADSEQSVIDIPANHRRP--------
------NAHMGNLSPPEQ--------TAKGFNGFT---------NQTLNEN------KQR
RKKKKN------QFGPSCATVRGFTPLASGDE----------------------------
------------------ESDFSA-ASSRT--PSRPPTALD-----GASPLVQASTGH-G
VSALKLQLNTLS-----LSDDTAGL-----GGLISKTPSAASVYSDS---DQTEI-----
------LTSYEIP----------------L-DQDFVSSDAVQPEVLDDRNADVPGMNPEL
R----------S-QLCRKMTAEDFVPILCLGKGSFGTVLLVRHVVTGKLYAQKQFRKASL
T------------------------------VHKKLVEQTKTERTILESVNRHPFVVKLF
YAFQDHEKLYLILEYAQGGELFHHLAMERMFEEDAAAFYMAEMVLALAHLHQNVGVLYRD
LKPENCLLDAQGHLLLTDFGLSKIALSDDD------------------------------
-RCNSL-LGTIDYMAPEVIQGKP-------YGKACDWWSLGALGYDLLTGSPPFRGNNHA
KLQEKIVKQK--LMLPY--FLGPDAKDLLTRLLRKEPSKRLGYHM---------------
--------QKDLQIIKKHRFFRKIDWAALERRELD-------------------------
---------PPIQPIVTDPALAENFSVDFTHLPL--S-----------------------
-P----TITATGFDDYYGKGQDFPGGKG--------------ADGDELGAESNPFGGFSY
V--------ASSSLLDH-----GLGVMTAGY-----
>XP_040647524_Penicillium_griseofulvum
-------------------MPSSN------------------------------------
------------------------------------------------------------
------ADDLSV----------------GDVFAPQAD---SVIDIPTNHRRP--------
------NAHTGIMSPPEQ--------TAKEFNGFA---------NQTLNENMLP---K-R
GKKKKG------QFVSTCATVHGFTPLASGDE----------------------------
------------------ESDFSA-ASSRA--PSRPPTALG-----GASPLVQAPAGH-G
VSALKLQLNTLN-----LSDNTTGS-----SGLVSQTP---SVYSDS---DQTEI-----
------LTSYEIP----------------L-DQDFVSSAVVQPEALDDLNADVPGMNPEL
R----------S-QLCRKMTAEDFVPILCLGKGSFGTVLLVRHVVTGKLYAQKQFRKATL
T------------------------------VHKKLVEQTKTERTILESVNRHPFVVKLF
YAFQDHEKLYLILEYAQGGELFTHLAMERMFEEDAAAFYMAEMVLALAHLHQNVGVLYRD
LKPENCLLDAQGHLLLTDFGLSKIALSDDD------------------------------
-RCNSL-LGTIEYMAPEVIQGKP-------YGKACDWWSLGALGYDLLTGSPPFRANNHA
KLQEKIVKQK--LTLPY--FLGPDAKDLLTRLLRKEPSKRLGYHM---------------
--------QKDLQIIKKHRFFRKIDWAALERRELS-------------------------
---------PPIQPVVTDPALAENFSADFTHLPL--S-----------------------
-P----TVTTAGFDEYYGKGQNCPAGKG--------------ADGDELGAESNPFGGFSY
V--------ASSSLLDH-----GLGIMTAGY-----
>XP_038932293_Penicillium_roqueforti
---------------MCLSVPSSSLALISLTGSLANLDLYPSLLNSPPDISNATNPALSA
FTLAFDFSASEVTWLGVLVRTLKQNRALVNKFRKLNDCKIGILNTLLPFFTTAQGQLLTL
RKSIMPSDDWSV----------------GDVFAPQADSEQSAIDIPANHRRH--------
------NAHMG-ISPPEQ--------TTKGFNGYT---------NQTLNENMLP---KQK
RKKKKN------QFGPACATVRGFTPLASGDE----------------------------
------------------ESDFSA-ASSRA--PSCPPTALG-----GASPLIQASTGH-G
VSALKLQLNTLS-----LSDDTAGL-----GGLVSKTPSVASFYSDS---DHTEI-----
------LTSYEIP----------------L-DQDFVSSDAVQPEILDDRKADVPGMTAEL
R----------S-QLCRKMTAEDFVPLLCLGKGSFGTVLLVRHVVTGKLYAQKQFRKASL
T------------------------------VHKKLVEQTKTERTILESVNRHPFVVKLF
YAFQDHEKLYLILEYAQGGELFHHLAMERMFEEDTAAFYMAEMVLALAHLHQNVGVLYRD
LKPENCLLDSQGHLLLTDFGLSKIALSDDD------------------------------
-RCNSL-LGTIDYMAPEVIQGKP-------YGKACDWWSLGALGYDLLTGSPPFRGNNHA
KLQEKIVKQK--LTLPY--FLGPDAKDLLTRLLRKEPSKRLGYHM---------------
--------QKDLQIIKKHRFFRKIDWAALERRELD-------------------------
---------PPIQPIVTDPALAENFSADFTHLPL--S-----------------------
-P----TVTAGGFDEYYSKGQDFPAGKG--------------ADDDDFAAESNPFGGFSY
V--------ASSSLLDH-----GMGVMTAGY-----
>XP_002559491_Penicillium_rubens
-------------------MPSST------------------------------------
------------------------------------------------------------
------TDDLSV----------------GDVFAPQADSEQSVIDIPANHRRP--------
------NAHMGTMSPPEQ--------T-KGFNGFA---------NQALNEN------KQR
RKKKNN------QFGPACATVRGFT-LASGDE----------------------------
------------------ESDFSA-ASSRT--PSRPPTALD-----GASPLAQASTGH-G
VSALKLQLSTLN-----LSENAAG------SGLVSQTPSVASVYSDS---DQTEI-----
------LTSYEVP----------------L-DQDFVSSDAVQPETLDDRNADFTGMNSEL
R----------S-QLCRKMTAEDFVPILCLGKGSFGTVLLVRHVVTGKLYAQKQFRKASI
T------------------------------VHKKLVEQTKTERTILESVNRHPFVVKLF
YAFQDHEKLYLILEYAQGGELFHHLAMERMFEEDAAAFYMAEMVLALAHLHQNVGVLYRD
LKPENCLLDAQGHLLLTDFGLSKISLSDDD------------------------------
-RCNSL-LGTIDYMAPEVIQGKP-------YGKACDWWSLGALGYDLLTGSPPFRGNNHA
KLQEKIVKQK--LVLPY--FLGPDAKDLLTRLLRKEPSKRLGYHM---------------
--------QKDLQIIKKHRFFRKIDWAALERRELD-------------------------
---------PPIQPVVTDPALAENFSVDFTHLPL--S-----------------------
-P----TVTTAGFDEYYGKGQDFPAGKE--------------TDGDEVGAESNPFGGFSY
V--------ASSSLLDH-----GLGVMTAGY-----
>XP_040811164_Penicillium_solitum
-------------------MPSSN------------------------------------
------------------------------------------------------------
------ADDLSV----------------GDVFAPQADGEQSVIDIPANHRRP--------
------NAHMGTMPPPEQ--------TAKGFNEFA---------NKTLNEN------KQR
RKKKKN------QFVPACATVRGFTPLASGDE----------------------------
------------------ESDFSA-ASSRT--PSRPPTAFD-----GASPLAQASTGH-G
VSALKLQLSTLN-----LSDDTAG------SGLFSKTPSAASVYSDS---DQTEI-----
------LTSYEIP----------------L-DQDFVSSDAVQPETLDDRNADVPGMNPDL
R----------S-QLCRKMTAEDFVPILCLGKGSFGTVLLVRHVVTGKLYAQKQFRKASL
T------------------------------VHKKLVEQTKTERTILESVNRHPFVVKLF
YAFQDHEKLYLILEYAQGGELFHHLAMERMFEEDAAAFYMAEMVLALAHLHQNVGVLYRD
LKPENCLLDAQGHLLLTDFGLSKIALSDDD------------------------------
-RCNSL-LGTIDYMAPEVIQGKP-------YGKACDWWSLGALGYDLLTGSPPFRGNNHA
KLQEKIVKQK--LMLPY--FLGPDAKDLLTRLLRKEPSKRLGYHM---------------
--------QKDLQTIKKHRFFRKIDWAALERRELD-------------------------
---------PPIQPIVTDPALAENFSVDFTHLPL--S-----------------------
-P----TITATGFDEYYGKGQDFPGGKG--------------ADGGDVGAGSNPFGGFSY
V--------ASSSLLDH-----GLGVTTAGY-----
>XP_022585984_Penicilliopsis_zonata
-----------------MDSASSTV-----------------------------------
------------------------------------------------------------
------HDDLSV----------------GDVFSPQADQTHFRSEFGLVNKNNSHTLNEDV
HAVPRDDFREN---------------GFRQVEPTP---------VSH-----LAEKAQRR
RKKKKQQQQGFGQIAPALSTVRGFTPMASGDE----------------------------
------------------DSDLSA-TNSRA----------------LNSPVVQPSSTS-G
VSALKLQIEALS-----LSGERPTS------SQHSETHSNASVCSDS---DQTEV-----
------LTCYEVP----------------L-DHDFVSTEAAAQED-----SNNGPNTTDI
R----------A-QLCRKMTTDDFEPLLCLGKGSFGTVLLVRHVLTGKLYAQKQFRKASI
T------------------------------VHKKLVEQTKTERMILESVNRHPFVVKLF
YAFQDHEKLYLILEYAQGGELFHHLAIERMFDEDAAAFYMAEMVLALEHLHQNVGVIYRD
LKPENCLLDHEGHLLLTDFGLSKIAVDDAD------------------------------
-RCNST-LGTIEYMAPEVVQGKL-------YGKACDWWSLGALGYDLLTGSPPFKANNHA
KLQEKIVKQK--LVLPY--YLGPDAKDLLTRLLRKEPSKRLGYHM---------------
--------PKDLQTIKQHRFFRKIDWKALERRELT-------------------------
---------PPIQPVVTDPALAENFSVDFTHLPL--S-----------------------
-P----LIASAGFEESYG--RSMAPRAS-------------SAGLDGLPGETDPFGGFSF
V--------ASSSLLNN-----GLGAMMAGM-----
>XP_016624399_Cladophialophora_bantiana
MSISATQAVMDKAEDTSSAMR---------------------------------------
------------------------------------------------------------
---------TTADLEDALDSIALGNNN-AESGDPE-------------------------
------IIPFR-KSPPV-TPPKTMPISTRDDGALMDPGDERGR-QEVKGSVILSTTAARK
KKKKNKAKAA--QAAQALNTVRGFTPVDSGAE----------------------------
------------------ESDVSR-NSPRVLSPIPRLPALA-----GASPGLRPQSP--G
ISSLKAQLDALNSRS--QSRSNSCVRNT-IDS--EANSSAASAASDTQGEELHED-----
------MVSYNVQ----------------I-DQDFVSQSLAETEVVSAASTT--PMDADQ
RA---------TSMIVRKMTAADFTPIRCLGDGAFGTVLLVRQNATGRLFAQKQLTKAFL
K------------------------------VHKKRIESTMSERSILELVNRHPFIVNLY
YAFQDHEKLYLILEYASGGELFRHLELEKFFSEEVAAFYVAEIVLALDYLHNTVGVIYRD
LKPENCLLNAEGHLLLTDFGLSKVAVQDPST--------------------------PGG
SRCNSLGVGTIEYMAPEIIRGSDESDWGPGYGKACDWWSLGAMACDLMTGKPPFGGGSWT
KIQQNIMHQK--LSLPY--FLSPDAKDLLSRLLRKEPKKRLGVG----------------
--------PNDINIIKKHRFFRKIDWKKLEAKELE-------------------------
---------PPIKPLVTNPELAENFAKEFTDRAI--D-----------------------
-T----I-----------T-RRHSRTLS----------------------KSDPFGGFSY
V--------ASSSLLEES----MLLELDEAIIDDDI
>XP_008725018_Cladophialophora_carrionii
MSISAVQTVMDKVSDTSSETRTA-------------------------------------
------------------------------------------------------------
-------VETSTSLQEAINAIAVEHNAPSEAAEPE-------------------------
------IIPFRAKSPPT-TPRKTMPVNGQANEAVAELPTERGR-QEVKGSAILSTTAAKR
RKKKNKTKAA--QPVQALNTVRGFTPVDSGAE----------------------------
------------------DSDFSRANSPRVLSPIPRLPALA-----GASPGLRPQSP--G
ISSLKAQLDALNSRS--QSRSTSRVRDT-LTS--EANSSAASAASDNQEEEPQED-----
------MVSYNVQ----------------I-DQDFVSQSLAETG-TSTATLS--SLDADQ
RA---------TSMIARKMTAADFTPIRCLGDGAFGTVLLVRQNATGRLFAQKQLTKAFL
K------------------------------VHKKRIESTMSERTILELVNRHPFIVNLY
YAFQDHEKLYLILEYASGGELFRHLELEKFFSEEVAAFYIAEIVLALDYLHNTMGVIYRD
LKPENCLLNSEGHLLLTDFGLSKVAVQDAST--------------------------PGG
SRCNSLGVGTIEYMAPEIIRGSDESDWGPGYGKACDWWSLGAMACDLMTGKPPFGGGNWT
KIQQNILFQK--LSLPY--FLSPDAKDLLTRLLRKEPKKRLGVG----------------
--------PNDINIIKKHRFFRKIDWKKLEAKELE-------------------------
---------PPIKPLVTNPELAENFAKEFTDRAV--D-----------------------
-T----I-----------A-RRHSRTLS----------------------KSDPFGGFSY
V--------ASNSLLEES----MLSELDEAIIDEDI
>XP_016243859_Cladophialophora_immunda
MSISTTQAVMDKVQETSSGMRPP-------------------------------------
------------------------------------------------------------
-------VDVSANLEDALNSIALGNNN-ADTGDPE-------------------------
------IIPFRNKSPPV-TPQKTLPISTREDGALAEPESERGR-QEVKGSVILSTTAAKR
KKKKNKAKAA--QAAQALSTVRGFTPVDSGAE----------------------------
------------------DSDVSR-NSPRVLSPIPRLPMLA-----GASPGLRPQSP--G
ISSLKAQLDALNSRS--QSRSNSRVRNT-MDS--EANSSAASAASDTQGEEPHED-----
------MVSYHVQ----------------I-DQDFVSQSLAETEVASVASTA--TMDADQ
RA---------TSMIVRKMTAADFTPIRCLGDGAFGTVLLVRQNATGRLFAQKQLTKAFL
K------------------------------VHKKRIESTMSERSILELVNRHPFIVNLY
YAFQDHEKLYLILEYASGGELFRHLELEKFFSEEVAAFYIAEIVLALDYLHNTVGVIYRD
LKPENCLLNAEGHLLLTDFGLSKVAVQDPST--------------------------PGG
SRCNSLGVGTIEYMAPEIIRGSDESDWGPGYGKACDWWSLGAMACDLMTGKPPFGGGSWT
KIQQNIMYQK--LSLPY--FLSPDAKDLLTRLLRKEPKKRLGVG----------------
--------PNDINIIKKHRFFRKIDWKKLEAKELE-------------------------
---------PPIQPLVTNPELAENFAKEFTDRAI--D-----------------------
-T----L-----------T-RRHSRTLS----------------------KSDPFGGFSY
V--------ASSSLLEES----MLLELDEAIIDEDV
>XP_007740973_Cladophialophora_psammophila
---------MDKAQDTSSAMR---------------------------------------
------------------------------------------------------------
---------ATADLEDALNSIALGNNN-AESGDPE-------------------------
------IIPFR-KSPPV-TPPKTMPISTRDDGALMDPENERGR-QEVKGSVILSTTAAKT
KKKKNKAKAA--QAAQALNTVRGFTPADSGAE----------------------------
------------------ESDVSR-NSPRVLSPIPRLPALA-----GASPGLRPQSP--G
VSSLKAQLDALYSRS--QSRSNSCVRNT-IDS--EANSSAASAASDTQGEELHED-----
------MVSYHVQ----------------I-DQDFVSQSLAETGVISAASTT--PMDADQ
RA---------TSMIVRKMTAADFTPIRCLGDGAFGTVLLVRQNATGRLFAQKQLTKAFI
K------------------------------VHKKRIESTMSERSILELVNRHPFIVNLY
YAFQDHEKLYLILEYASGGELFRHLELEKFFSEEVAAFYVAEIVLALDYLHNTVGVIYRD
LKPENCLLNAEGHLLLTDFGLSKVAVQDPST--------------------------PGG
SRCNSLGVGTIEYMAPEIIRGSDESNWGPGYGKACDWWSLGAMACDLMTGKPPFGGGSWT
KIQQNIMYQK--LSLPY--FLSPDAKDLLTRLLRKEPKKRLGVG----------------
--------PNDINIIKKHRFFRKIDWTKLEAKELE-------------------------
---------PPIKPLVTNPELAENFAKEFTDRAI--D-----------------------
-T----I-----------T-RRHSRTLS----------------------KSDPFGGFSY
V--------ASSSLLEES----MLLELDEAIIDDDI
>XP_018696495_Fonsecaea_erecta
MSISATQAVMDKVQEASGAMRPP-------------------------------------
------------------------------------------------------------
-------ADVAADLEDALNSIALGNNN-ADPGDPE-------------------------
------IIPFRNKSPPV-TPQKTMPISMREDGTFAEPESERGR-PDVKGSAILSTTAAKR
KKKKNKAKAA--QAAQALNTVRGFTPADSGAE----------------------------
------------------DSDVSR-NSPRVLSPIPRLPALA-----GASPGLRPQSP--G
ISSLKAQLDALNSRS--QSRSNSRARNP-VDS--EVNSSAASATSDTQGEEPHED-----
------MVSYHVQ----------------I-DQDFVSQSLADTEVVSAASTA--TLDADQ
RA---------TSMIVRKMTAADFTPIRCLGDGAFGTVLLVRQNATGRLFAQKQLTKAFL
K------------------------------VHKKRIESTMSERSILELVNRHPFIVNLY
YAFQDHEKLYLILEYASGGELFRHLELEKFFSEEVAAFYIAEIVLALDYLHNTVGVIYRD
LKPENCLLNAEGHLLLTDFGLSKVAVQDPST--------------------------PGG
SRCNSLGVGTIEYMAPEIIRGSDESDWGPGYGKACDWWSLGAMACDLMTGKPPFGGGSWT
KIQQNIMYQK--LSLPY--FLSPDAKDLLTRLLRKEPKKRLGVG----------------
--------PNDINIIKKHRFFRKIDWKKLEARELE-------------------------
---------PPIKPLVTNPELAENFAKEFTDRAI--D-----------------------
-T----L-----------A-RRHSRTLS----------------------KSDPFGGFSY
V--------ASSSLLEES----MLLELDEAIIDEDV
>XP_022507105_Fonsecaea_monophora
MSISTTQAIMDKAPETPTGMPPP-------------------------------------
------------------------------------------------------------
-------ADVSADFEDALNSIALGNNN-ADQGDPE-------------------------
------IIPFRNKSPPV-TPQKTMPVGTREDEALVELESERGR-QEVKGSVILSTTAAKR
KKKKNKTKAA--HAAQALSTVRGFTPVDSGAE----------------------------
------------------ESDVSR-NSPRVLSPIPRLPALA-----GASPGLRPQSP--G
VSGLKAQLDALNSRS--QSRSNSRVRNT-LDS--EANSSAASAASDTQGEEPHED-----
------MVSYHVQ----------------I-DQDFVSQSLAETEVASAASTA--TMDADQ
RA---------TSMIVRKMTAADFTPIRCLGDGAFGTVLLVRQNATGRLFAQKQLTKAFL
K------------------------------VHKKRIESTMSERSILELVNRHPFIVNLY
YAFQDHEKLYLILEYASGGELFRHLELEKFFSEEVAAFYIAEIVLALDYLHNTVGVIYRD
LKPENCLLNAEGHLLLTDFGLSKVAVQDPST--------------------------PGG
SRCNSLGVGTIEYMAPEIIRGSDESDWGPGYGKACDWWSLGAMACDLMTGKPPFGGGSWT
KIQQNIMYQK--LSLPY--FLSPDAKDLLTRLLRKEPKKRLGVG----------------
--------PNDINVIKKHRFFRKIDWKKLEAKELE-------------------------
---------PPIRPLVTNPELAENFAKEFTDRAI--D-----------------------
-T----L-----------T-RRHSRTLS----------------------KSDPFGGFSY
V--------ASSSLLEES----MLLELDEAIIDEDI
>XP_016637827_Fonsecaea_multimorphosa
MSISASQAVMDKVPETSSGMRPP-------------------------------------
------------------------------------------------------------
-------ADVSADLEDALNSIALGNNN-GDPGDPE-------------------------
------ITPFRHKSPPV-TPQKTMPISTHEDGALVEPESERGR-QEVKGSVILSTTAAKR
KKKKNKGKAA--QAAQALNTVRGFTPVDSGAE----------------------------
------------------DSDVSR-NSPRVLSPMPRLPALA-----GASPGLRPQSP--G
ISSLKAQLDALNSRS--QSRSNSRVRNT-LDS--EANSSAASAASDTQGEEPHED-----
------MVSYNVQ----------------I-DQDFVSQSLAETDVASTISTA--IMDADQ
RA---------TSMIARKMSAADFTPIRCLGDGAFGTVLLVRQNATGRLFAQKQLTKAFL
K------------------------------VHKKRIESTMSERSILELVNRHPFIVNLY
YAFQDHEKLYLILEYASGGELFRHLELEKFFSEEVAAFYIAEIVLALDYLHNTVGVIYRD
LKPENCLLNAEGHLLLTDFGLSKVAVQDPST--------------------------PGG
SRCNSLGVGTIEYMAPEIIRGSDESDWGPGYGKACDWWSLGAMACDLMTGKPPFGGGSWT
KIQQNIMYQK--LSLPY--FLSPDAKDLLTRLLRKEPKKRLGVG----------------
--------PNDINIIKKHRFFRKIDWKKLEAKELE-------------------------
---------PPIKPLVTNPELAENFAKEFTDRAI--D-----------------------
-T----L-----------T-RRHSRTLS----------------------KSDPFGGFSY
V--------ASSSLLEES----MLLELDEAIIDEDF
>XP_022496687_Fonsecaea_nubica
MSISTTQAIMDKAPETPTGMPPP-------------------------------------
------------------------------------------------------------
-------ADVSADFEDALNSIALGNNN-ADPGDPE-------------------------
------IIPFRNKSPPV-TPQKTMPISTREDGALVELESERGR-QEVKGSVILSSTAAKR
KKKKNKTKAA--HAAQALSTVRGFTPVDSGAE----------------------------
------------------ESDVSR-NSPRVLSPIPRLPALA-----GASPGLRPQSP--G
VSGLKAQLDALNSRS--QSRSNSRVRNT-LDS--EANSSAASAASDTQGEEPHED-----
------MVSYHVQ----------------I-DQDFVSQSLAETEVASAASTA--TMDADQ
RA---------TSMIVRKMTAADFTPIRCLGDGAFGTVLLVRQNATGRLFAQKQLTKAFL
K------------------------------VHKKRIESTMSERSILELVNRHPFIVNLY
YAFQDHEKLYLILEYASGGELFRHLELEKFFSEEVAAFYIAEIVLALDYLHNTVGVIYRD
LKPENCLLNAEGHLLLTDFGLSKVAVQDPST--------------------------PGG
SRCNSLGVGTIEYMAPEIIRGSDESDWGPGYGKACDWWSLGAMACDLMTGKPPFGGGSWT
KIQQNIMYQK--LSLPY--FLSPDAKDLLTRLLRKEPKKRLGVG----------------
--------PNDINVIKKHRFFRKIDWKKLEAKELE-------------------------
---------PPIRPLVTNPELAENFAKEFTDRAI--D-----------------------
-T----L-----------T-RRHSRTLS----------------------KSDPFGGFSY
V--------ASSSLLEES----MLLELDEAIIDEDI
>XP_013287802_Fonsecaea_pedrosoi
MSISTTQAIMDKAPETPTGMPPP-------------------------------------
------------------------------------------------------------
-------ADVSADFEDALNSIALGNNN-ADPGDPE-------------------------
------IIPFRNKSPPV-TPQKTMPVGTREDEALVELESERGR-QEVKGSVILSTTAAKR
KKKKNKTKAA--HAAQALSTVRGFTPVDSGAE----------------------------
------------------ESDVSR-NSPRVLSPIPRLPALA-----GASPGLRPQSP--G
VSGLKAQLDALNSRS--QSRSNSRVRNT-LDS--EANSSAASAASDTQGEEPHED-----
------MVSYHVQ----------------I-DQDFVSQSLAETEVASAASTA--TMDADQ
RA---------TSMIVRKMTAADFTPIRCLGDGAFGTVLLVRQNATGRLFAQKQLTKAFL
K------------------------------VHKKRIESTMSERSILELVNRHPFIVNLY
YAFQDHEKLYLILEYASGGELFRHLELEKFFSEEVAAFYIAEIVLALDYLHNTVGVIYRD
LKPENCLLNAEGHLLLTDFGLSKVAVQDPST--------------------------PGG
SRCNSLGVGTIEYMAPEIIRGSDESDWGPGYGKACDWWSLGAMACDLMTGKPPFGGGSWT
KIQQNIMYQK--LSLPY--FLSPDAKDLLTRLLRKEPKKRLGVG----------------
--------PNDINVIKKHRFFRKIDWKKLEAKELE-------------------------
---------PPIRPLVTNPELAENFAKEFTDRAI--D-----------------------
-T----L-----------T-RRHSRTLS----------------------KSDPFGGFSY
V--------ASSSLLEES----MLLELDEAIIDEDI
>XP_007759824_Cladophialophora_yegresii
---------MDQVLDTSSETRTA-------------------------------------
------------------------------------------------------------
-------VATPTSLHEAINVMALEQNAPPEAAEPE-------------------------
------IIPFRAKSPPI-TPRKSMPVNGQADEAVAELPAERGR-QEVKGSAILSTTAAKR
RKKKNKTKAA--QPVQALNTVRGFTPVDSGAE----------------------------
------------------DSDFSRANSPRVLSPIPRLPALA-----GASPGLRPQSP--G
ISSLKAQLDALNSRS--QSRSTSRVRDA-LNS--EANSSAASAASDNQEEEPQED-----
------MVSYNVQ----------------I-DQDFVSQSLAETG-SSTATLS--TLDADQ
RA---------TSMIARKMTAADFTPVRCLGDGAFGTVLLVRQNATGRLFAQKQLTKAFL
K------------------------------VHKKRIESTMSERSILELVNRHPFIVNLY
YAFQDHEKLYLILEYASGGELFRHLELEKFFSEEVAAFYIAEIVLALDYLHNTMGVIYRD
LKPENCLLNSEGHLLLTDFGLSKVAVQDAST--------------------------PGG
SRCNSLGVGTIEYMAPEIIRGSDESDWGPGYGKACDWWSLGAMACDLMTGKPPFGGGNWT
KIQQNILFQK--LSLPY--FLSPDAKDLLTRLLRKEPKKRLGVG----------------
--------PSDINIIKKHRFFRKIDWKKLEAKELE-------------------------
---------PPIKPLVTNPELAENFAREFTDRAI--D-----------------------
-T----I-----------A-RRHSRTLS----------------------KSDPFGGFSY
V--------ASNSLLEES----MLSEVDEAIIDEDI
>XP_016232737_Exophiala_spinifera
MSIGHREIVMDKHQDADKGLGST-------------------------------------
------------------------------------------------------------
-------TDISTQLEDALNSIALGNNA-PDN-EPE-------------------------
------IIPIRTKSPPM-TPRKAIAKNTISDSPLGGIESQRGR-QEVKGSAILSTTAAKR
KKKKNKTRTS--EASQALSTVRGFTPVDSGAE----------------------------
------------------DSDVSV-NSPRVLSPMPRLAPLA-----GASPGLRPQSP--G
ISSLKAQLDALNSRS--QSPSTSCTRNN-QDS--EANSSAASAASDTQTDETPEE-----
------IVSYNVQ----------------I-DQDFISQSMADTEPASSSPI---AMDADQ
RA---------TSLIARKMTAADFTPIRCLGDGAFGTVLLVRQNATGRLFAQKQLTKAFL
K------------------------------IHKKRIESTRSERTILELVNRHPFIVNLY
YAFQDHEKLYLILEYASGGELFRHLELEKFFSEDVAAFYIAEIVLALDYLHNTVGVIYRD
LKPENCLLNAEGHLLLTDFGLSKVAVPDPNT--------------------------PGG
SRCNSLGVGTIEYMAPEIIRGWDESDWGPGYGKACDWWSLGAMACDLMTGKPPFGGGNWT
KIQQNIMHQK--LNLPY--FLSPDAKDLLTRLMRKEPKKRLGVG----------------
--------PHDINVIKKHRFFRKIDWKKLEARELE-------------------------
---------PPIKPLVTNPELAENFSKEFTQRAV--D-----------------------
-A----T-----------P-QPHNRTLS----------------------KSDPFGGFSY
V--------ASHSLLEES----MLSELDEAIIDDGF
>XP_016257774_Exophiala_oligosperma
MSIRHTEIAMDKYQDADRGIGST-------------------------------------
------------------------------------------------------------
-------ADISTKLEDALNSLALGNNA-PDN-EPE-------------------------
------ITPIRTKSPPI-TPRKATSNHRGPDSPLGGIETPRGR-QEIKGSTILSTTAAKR
KKKKNKTRTS--EASQALSTVRGFTPLDSGAE----------------------------
------------------DSDVSV-NSPRVLSPIPRLPALA-----GASPGLRPQSP--G
ISSLKAQLDALNSRS--QSRSTSCARNN-QDS--EANSSAASAASDTQTDETPEE-----
------IVSYNVQ----------------I-DQDFISQSLADTEPASASPI---AMDADQ
RA---------TSLIARKMTAADFTPIRCLGDGAFGTVLLVRQNATGRLFAQKQLTKAFL
K------------------------------IHKKRIESTRSERTILELVNRHPFIVNLY
YAFQDHEKLYLILEYASGGELFRHLELEKFFSEDVASFYIAEIVLALDYLHNTVGVIYRD
LKPENCLLNAEGHLLLTDFGLSKVAVPDPST--------------------------PGG
SRCNSLGVGTIEYMAPEIIRGWDESDWGPGYGKACDWWSLGAMACDLMTGKPPFGGGNWT
KIQQNIMHQK--LNLPY--FLSPDAKDLLTRLMRKEPKKRLGVG----------------
--------PSDINVIKKHRFFRKIDWKKLEARELE-------------------------
---------PPIKPLVTNPELAENFSKEFTLREV--D-----------------------
-A----V-----------P-LPHNRTLS----------------------KSDPFGGFSY
V--------ASHSLLEES----MLSELDEAIVDDEF
>XP_013313805_Exophiala_xenobiotica
MSLGHTQTVMDKIQDAEGGVRPL-------------------------------------
------------------------------------------------------------
-------NDVSTKLEDALNSIALGNNA-SESTEPE-------------------------
------ITPMRSKSPPA-TPRKAIPLHGRQESPLAGTEGERGR-QEAKGSVILSTTAAKR
KKKKNKARTA--EAAHALNTVKGFIPVDSGAE----------------------------
------------------DSDASI-SSPRVLSPIPRLPALA-----GASPGLRPQSP--G
ISSLKAQLDALNSRS--QSRSRSRVRTN-RDSEAEANSSAASAASDTQGDETPEE-----
------MVSYHVQ----------------I-DQDFVSHSLVDTDASSTSVSTLDALDADQ
RA---------TSIIARKMTAADFTPIRCLGDGAFGTVHLVRQNATGRLFAQKQLTKAFV
K------------------------------VHKRRIESTKSERTILELVNRHPFIVNLY
YAFQDHEKLYLILEYASGGELFRHLELEKFFSEEVAAFYVAEIVLALDYLHNTVGVIYRD
LKPENCLLNAEGHLLLTDFGLSKVAVPDPST--------------------------PGG
SRCNSLGVGTIEYMAPEIIRGWDESDWGPGYGKSCDWWSLGAMACDLMTGKPPFGGGNWT
KIQQNIMHQK--LSLPY--FLSPDAKDLLTRLLRKEPKKRLGVG----------------
--------PNDINTIKRHRFFKKIDWKKLEARELE-------------------------
---------PPIRPLVTNPELAENFSKEFTERAV--D-----------------------
-A----A-----------P-RRHSRTLS----------------------KSDPFGGFSY
V--------ASHSLLEES----MLSELDEAIIDDGV
>XP_007723872_Capronia_coronata
---------MDKVQSTTGAARPA-------------------------------------
------------------------------------------------------------
-------DDVSTDLETALSSIALGNNA-ADLAEPE-------------------------
------ITPMRTKSPPT-TPQKPVAIDGHGLEA-ATAGGERGR-PEVKGSVILSTTAAKR
-KKKRNNK-T--KAGQALNTVRGFAGLDSGTE----------------------------
------------------DSDTSH-TSPRVLSPNPILRPLA-----GASPGLRPQSP--G
ISSLKVQLDALNSRS--QSRSTSRARNH-LDS--EATSSAASAASDTQGEEVQED-----
------IVSYHVA----------------I-DQDFVSQSLADTDPSIASVS---TINADQ
RA---------TSMIARKMTAADFTPIRCLGDGAFGTVLLVRQNATGRLFAQKQLTKAFV
K------------------------------VHKKRIESTKSERTILELVNRHPFIVNLY
YAFQDHEKLYLILEYASGGELFRHLELEKFFSEEVAAFYIAEIVLALDYLHNTVGVIYRD
LKPENCLLDAEGHLLLTDFGLSKVAVQDPET--------------------------PGG
SRCNSLGVGTIEYMAPEIIRGSEESNWGPGYGKACDWWSLGAMACDLMTGKPPFGGGNWT
KIQQNILHQK--LNLPY--FLSPDAKDLLTRFLRKEPKKRLGVG----------------
--------PNDISIIKKHRFFRKIDWKKLEARELE-------------------------
---------PPIRPLVTDPELAENFSKEFTGRPI--E-----------------------
-A----T-----------T-RRHSRTLS----------------------KSDPFGGFSY
V--------ASHSLLQDS----ILSELDRAIIDEEF
>XP_007731995_Capronia_epimyces
MSVGVTQTVMDNVQGSSNGAYPA-------------------------------------
------------------------------------------------------------
-------DDVSTELEAALNSIALGNNA-ADHVEPE-------------------------
------ITPIRTRSPPM-TPRKSIAMDGHGPE--PTVDSERGR-QDVKGSVILSTTAAKR
-KKKRHNK-A--KAAQAFNTVRGFTPVDSGAE----------------------------
------------------DSDTSH-TSPRVLSPNPRLRPLA-----GASPGLRPQSP--G
ISSLKAQLDALNSHS--QSRSTSRARNHQLDS--EATSSAASAASDTQGDEPQEE-----
------MVSYNVP----------------I-DQDFVSQSLADTEPSAASTF---VMPADQ
RA---------TTMIARKMTAADFTAIRCLGDGAFGTVLLVRQNATGRLFAQKQLTKAFL
K------------------------------VHKKRIESTKSERSILELVNRHPFIVNLY
YAFQDHEKLYLILEYASGGELFRHLELEKFFSEEVAAFYVAEIVLALDYLHNTVGVIYRD
LKPENCLLDAEGHLLLTDFGLSKVAVQDAET--------------------------PGG
SRCNSLGVGTIEYMAPEIIRGSDESDWGPGYGKSCDWWSLGAMACDLMTGKPPFGGGNWT
KIQQNILHQK--LSLPY--FLSADAKDLLTRFLRKEPKKRLGVG----------------
--------PNDITIIKKHRFFRKIDWKKLEARELE-------------------------
---------PPIRPLVTDPELAENFSREFTGRSI--E-----------------------
-T----I-----------T-RRHSRTLS----------------------KSDPFGGFSY
V--------ASHSLLEES----MLSELDEAIIDEDI
>XP_009154107_Exophiala_dermatitidis
MSVGITQTIMEKTQEGSGAACAACE-----------------------------------
------------------------------------------------------------
------PNDITTELEAALSSIALGNNA-ADIAEPE-------------------------
------ITPIRTRSPPV-TPQKSSAMNGGGVE----AASQRGR-QEVKGSAILSTTAARR
NKKKKHNK-A--KAAQALNTVRGFTPADSGAE----------------------------
------------------DSDASRTTSPRVLSPNPRLPPLA-----GASPGLRPQSP--G
ISSLKAQLDALNSRS--ESRSTSRVRNT-LDS--EATSSAASAASDVQGDEVQED-----
------LVSYHVP----------------I-DQDFVSQSMADTGLGTTSAG---TMTADQ
RA---------TSMIARKMTAADFTPIRCLGDGAFGTVLLVRQNATGRLFAQKQLTKAFL
K------------------------------VHRKRIESTKSERTILELVNRHPFIVNLY
YAFQDHEKLYLILEYASGGELFRHLELEKFFSEEVAAFYIAEIVLALDYLHNTVGVIYRD
LKPENCLLDAEGHLLLTDFGLSKVAVEDANT--------------------------PGG
SRCNSLGVGTIEYMAPEIIRGSDESDWGPGYGKACDWWSLGAMACDLMTGKPPFGGGNWT
KIQQNILHQK--LSLPY--FLSPDAKDLLTRFLRKEPKKRLGVG----------------
--------PNDIAIIKKHRFFKKIDWKKLEARELE-------------------------
---------PPIRPLVTNPELAENFAKEFTGRPI--E-----------------------
-T----A-----------T-RRHSRALS----------------------KSDPFGGFSY
V--------ASNSLLEES----ILSELDEAIIDEDF
>XP_013263460_Exophiala_aquamarina
MSIGTTQPVMTQIQDGPGEVPSNV------------------------------------
------------------------------------------------------------
--------DVSANLESALGSIALGNET----TEPE-------------------------
------IIPFRTKSPPA-TPTKAVPVGERMNGSTSDLDQGRGR-QEVKGSVILSTNAAKR
KKKRHNK--A--KAAQALNTVRGFTSIDSGAE----------------------------
------------------DSDASFSGSPRVLSPVPRFPALA-----GASPGLRPQSP--G
ISSLKAQLDALNSHS--QSREPSRVRNN-LDS--EVTSSAASAASDTPVEEATED-----
------MVSYNIH----------------I-DQDFVSQSLADTDPSTASLA---TLDADQ
RA---------SSMIVRKMAASDFTPIRCLGDGAFGTVLLVRQNATGRLFAQKQLTKAFL
K------------------------------IHKKRIESTKSERSILESVNRHPFIVNLY
YAFQDHEKLYLILQYASGGELFRHLEMEKFFSEGVAAFYIAEIVLALDYLHNTVGVIYRD
LKPENCLLDAEGHLLLTDFGLSKVAIQDAST--------------------------PGG
SRCNSLGVGTIEYMAPEIIRGSDESDWGPGYGKACDWWSLGAMACDLMTGKPPFGGGNWT
KIQQNIMHQK--LSLPY--FLSPDAKDLLTRLLRKEPRKRLGVG----------------
--------PNDINIIKKHRFFRKIDWKKLEAKELD-------------------------
---------PPIKPLVTNPELAENFSKDFTERAI--D-----------------------
-A----L-----------T-RRHSRTLS----------------------KSDPFGGFSY
V--------ASHSLLEES----MLSEWDEAIIDE--
>XP_016226751_Exophiala_mesophila
MSIGITQTVMGAAPDTTAAMSNSL------------------------------------
------------------------------------------------------------
-------QDSSPDLESAMSSIVLGHDT----AEPE-------------------------
------ITPIRSKSPPV-TPAKAISAGERKPGSATDLDQERGR-EESKGSVILSTAAAKR
KKKKNHK--A--KAERALNTVRGFTPIDSGAE----------------------------
------------------DSDASHSGSPRVLSPIPRLPALA-----GASPGLRPQSP--G
ISSLKAQLDALNSRS--QSRETSRCRGN-LES--EATSSAASAASDTPAEEVTED-----
------MVSYDIP----------------I-DQDFVSQSMADTDPSLASVS---TLNADQ
RA---------TSMLTRKMTAADFTPIRCLGDGAFGTVLLVRQNATGRLFAQKQLTKAFL
K------------------------------VHKKRIESTMSERSILELVTRHPFVVNLY
YAFQDHEKLYLILEYASGGELFRHLEMEKFFSEEVAAFYIAEIVLALDYLHNTVGVIYRD
LKPENCLLDAEGHLLLTDFGLSKVAVQDPST--------------------------PGG
SRCNSLGVGTIEYMAPEIIRGSDISDWGPGYGKACDWWSLGAMACDLMTGKPPFGGGNWT
KIQQNIMHQK--LNLPY--FLSPDAKDLLSRLLRKEPRKRLGVG----------------
--------PHDINVIKKHRFFRKIDWKKLEARQLE-------------------------
---------PPIQPLVTNPELAENFSKEFTERAL--D-----------------------
-A----A-----------TIRRHSRTLS----------------------KSDPFGGFSY
V--------ASHSFLEES----MLLEADETAIED--
>XP_013270484_Rhinocladiella_mackenziei
---------MDKVQDPSSLARLS-------------------------------------
------------------------------------------------------------
-------DGMSTELENTLHSIALSNNA-ADAAEPE-------------------------
------IIPFRTKSPPV-TPQKAISIIGREVGSVNEVDSARGR-QEVKGSVILSTTAAAK
RKKKKNHK-A--KAAQALNTVRGFTPVDSGAE----------------------------
------------------DSDASR-GSPRVLSPTPRLPALA-----GASPGLRPQSP--G
VSSLKTQLDALNSRS--QSRSTSRARNN-IGS--EATSSATSAASDTPGEEASED-----
------MVSYNVP----------------I-DQDFVSQSLAETE-AHPASTS--TMNADQ
RA---------TSMIARKMTAADFTPIRCLGDGAFGTVLLVRQNATGRLFAQKQLTKAFL
K------------------------------VHKKRIESTKSERTILELVNRHPFIVNLY
YAFQDHEKLYLILEYASGGELFRHLELEKFFSEEVAAFYIAEIVLALDYLHNTVGVIYRD
LKPENCLLNAEGHLLLTDFGLSKVAVQDAST--------------------------PGG
SRCNSLGVGTIEYMAPEIIRGSDEANFGPGYGKACDWWSLGAMACDLMTGKPPFGGGSWT
KIQQNILFQK--LSLPY--FLSPDAKDLLTRLLRKEPRKRLGVG----------------
--------SNDISVIKKHRFFRKIDWKKLEARELD-------------------------
---------PPIKPLVTNPELAENFSKEFTDRAI--D-----------------------
-T----V-----------A-RRHSRTLS----------------------KSDPFGGFSY
V--------ASHSLLEES----LLSELDEAIIDEEF
>XP_018002804_Phialophora_attinorum
----MTQSLPSNALDEPDA-----------------------------------------
------------------------------------------------------------
---------------SATQSVVTGTGV-MDLDEPQ-------------------------
------VTDMRPRQTSLDTPPQRVGNAALVDDPFD--DGKRGRLPEPRGSAILSANAAKR
KKKKANKKKA--TPLGSVNAVRGFTPTESGAE----------------------------
------------------SEISTANTSPRIASPQPRFPPLA-----GASPLIRPASP--G
ISNLKAQLDALNLRSAATSREPSRVRH--IES--GAESSAASAGSDTPAEEVTED-----
------MESYHIH----------------I-DHDFVSQDVAAESSVSTA-----TMTPDQ
IA---------SSLIARKMTAEDFTPIKYLGDGAFGTVLLVRQNATGKLFAQKQLTKAFL
K------------------------------VHKKRVENTMSERSILELVNRHPFIVNLY
YAFQDHEKLYLILQYASGGELFRHLEMEKFFSEEVAAFYIAEIVLALEYLHEVVGVIYRD
LKPENCLLDAEGHLLLTDFGLSKVAVEDAST--------------------------PGG
SRCNSLGVGTIEYMAPEIIRGSDETSYGPGYGKACDWWSLGAMACDLMTGKPPFGGGNWT
KIQQNILHAK--LALPY--YLSPDAKDLLTRLLRKEPRKRLGVG----------------
--------HGDINIIKKHRFFRKIDWAKLEARQLE-------------------------
---------PPIVPLVTNPELAENFAKEFTDRTV--D-----------------------
-P----V-----------Q-RRHSRAMS----------------------QSDPFGGFSY
V--------ASSSLLQQS----MLSDLEEAVDD---
>NP_587830_Schizosaccharomyces_pombe
------------------------------------------------------------
------------------------------------------------------------
----------------------------MPVFMFD-------------------------
-----------EHDNL-----------------------NENYNSHL-------------
------------------------------------------------------------
------------------SSDD--------------------------------------
-EIAEEGYDFEELEASASTITSSSDLKDGK----NAKDEKGTV-----------------
--------EFKVA----------------A-HGDFISSKGD-------------------
-----------NYVPSGKMRPADFQPLTVLGRGSYGKVLLVKQKNTGRLFAQKQLKKASI
V------------------------------LRAKGLEQTKNERQILEEVR-HPFICRLY
YAFQDHDRLYLILQYAPGGELFSHLAEQRMLPEDVVAFYTAELTLALIHLH-KLGIVYRD
LKPENCLLDAEGHILLTDFGLSKVAENG--------------------------------
ADCRSF-VGTEEYCAPEILLEQP-------YDHAVDWWSMGILIFDLLTGSPPFTANNHK
RIMEKITRAKPNI--PF--YVTSDARDIINKFLKKNPKQRLGADG---------------
-------PEKGYDAIKKHRIYRRIDWNKLE------------------------------
----KRMLPPPIVPCITNPEAAENFSVEFTKLPLSTT-----------------------
-P-----------------------------------ILHEEFGNLTIGSHSSAFQGFTY
V--------ASPNFLNCEFLSNNAVSNH--------
```
