## Supplementary material for "Coding Sequence Insertions in Fungal Genomes are Intrinsically Disordered and can Impart Functionally-Important Properties on the Host Protein": MAFFT_MSAs: XP_718971.1_blasthits_MAFFT.txt

```
>XP_718971_Candida_albicans
--------------MS--------------------YNNRS---GGGASGGYSRRGYHG-
--------------------SHRGGYRTGRSKYPEDRYLVGGMLSLNKGSHYESS-----
---DNRY----------------------IPNEIGSKSPENRSHRSSTKDGRTPSGLSTP
LSSSD-KVSTPIS-I------ESINGSDRNTGVNNKDSEFPKLSHHSDFTSTI-------
------P-FSRSINP------QKNFMVIN---DSH------TPKTDKGI-----QSKKIR
YNG-------EG-------------V--NHVS---DPRIA---QSNSNLQKP--TKKTKK
TPYKQLPQPKFVYNSDSL--GPAPMSTIIIWDL-----------PISTSEPFLRNFVSRY
GN---PLEEMTFITDPTTAVPLGIVTFKFQG------------NPQK---ASELAKNFIK
TVRQ-DELKIDGATLKIALNDNE---NQLLNRKLESA-----KKKMLQQRLQREQEEEKR
R-----------QKLVEEQKKQELLKKKEKEH---QESVKKE---KSVEH--------ES
TIVSTRDKNL-VYKPNSTVLSMRHNHKIISSVILPKDLEKYIKSRPYILIRDKYVPTKKI
SSHDIKRALKKYDWTRVLSDKSGFFI-VFNSLN----ECERCFLNEDNKKFFEYKL----
-----------VMEMAI----PEGF-----------------------------TNNIRE
----------NESKSTNDVLDEATNILIKEFQTFLAKDIRERIIAPNILDLLAHDKYPEL
VEEL------KSREQAAKPK--V-LVTNNQLKENAL----SILEKQRQLFQQR-------
----------LPSF------------------------------RMSHDRTQQH------
KPKRRNSII------PMQHALNF-DDDEDSESHSQSESEDED-ED--ET--------TAS
RPLTPVV-STMKR--------------------------------ERSSTITSIEDD---
----IELEEREIK-KQKVKVP-AIEAEIA-PESSPEEGEEEE------------------
------------------------------------------------------------
---KEEVEIKQEA------------------------------------EEVDIKF----
---------------------QP------TEES-PRTVYP---EIPF--SGDFDLNALQH
TIKDSEDLLLAQEVLSETT------PSG--LS---N-----------------------I
EYWSWKSKN---RKDVQEISQE---------------EEYIE---ELPES-LQSTTGSFK
SEGVRKIPEIEKIGYLPH-RKRTNKPIKTIQYEDEDE-----------------------
------------EKPNENTNA------------------------------VQSSRVNRA
NNRRFAADITAQ---I---GSESDVL-SLNALTKRKKPVTFARSAIHNWGLYAMEPIAAK
EMIIEYVGERIRQQVAEHREKSYLKTGIGSSYLFRIDDNTVIDATKKGGIARFINHCCSP
SCTAKIIKVEGKKRIVIYALRDIEA--NEELTYDYKFERETNDEERIRCLCGAPGCKGYL
N
>XP_002416768_Candida_dubliniensis
--------------MS--------------------YNNRG---GRGASGGYSRRGYYG-
--------------------SHRGGYRTGRPKYPEDRYSVGGMLTLNKGAHYESS-----
---DNRY----------------------IPNDTGSNSPESRTHRSSIKDGRTPSGLSTP
LSSID-KVSTPIS-I------ESNNGSDRNTGVNNKDSEFPKLSHHSDFTLSI-------
------P-FSRSVNP------QKNFMVIN---DSN------ALKGDKGA-----QSKKIR
YNG-------EG-------------V--DHVS---DPRIV---RSNSNLQKP--NKKAKK
TPYKQLPQPKFVYNSDSL--GPAPLSTLVIWDL-----------PISTSEPFLRNFVSRY
GN---PLEEMTFITDPTTAVPLGIVTFKFQG------------NHQR---ASELAKNFIK
TVRQ-DELKIDGATLKIALNDNE---SQLLNRKLESA-----KQKMLQQRLQREQEEEKR
R-----------QKVLEEQKKQELLKKKEKEH---EESIKKE---KSVER--------EN
TIVSTRDKSL-IYRPNSTVLSVRHNHKIISSVILPKDLEKYIKSRPYILIRDKYVPTKKI
SSHDIKRMLKKYDWTRVLSDKSGFFI-VFNSLN----ECERCFLNEDTKKFFEYKL----
-----------VMEMAI----PEGF-----------------------------TNNIRE
----------NDSKSTNDVLDEATNILIKEFQTFLAKDIRERIIAPNILDLLAHDNYPEL
VEEL------KSREQAAKPK--V-LVSNNQLKQDAL----SILEKQRQHFQQR-------
----------LPSF------------------------------RMPHDRTQEH------
KPKRRNSII------PMQHALNF-DDDSD--SHSQSESEDE--ED--ET--------TTS
RPLTPVV-STMKR--------------------------------ERSSTVTSVDDD---
----IELEEREIK-KQKTEVPAAIENELV-PESS----HEEE------------------
------------------------------------------------------------
---GEEV--KREI------------------------------------EELDVKY----
---------------------QP------TEET-PRTVYP---EYSF--SGDFDLNALQH
TIKDSEDLLLAQELLSDTT------PSG--LS---H-----------------------I
EYWSWKSKN---RKDVQEIREE---------------EEYME---ELPES-LQSMTGSFK
SEGVRKIPEIDKIGYLPH-RKKTNKPIKTIQYEDEDE-----------------------
------------EKPNENTNA------------------------------LQSSRVNRA
NNRRFAADITAQ---I---GSESDVL-SLNALTKRKKPVTFARSAIHNWGLYAMEPIAAK
EMIIEYVGERIRQQVAEHREKSYLKTGIGSSYLFRIDENTVIDATKKGGIARFINHCCSP
SCTAKIIKVEGKKRIVIYALRDIEA--NEELTYDYKFERETNDEERIRCLCGAPGCKGYL
N
>XP_002550102_Candida_tropicalis
--------------MS--------------------YSYRG---GR---GGYSNRGYRGG
GTGSSSSSSAGGGRGGANGSGYRGGYRSSRPGQKEDRYTIGGMLKLNKGAHYESS-----
---DNRY----------------------IPNELGSRSPEVKSNKVHTNDGNITSGFNTP
VSGSDNKVLTPISTT------TSVPGSDKDTGINEKDSEFAKLSHHSDFTDLL-------
------P-SSRPVDP------RKNFKLLY---DIE------ASKNDKKL-----HSKKIR
YNG-------EG-------------IHRHEVT---DPRLS---NINLYLTKP--NKKSKK
FPYRQLPQPKIVYDKDSI--GYPPMATIVLWDL-----------PISATELYLRNFLVRY
GD---AIEALEFKTDPTTAVPLGVVTFKFKG------------TPEV---AASLAKKFLK
IVQN-EEPKIDGVPLKARLNDNE---NLLLSKKIENA-----RHKLLQQRLKREEEEKKR
H-----------QKILEEQKRQELLKKKQEEEQKKQEEAKKKAESDSIIA--------KN
SVVSTRNKNL-IYKPNSTVLSIRRKHKIVQGVILPKDLEKYIKNRPYILIHDKHVPTKKI
SSQDIKRFLKKYDWTRVLSDKTGFYI-VFNSLN----ECERCFLNEDAKKFFEYKL----
-----------VMEMAI----PEGF-----------------------------SPNGRE
----------NESKSISDIFDEATNVLIKEFQTFLAKDIRERIIAPNILDLLGHEHYPKL
VEEL------KAQEQASKPK--V-LVSNNNLKQNAL----SILEKQRQELQER-------
----------L------------------------------------------K------
KRKKKNQII------PMQHALDI-DSESEIESEDEEEEEDED-EE--EEEEDVEGEDNVS
ASVSPVD-QSLKR--------------------------------ERSSTITSVEDE---
----QEHISKKIKIEEKEDIV-----------------SDEE------------------
------------------------------------------------------------
---MEDAQVKEEA----------------IV--------------PVKEEEIDSKY----
---------------------KP------TEGE-PQTVYP---EFVS--SGVFDLDELKG
SIKDDEDLKLAEEVLAGIE------PLG--NK---N-----------------------I
DYWSWKLKD---TKSTEEIAEE---------------VENIE---ELPAN-LESTTGAFK
SEGYKKIPDPDKIGYLPH-RRKADKPIKTIQYEDDND-----------------------
------------EKGNDNSNA------------------------------VQSSRVNRA
NNRRFAADITAQ---I---GTESDVL-SLNALTKRKKPVTFARSAIHNWGLYALEPIAAK
EMIIEYVGERIRQQVAEHREKSYLKTGIGSSYLFRIDENTVIDATKKGGIARFINHCCSP
SCTAKIIKVEGIKRIVIYALRDIEA--NEELTYDYKFERETNDEERIRCLCGAPGCKGYL
N
>XP_003868242_Candida_orthopsilosis
--------------MS--------------------Y-------------GGGYYGHR--
---------HGQRRERYESYRPDRSNATFQHGY-QDTTSSPSVNDQRQLHTDDEKYNHHH
ERNDYSK----------------------LPRGRSSRWDST-----------ENSGRNTP
ASDSADRTQAED-YS----------GTDMRTGVNRKDFEYTRLAHHSELTKHF-------
-------ASPKKSES------AKNYKVMY---DPELDPS--LSKSEIKA-----KSKKVR
FNG-------EG-------------VVIPQ-----DPRLS---NLNNYLQKP--NKKSSK
FPFKQLPQAKFIFDSDSL--GDAPRTTLVIWDL-----------PISVNETYLRNFLASF
ES---KIENLKTIDDPKYGVPLGVATFRYQG------------SVEK---SNFLAEKFIQ
TVKR-NSIEIEGNILKIALNDNQ---DNLLNSKINLA-----RGKLIQQQKKREEEEEKR
R-----------LSHLEEQKKLEE--QKLAEEQKRQEEERKKEEAEKLHR--------KE
LGISTQGNGASKYKSNTTILSTKHGNKVVEGIFLPDDLAKYVKSRPYLLIHDKYVSTKTT
SSHDIKRVLKKYDWTRVLSDKTGFYV-VFNSLK----ECERCFRNEDCRRFFEFRL----
-----------VMEMAI----PENY-----------------------------QETEKE
-----------ND-LSNSVVNEAANMLIKEFETFLVKDIRERIIAPQILNLLDHDHYPVL
VEEL------KVKEKEQASKSKS-IVSNIDLKQNAM----TILEQQKRDLQEK-------
----------IPYF------------------------------KKAEERLKNS------
RRNSKRPII------PMSHALNL-D-----------EDEDND-ND--------DLFESAS
GSMTPLA-EPLKR--------------------------------VRSSTATSIADD---
------SELDEPAVKKHKSKLQE--------SYEIISSGDES------------------
------------------------------------------------V-----------
---EDEEEPEVGA----------------GEES-EPELPVDIA---------DSKY----
---------------------GP------TEGK-PTTVYP---VSST--STIANLKTLQE
HIMDIEDLNLASSIL--FD------VKEADMP---H-----------------------I
DYWAWEQNSN--GTASLEV---------DEH------EDPLE---ELPSR-LDSTTGSFK
SDGFKKIPEIDKVEYLPH-RKKANKPIKTVQYEEDDD-----------------------
------------EKPTD------------------------------NSNVLQSSRVNRA
NNRRFAADITAQ---I---GSESEVM-SLNALTKRKKPVTFARSTIHNWGLYAMEPIAAK
EMIIEYVGERIRQQVAEHREKSYLRTGIGSSYLFRIDENTVIDATKKGGIARFINHCCNP
SCTAKIIKVEGKKRIVIYALRDIEA--NEELTYDYKFERETNDEERIRCLCGAPGCKGYL
N
>XP_001526541_Lodderomyces_elongisporus
--------------MA--------------------YGESYRSRGYRGDRGAGYYGDSSY
RKPHSQRDDHGSSRSRLDDTRRNYSPSSGSGGFPSDGFNRRYANKGRGSTYEKEDWSYRD
KR----------------------------------RWHHSGAGVGASGALANTSGKATP
LTNTSDRNSLDAVYS----------GTDTKTGVNRTDLEFTKLAHHTDFTNAITILNTDS
STPNNSSSSSSSSSN------SKNYKVLY---DPELDTS--LSKAERKM-----KSKKLR
FNG-------EG-------------VPTDQLV---DPRIA---NLSHYLLKP--NKKSSK
FPFKQLPQARFIYDSDSL--GPAPLTTLVIWDL-----------PISVNMQYLKNYLGTY
-G---LIENIEIINDPNTAVPLGVATFRFKG------------TPEK---SSDLATKFVE
RVKI-ELIKINGIALKIGLNDSE---DTLLNQKVNIA-----RGKIINQRLKREQEEEKR
R-----------LKLQEEQKKQEEIAKKEAEIKKQQEIEEAKRRAAEL------------
-----------KYKPNTTLLSSRHDHKVEEGVFLPNELTKYIKNRPYLLIRDKYVPTKKV
SSQEIKRTLKKYDWTRVLSDKTGYYV-VFNSLK----ECIKCFEQEDCRKLFEFRL----
-----------VMELAV----PEGF-----------------------------EESQRG
-----------NDEADNDIIEEASNVLIKEFESFLVKDIRERIIAPHILKLLDHSHYPAL
VEEL------KAKEQQEAKAKIA-ATSNASLKLNAL----SLLEKQKQNLKPK-------
----------TKYF------------------------------KQVEDRFGSR------
KHGKKGAII------PMQHALND-DDDDD----DDHEDEDDD-ND--GEGASSDEDEITS
GSTTPMVREPLKR--------------------------------VHSSSATSIVDE---
------FEVGEPERKKHKKLRKEMSTESD-DEMESISGKNEEDTEDVKR-----------
----------------------------------------------DKK-----------
---EEEEEEEAEK----------------KEKSTEEQEPMDAEMDDVDQMSLDSKY----
---------------------RP------TEKR-PRTVYP---ETTI--PDTVDLRCLQE
FIKDAEDLKFAQSILGDVD------VMESDVPVLKN-----------------------I
EYWAWKQGKN--TNESEEIVERDEGFIDDEQEAEEIEEEPEE---ELPAH-LESASGCFK
SEGYKKIPDEDKNHYLPH-RKRADKFIKTVQYEEDDD-----------------------
------------EKATEGSHSNNNSNSNNSNSINNGSSSTTTNNSNSNTNAAQSSRVNRA
NNRRFAADITAQ---I---GTESDVL-SLNALTKRKKPVTFARSSIHNWGLYAMEPIAAK
EMIIEYVGERIRQQVAEHREKSYLRTGIGSSYLFRIDENTVIDATKKGGIARFINHCCSP
SCTAKIIKVDGKKRIVIYALRDIEA--NEELTYDYKFERETNDDERIRCLCGAPGCKGFL
N
>XP_007372144_Spathaspora_passalidarum
--------------MS--------------------Y--NR---------GYSHRGYSGS
SGTGSYRDN-----------RYRSGRTDSSFRRQEDHPGATLTLNKSSHYDDSNNNNNRP
HHLGSRF----------------------SAGSR-------NGGSST------PNGSNSD
RNGKSSGTP--TKGSQTPVRRIE--GSDLITGENPKDSDFNKLLHHKDYTDTI-------
------P-FSRPVDS------KKNYKVIY---DPEFDKS--LSKDEKKT-----KTKKLR
FHG-------EG-------------MDDKELV---DPRLS---HLQSYFQKP--NKKSKK
FPFKQLPQPRFVFDKDSL--GSAPRTQLVVWDL-----------PATTSEIYLSNYFRSY
GD---PIEDMKFINDPENAVPLGIATFKFQG------------NPEK---ATRLAQKLVQ
SIKS-EMPKIDGVLLKIGLNDNE---DELLNKKIELA-----RDKLKAIKLKREEEERRR
Q-----------KVIEEQKRREEELKKKELEEQKKKKEQEAA---AAAQE--------KQ
KVQESD---M-KYKPNTTILSIRRQNKVVSGVFLPKDLNKYVKDRAFILIHDKYVPTKKI
SSQDIKRVLNKYDWTRVLSDRTGFYV-VFNSLN----ECERCFMNEDGRKFFEYRL----
-----------YMEMAI----PEGF-----------------------------SSSPSE
----EEEI---PTSKKNDVIEEATNILIKELETFLAKDIRERIIAPHILDLLGHEHYPKL
VEEL------KAQEAASKP-K-V-INTNDQLKQNAL----SILEKKRQLQQQQ-L-----
----------LPSF------------------------------RKLQQQNELK------
RRNARKTLV------PMQHALNF-DSDDE----------DED-EE--ET----------S
RSATPAI-QSLKR--------------------------------ERSSTVTSA-DE---
------FIEPEHKKPKKDNLKRSMLYESS---------SDEE------------------
----------------------------------------------MDEE----------
MKEEEDKEVVDEE----------------GKAEVKIEEEAKPEDTEIDYSKIAAHF----
---------------------QP------TEDS-PTTVYP---ESPL--SSIFDLEALQS
TLKDVEDLELAQQVLAEEG------ISPSHLK---N-----------------------I
AYWAWKQKDI--KLSSDEIAEE---------------VENIE---VLPTH-LESESGAFR
SDGYKKINDADKIHYLPH-RRKVHKPLKTIQYEDDDE-----------------------
------------E---RPNDAA-------------------------SA--VQSSRVNRA
NNRRFAADITAQ---I---GNESDIL-SLNALTKRKKPVTFARSAIHNWGLYAMEPIAAK
EMIIEYVGERIRQQVAQHREESYLKTGIGSSYLFRIDENTVIDATKKGGIARFINHCCSP
SCTAKIIKVEGKKRIVIYALRDIEA--NEELTYDYKFERETNDEERIRCLCGAPGCKGYL
N
>XP_043050712_Scheffersomyces_spartinae
--------------MP--------------------YNNNHYNHHL----YYKSRGYHDR
YRQGSGL-------------HKPHGFRDQQDAIPPATPTTPTSGANGPHPANGQSSIHRE
RYFSNKDVGIDHRVSQTTAAPFKGGGLVGAPSSTTTTHTSVNGASMRQSNLIPPTRTVPV
NRNSKPSTSGVTRSVNDRMGHIEYPASNPLTGINPLDASFPTLKLYMTYKAFD-------
------DHSYESGEP------RGTYKVIY---DPDQDKL--LSKEDRKK-----RERKYR
VST-------RS---------FDDVDFVPECK---DPRKS----MQHYMTKP--NKRSKK
FPFKQLPQPRFTFDKDSL--GPAPLTELVIWDL-----------PFSVNENYLSNFIRSF
DSTYPPLRDLKLYNDPVNAVPLGIATFKFQG------------APDK---SQRFAQKFIS
LVKQ-ELPRIDGVEFKLILNDND---NQLLEKKVAQA-----LDKL---HRLRQQDEDRR
K-----------RDLQEKQRREDEERRTAEKNRKKTEVTSNTNAESMLRSTSVKDTLPSP
SETTSISNHANTLQSNTTIKSIRNKNKVVSGVFLPKELTRYVKDRPFLFIDDAYVPTRKI
PTQDIKRALERYSWTRVIGDKNGFFV-IFNSLR----DCEKCFYDEDGKRFYAYRM----
-----------YMDLCV----PEGY-----------------------------TLKASF
----------SEKEEKIDAVGEAANILIKDFQTFLAKDIRERILAPAILNLLSHENYPEL
VSEL------RAKEQEKAEETKE-LLSQSQLKQDTL----LFLKSNDKSNAT--------
----------LPKR------------------------------ETKQDKLIKLLMK---
NNRRRRNLI------PMQHALNL-DNNDE----------SSDSSD--DD-------SGTS
GSNTPG--PCL-----------------------------------LTATPSATLDITSV
NLKHSLSDDEDEDQLEVKKPKRQSMYDEV-------SMSEDEDSEFVAL-----------
----------------------------------------------ESKNPVKEVGV---
---EIKLDSEDEE----------------SVSESQDDIASIQEDGNYDYSNLALKY----
---------------------RP------TPKV-SQPVYE---ELSF---ERYSVRHLRR
LLRDDEDLSIAQEILADPEGFWNEQPSSK-IE---------------------------V
DYMCWKDLHN--KYDDDAISASALYG---------------------DED-LVNFTGSFR
SEGYKKISKTKKV-YLPHMKQKSRKPLKTVMYHNDNGGTSDDEDGLDDESKLELNGLEDR
KRKHENNIDRGLENSNDLPGGGGGGSSMNISNSTGNGNGDINGDEDDIGNVNQSSRVNRA
LNRRFAAEVSAQ--LG---GADLEIL-SLNALTKRKKPVSFARSLIHNWGLYANEPIAAK
EMIIEYVGEMIRQQVAEHREKSYLKLGIGSSYLFRIDENTVIDATKKGGIARFINHCCDP
SCTAKIIKVEGKKRIVIYALRDIDA--NEELTYDYKFERESNDVERIPCLCGASTCKGYL
N
>XP_001385792_Scheffersomyces_stipitis
--------------MS--------------------R--HR---------GFRR------
------ERS-----------RYRS-------------------FNNNDYEDDDRETNGST
R--GSRY----------------------PKDSRYSHNDSGNSQSSSVRLSRVPSGERSP
SIASGHGFK--SETPDITYSNIP--GTDPVTGENSADKNFTKLLHHIDFLGKF-------
------P-QSRDTDV------RKNYRVVY---DPELDKS--LTKEERKS-----RTKKIR
FNG-------ES-------------LPFSERT---DPRTA---NLQFYFQRP--NKKSKK
FPFKQLPQPKFAFDKDSL--GPAPQTELVVWDL-----------PATTNEVYLTNYFKSY
GD---PIQDMKFVNDPINAVPLGIATFKFQG------------PPEK---AMRLAKKLIS
IIRV-EGAKVDGVDLRIALNDND---NNLLKNKIDLA-----RDKLRASRQKREEEERRR
L-----------RRQQEEERAKRDEERKAAAESKRREEEAKV---EKLQH--------QK
TSGKNH---S-KFKPNTSTLSIRHHNKVVPGVFLPKELVKYIKDRPYIVIHDKYVSAKKV
SSQDIKRALNKYDWTRVLSDRTGFFI-VFNSLK----ECERCFFNEDGKRFFEFRL----
-----------YMELAI----PEGY-----------------------------DTSSIE
----SAEDLLELQNKKHDILEEATNILIKEFETFLAKDIRERIIAPAVLDLLSHDKYPKL
VEEL------KAKENASKPTS-F-VSTNDQLKQSAL----SIL-AGRKSQQSQ-S-----
----------LPSF------------------------------KK-KVESPTK------
NKPLRKSLI------PMQHALNY-DHDSD----------EED-ED--DS----------S
RSATPAA-SILKR--------------------------------ERSSTVTTVNNE---
------DNEEQPSKKQKTGLQKSFLYESS---------SDEE------------------
----------------------------------------------MEDEDVSDGAASTM
VINTEELELKDE-------------------GDVKKEAEDKAEE-DIDYSKFEARY----
---------------------HP------TERK-PYTVYA---ETNLLPTDNFNLDVLQD
VLKDEEDIKLAKEVLQETN------PPSSDIR---N-----------------------I
DYWAWKQKDI--SGASQEIVED---------------AELIE---KLDSR-LESQSGAFR
SDGYRRIPDVDKIEYLPH-RRKVHKPLQTVQHEEVEE-----------------------
------------EAGNRNNEGTN------------------------SA--IQSSRVNRA
NNRRFAADITAQ---L---GNETEVL-SLNTLTKRKKPVSFARSAIHNWGLYALEPIAAK
EMIIEYVGESIRQQVAEHREKSYLKTGIGSSYLFRIDENTVIDATKKGGIARFINHCCSP
SCTAKIIKVDNQKRIVIYALRDIDA--NEELTYDYKFERETNDAERIRCLCGAPGCKGYL
N
>XP_020064569_Suhomyces_tanzawaensis
--------------MS--------------------YNNHR---------GYGNAYPPSG
YSQKPWKRS-----------RY------------------------PDQRDEDSRSSSSY
S--GRYH----------------------SEYNSHTPSEYPPSPSSRGIKAAIASNGSTP
LGTASAGTPRNQSTPDARLGNEEPAGTDPKTGQNSHDSKFLKLMHHVDF--SV-------
------PKETRSSDP------SKNYKVMY---DPELDPT--LSKAERKS-----KQRKLR
FKG-------DG-------------VSSSQVI---DPRKT---NIAQYFQKP--NKRTKK
FPFKQLPQSKFVFDKDSL--GPPPQTELVVWDL-----------PATTSEVYLENYFRSY
GD---PIKDMKFINDPINAVPLGVGTFKFQG------------NPEK---AQRLAKKLIQ
TLKA-ERAKIDGVEIRIGLNDHD---GELLQKRIDSA-----NEKLRIAKNKRAEEDKRR
L-----------KRQLEEEQRRHEEQKRIDEENRKIEALKKA---EAAAT--------LK
V--------E-KFQPNSTMVSIRHNNKVVPGVFLPSDLKKYIKERPYILIHDRYIPTKRI
PSQDLKRALNKYDWTRILSDKTGFFI-VFNSLN----EAKRCFFNEDGRKFYEYKM----
-----------YMELAV----PEGF-----------------------------NRSSDN
----EDDEGIQAKTRKNDLVDEGVNMLIKEFQMYLSKDIRERIIAPVVLDLLGHDKYPEL
VESL------KAKEAAMKVTAPV-VSSNGYLKQNAL----SLLAKQRKQQQAQTS-----
----------LPSF------------------------------KK-----KIE------
RPKVKRNLI------PMQHALNY-DRESE-------SESDDD-EE--DS----------S
RSVTPVA-S--KR--------------------------------DRSSALTSPDDE---
------E-EIEAKKHKKTKLQKSFLYESE---------SSSE------------------
----------------------------------------------VEED----------
----AGEEVVDE----------------------------AADENEIDYSTIEEQY----
---------------------QP------TE-T-PSTVFP---ESELLPTEVFDLEVLQD
VIKDDEDMSLAMKVLEEVK------PEP--IP---N-----------------------M
EYWAWKQMDT--RNASEEIAED---------------VDLIE---SLDPR-LECSSGSFR
SEGQRQIADADKIEYLPH-RRKIHKPLKTVQHDFEEE-----------------------
------------EEVSNNNSTST------------------------STNNVQSSRVNRA
KNRRFAADITAQ---I---GTESEVL-SLNTLTKRKKPVSFARSAIHNWGLYAMEPIAAK
EMIIEYVGESIRQQVAEHREKSYLKTGIGSSYLFRVDENTVIDATKKGGIARFINHCCNP
SCTAKIIKVEGKKRIVIYALRDIDA--NEELTYDYKFERETNDEERIRCLCGAPGCKGWL
N
>XP_020076694_Hyphopichia_burtonii
------------------------------------------------------------
------------------------------------------------------------
------------------------------------------------------------
------------------------------------------------------------
------------------------------------------------------------
------------------------------------------------------------
------------------------------------------------------------
------------------------------------------------------------
------------------------------------------------------------
------------------------------------------------------------
------------------------------------------------------------
-------------------------------------------------------M----
-----------FMELAI----PENF-----------------------------DVTKHI
-EEFESKENNNSRNVQHDVVDEAANMLIKEFQTFLAKDIRERIIAPVVLDLLSHDHYPDL
VREL------KEKEAAEQVKKSA-NIIDKSVQVRQNAL--SVLAAKREEQQRR-------
LKEYQQAKANLPSF------------------------------NKKSEANRLP------
SSNKRKNLI------PMQHALNY-DDDSD----------VSDIED--EM----------S
ESATPQP-SNLKR--------------------------------EHE------------
------VEAPKDKGNKRKKLTRSFLYDSS---------SEEEDNEQVIS-----------
----------------------------------------------DQTK----------
---EKSFNDMDVD----------------KKDEVISEVEDEKPFEDIDYSKIEEKY----
---------------------QP------TFET-PQPVYD---EIPVGYSDPFDLDRLRS
IIRDEEDVQLAEKLFTDFK------PASH-IK---N-----------------------I
EYWAWKQKDLKDSSVTEEAAEDG--------------LEVTG---PLSSR-LECKTGSFK
SEGYRKILDADKIEYLPH-RRKIHKPLKTVQHD--DE-----------------------
------------ESGAGNYSSNQ------------------------NNNNIQSSRVNRA
NNRRFAADISAQKQMI---GSETDIL-NLNALTKRKKPVSFARSAIHNWGLYALEPIAAK
EMIIEYVGESIRQQVAEHREKSYLKTGIGSSYLFRIDENTVIDATKKGGIARFINHCCNP
SCTAKIIKVEGKKRIVIYALRDIEA--NEELTYDYKFERETNDEERIRCLCGAPGCKGYL
-
>XP_015470125_Debaryomyces_fabryi
MSYNPYRLRNYGGGYS--------------------NNGYRQRHYYNDYNDYNDYNDYND
YNENSHHSS-----------Y--RDQYSRNGSYSGSKGRHYGSSTSRNGPPPSSSAYSSD
S--SSRT----------------------YSNSSSSGPTKTPVGLKSLAIDGSENGGI-S
SKTHKHNIP--LANM--------VGGTDPTTGINPNDANFTQLLLHQDLLKQI-------
------E-YTTEIDP------KRNYKVIY---DPELDKS--LSKAERKT-----KQKKIR
FNG-------ES-------------VSSHEVT---DPRKSSTGSTSAYFLKP--NKKSKK
FPFKQLPQPKFIYDKDSL--GPPPQNEIVVWDL-----------PSTTSEVYLSNFFKSY
GD---SIKDLKFINDPLNAVPLGIATCKFQG------------NPDK---SMRIAKKFIA
NVRV-NHTKIDGAELKIALNDND---NKLLDSKIKVA-----LDKLRISRLKIEEEEKKR
L-----------KLQQAIEDQKRREAERAAKEKKLQESATYS---YG-------------
---------S-KFKPNTTTLSIRHNNEVIPGVFLPRELRKYIKDRPYIFINDKYVSTRKV
SSQDIKKVLNKYDWTRVLPDRSGFFV-VFNSIK----ECERCFINEDGRKFFEYKM----
-----------FMELAL----PENF-----------------------------NENTSL
ASNNDNSDLFASNKKQNDVVEEASNMLIKEFQNFLAKDIRERVIAPVVLDLLSHDKYPKL
VEEL------KAKELAAKKAA-------------------PPVVTNNVSQVK-KPHMLSS
LAIKSKPQTVLPSF------------------------------RKKNDLPKSGLNSVLN
ANKAKKNVI------PMQHALNY-DHESD----------ESD-ED--DS----------T
RSTTPLT-PTLKR--------------------------------ERSPTVSSVNNDNDV
DDKLEDTQKSVKKKQKKTKLRQSFLYDSA---------SDED------------------
----------------------------------------------MEPV----------
---SEEKEEDKEV----------------EKAETEDEDD-------IDYSHVDKIY----
---------------------QP------TDDY-PRPVYE---ESPRFPNDPLDLDALQN
IIKDDEDMTLLQTALADVT------SESG-IK---N-----------------------M
EYWAWKQKDIKAKAGVQEISED---------------LEIIG---PLDSR-FDSKSGSFR
SEGYRKIPDADKIEYLPH-RRKIHKPIKTIQHD--DD-----------------------
------------ESNTSSTTTNN------------------------NSNNIQSSRVNRA
NNRRFAADISAQKQML---GSETDIL-NLNALTKRKKPVSFARSAIHNWGLYALEPIAAK
EMIIEYVGESIRQQVAEHRERSYLKTGIGSSYLFRIDENTVVDATKKGGIARFINHCCNP
SCTAKIIKVEGKKRIVIYALRDIEA--NEELTYDYKFEKETNDAERIRCLCGAPGCKGYL
N
>XP_461254_Debaryomyces_hansenii
MSYNPYRSRNYGGGYS--------------------NNGYRQRHY------------YSD
YNESSYNSS-----------Y--RDQYDRNGSYSGSKGRHYNSGTSRNAPPPSSSAYSSD
S--SSRT----------------------YANSSSSGPAKIPVGPKSLTIDGSTNGDLPT
AGTQKHNIP--PTNA--------ISGTDATTGVNPNDSNFTQLLLHQDLSKQI-------
------E-FSGEIDS------KRNYKVIY---DPELDKS--LSKAERKT-----KQKKIR
FNG-------ES-------------LSSHDVT---DPRKSSTGSTSAYFLKP--NKKSKK
FPFKQLPQPKFIYDKDSL--GPPPQNEIVVWDL-----------PSTTSEVYLSNFFKSY
GD---SIKDLKFINDPLNAVPLGIATCKFQG------------NPDK---SMRIAKKFIA
NVRI-NHTKIDGAELKIALNDND---NKLLDDKIKVA-----QDKLRISRIKIEEEEKKR
L-----------KKQQAIEDQKRRETEKAAKEKKLQESANSS---HE-------------
---------S-RFKPNTTTLSIRHHNEVIPGVFLPRELRKYIRDRPYIFINDKYVPTRKV
SSQDIKKVLNKYDWTRVLPDRSGFFV-VFNSIK----ECERCFINEDGRKFFEYKM----
-----------FMELAL----PENF-----------------------------NESSSS
TSNNDNTDLSASNRKQNDVVEEASNMLIKEFQNFLAKDIRERVIAPVVLDLLSHDKYPKL
VEEL------KAKELATKKAA-------------------SPIVTNAVRQVKSKPNVLSS
LAIKSKPQAILPSF------------------------------RKKKDLPNAGLNS---
ANKAKKNVI------PMQHALNY-DHESD----------ESD-ED--DS----------T
RSTTPLT-PTLKR--------------------------------ERSPTVSSVSNDNDI
EDKLEDIQKPSKKKQKKTKLHQSFLYDSA---------SDED------------------
----------------------------------------------MEAV----------
---SEE----KEV----------------EKDESEGEED-------IDYSHIDKIY----
---------------------QP------TEDY-PRPVYE---EVPRFPSDPLDLDALQS
IIKDDEDITLLQTALADVT------SESN-IK---N-----------------------M
EYWAWKQKDIKAKAGVQEISED---------------LEVIG---PLDSR-FDSKSGAFK
SEGYRKIPDADKIEYLPH-RRKIHKPIKTIQHD--DD-----------------------
------------ELNANNSTTNN------------------------NSNNIQSSRVNRA
NNRRFAADISAQKQML---GSETDIL-NLNALTKRKKPVSFARSAIHNWGLYALEPIAAK
EMIIEYVGESIRQQVAEHRERSYLKTGIGSSYLFRIDENTVVDATKKGGIARFINHCCNP
SCTAKIIKVEGKKRIVIYALRDIEA--NEELTYDYKFEKETNDAERIRCLCGAPGCKGYL
N
>XP_006689838_Yamadazyma_tenuis
--------------MS--------------------YNNYN--------YGY--------
--------------------GHRHKPQENGNGYGAHPNSIKKSYGSSYHPENKPSSGNGR
A---------------------------------FTWSPFPQSPQTNSIASRATSASHSP
RTVAHERLPIAKSLN---VAKNELSGTDVDTGINSHDEKFPTLMIHSNYLGKL-------
------E-FSTPVDS------SKTFKVVY---DPELDKT--LSKAEKKS-----KHAKLK
FR---------D-------------LKTVKSF---DPRLTFQGGLDSYLNKP--NKRSKK
FPFKQLPQTKFVYNKDSL--GPAPLTEIVIWEL-----------PTTVSEIYMSNYFKTY
GN---AIKDLKFINDSVNGVPLGIATFEFQG------------KLEK---SARLADKVIK
DSKE-SGIKMDGVQVKVGLNDHD---SNFLNGKIRAA-----EAKLKASLFKLQEEKKKR
A-----------KLFEEEQKRQKSEEQKRQKLEQQKAHSPNKLFQVTTQK--------EP
STKP-----K-KQKSNITITSIVHKNKVVSGVFLPTDLNRYIKDRPFIFIRDKYIPTKRI
ASSDIKRVLNKYSWTRVLSEREGFFI-VFNSLK----ECERCFYKEDGVKFYEYSM----
-----------IMEMCI----PEGF-----------------------------YSDSNN
-----------EIGRATDVVNEAANMLIKDFETYLTKDIRERIIAPVILDLLSDDKYPTI
MAEL------KAQEAAQKKENSAPLFSSNLLRQEAM----SLLASKRTQVLP--------
----------LPSF------------------------------RKKPPTTKAQ------
--PKKRALI------PMSHALNY-DVDSD----------ES--ED--ES----------S
RSMTPV--PGLKR--------------------------------QHSSAISVTTEA---
--------QDEKDDVKHKKIKRTFLYQSS-------------------------------
------------------------------------------------------------
---EDDMEVDGDE----------------TEAKAKAQESSEETKDDVDYSQLDEVY----
---------------------QP------TFDF-PRPVYE---TRYPLPKDEFDIEKLKD
MVKDEEDYELLKEVLSEQE------PNKD-IK---N-----------------------I
QYWAWKMREE--VRNIPDIVQDD--------------EELIL---PLDSR-LESTTGSFK
SDGYKKISDQDKIEYLPH-RRKVDKPLKTIQNDDDDM-----------------------
------------EKSNQQSSN------------------------------IHSSRVNRA
NNRRFAADISAQKQAI---GSETDIL-SLNTLAKRKKPVSFARSAIHNWGLYALEPIAAK
EMIIEYVGESIRQQVAEHRERSYLKTGIGSSYLFRIDENTVIDATKKGGIARFINHCCSP
SCTAKIIKVDGKKRIVIYALRDIEA--NEELTYDYKFERETNDSERIRCLCGAPGCKGYL
N
>XP_001486944_Meyerozyma_guilliermondii
--------------MS--------------------YRFKGPDRGDRGDRNDRGGGYHTN
YDDKYRREVAPKLSNLYDSFRPSGPRKHNTNHYDRDAYYRPMEHRNPSKPAQTPSTNPKP
EFKPDHE----------------------QENGRHSHHGNVQNHTRSPLQPPTPNSVTSA
P--------------------EEVTGTDPRTGVNPHDLKVPTLQLHRDHLQLE-------
--------FSSPSDP------PKNYKVLY---DPENDSH--RNKSTNKS-----KSKVFR
FNG-------SSVSDPQS--YSDAIIHSSDIT---DPRKK---ILSTYFSKP--NKNSKK
FPFKQLPQPRFVFDKNSV--GPPPQTELVVWDI-----------PSTTSEVYVTNFFRSH
GN---ATE-INFLQDPMYAVPLGVMLFRFQG------------SPDK---SMLLAKNLLN
FVHL-EKPKINGVVLKIELNDHE---GKLLRSKVEIA-----QNRIRQSKQKLEMEEQKR
R-----------EMEEEKKRKEIVAQREEARQKESQNNTFQK------------------
---------Y-DYKPNTTIMSVKYRNKVIPGTFLPREVRHIIKDNPYLFIHDKHVSTRTV
SAQDIKRVLNKYNWSRVLHEKVGFFI-IFNSLE----ECKRCFWKEDGRRFYEFRM----
-----------FMEMAV----PEGF-----------------------------EDKSTT
------------SATKGDAVEEATNMLIQEFQAYLKKDIRERVIAPQVLELLNPERFPVL
KAQLDEERTKQAQAAAARAETIASKIQETRNKEGAY----ALMNKKAAQ-----------
----------LPSF------------------------------KRKEGI----------
KMQAKKRVI------PMQHVLNY-ENDSD----------DS--ED--DS----------S
RSATPA--PALKR--------------------------------ERSLPATSYDEE---
---------APSKKKKKTLLKTMLLYDSS-EGEVSDSPEDQV------------------
----------------------------------------------MEDA----------
---EEAADQVDD------------------------------------FADVDVKF----
---------------------RP------TLHS-SVPVYP---EDEF--VDEFDVNYIQS
SIKDEEDLNIAKSILSELK------PST--IA---N-----------------------V
DYWAWKQKE---TRKPEEIAES---------------VHLIE---PLAPK-FESASGSFR
SEGYRKIPDTDKIEYLPH-RRKIYKPVKTVQHE--DD-----------------------
------------ETSANNGNGTN------------------------NSTAVHSSRVNRA
NNRRLVADISAQKQML---GSETDIL-DLNALTKRKKPVTFARSAIHNWGLYALESIAAK
EMIIEYVGESIRQQVAEHREKSYLKTGIGSSYLFRIDENSVIDATKKGGIARFINHCCNP
SCTAKIIKVEGKKRIVIYALRDIEA--NEELTYDYKFERETNDDERIRCLCGAPGCKGYL
N
>XP_018714055_Metschnikowia_bicuspidata
--------------MS--------------------LQRSR-------GGGRNRPRSYGP
SKSALSRAS-----------YFTDERYSQSSG---------LDADSNVPKGPRSSIYGAG
R--SSRW----------------------GEHHHDLRPYT-------------------S
RDSSPHSTS--SVAEDVENTLIPMEGTDPHTGINPGDSKFDLQMHNQSYLSLR-------
------Q-LLVPVDI------LKNYRVVY---DPELDKS--LSKSEKKT-----RHRKLH
FQS-------AD--------------MQHD-T---DPRVKI--GIHHYLSKP--HKLSKK
IPFKQLPRVRLVYDKDSL--GSPPQSELVAWDL-----------PASTSEVYLLNFIESF
GN---PVKSIKFINDPKNAVPLGIATFTFQG------------NLER---ALQLAKEFLR
KVRS-EPQKIDGMELKVTLNDAA---DKILNTKMKQA-----QDRLLSDHISREKEERRK
Q-----------------EAKKRKDAE-------EEKIAVSS---PA--S--------EK
PSEPVESDPL-KDLANTTTLSHKHKNKVIKGVFIPSELVKYVKDRPFLFISQKYLPTTNI
STQDVKKVLMKYDWTRVLLDRTGFYI-VFNTLK----ECHRCFINEDGLRFFEFRM----
-----------YMEMCV----PENF-----------------------------KENITH
------S--SSSTNAGNNEVDEAVNLLIKDFQSFLGKDIRERIIAPLILDLLNPNDYPEL
MSVL------KEQEKEKEEQRRK-VLEASKFNKPPTTISPHSLVSSGVNSTKKGPDSSHV
MS--------LPSF------------------------------SKKLGSLSNN------
K-KKRRSLF------PMQHALNYDDHDSE----------DSE-ED--DS----------S
RGTTPI--PSSKR--------------------------------ELESPPTPTEEE---
----------PHKRHKSSKLRESLLYDET---------SDDD------------------
----------------------------------------------MDVG----------
---SKSRHELDES----------------RLADIQKSGPEMKPDRPIAKLENDLRY----
---------------------GF------TESSCPKLAYD---EEEPQAGSIFDLARFKQ
IIKDDEDLALARKVLTGTA------P-SV-IE---H-----------------------P
QYWAWKQN----QSASSAIISE---------------EESIG---LLSER-LECDTGSFK
SQGFRKIADADKIEYLPH-RKKIHKPLKTVQND--SE-----------------------
------------ENNTTGGSTSN------------------------ANNNVQSSRVNRA
NNRRFAADISAQKQIL---SSESDIL-NLNALNKRKKPVSFARSAIHNWGLYALEPIAAK
EMIIEYVGESIRQQVAEHREKSYLRTGIGSSYLFRIDENIVIDATKKGGIARFINHCCNP
SCTAKIIKVDGKRRIVIYALKDIEA--NEELTYDYKFERETNDEERIRCLCGAPGCKGYL
-
>XP_002616694_Clavispora_lusitaniae
------------------------------------------------------------
------------------------------------------------------------
------------------------------------------------------------
------------------------------------------------------------
---------------------MKD------------------------------------
------------------------------------------------------------
------------------------------------------------------------
-------------------------TYSF-------------------------------
-----------------------------LNGKSK-------------------------
------------------------------------------------------------
---------L-QDTQN--------------------------------------------
------------------------------------------------------------
------------------------------------------------------------
------------------------------------------------------------
----------------------------------------------------------HV
LH--------LPSF------------------------------TKKHGSDTSD------
R-KRKRNLF------PMQHALNYDDRESD----------DSD-EE--DS----------S
RSATPV--PATKR--------------------------------EADR----FNDE---
----------ENVSYKRSKLRESFLYNEY---------SDEE------------------
----------------------------------------------MS------------
---EDGQEEPEEG----------------KVAEDNVAEP---------KSELDMMY----
---------------------EP------IANELPQTVFE---EIEPQAGRVYDLQRLQE
VLRDDEDLQFAREILSSVE------P-AT-VK---H-----------------------P
EYWAWKQRQMVLQSRSSEVDNE---------------EEAMG---LLSEH-LECASGSFK
SQGFRKIADADKIEYLPH-RRKIHKPLETVQHD--SK-----------------------
------------ETNSANGVGSA------------------------GGNSLQSSRVNRA
NNRRFAADISAQKQIL---STESDIL-NLNALTKRKKPVSYARSAIHNWGLYALEPIAAK
EMIIEYVGESIRQQVAEHREKSYLRTGIGSSYLFRIDENTVIDATKKGGIARFINHCCNP
SCTAKIIKVDGKKRIVIYALRDIEA--NEELTYDYKFERETNDAERIRCLCGAPGCKGYL
N
>XP_025342672_Candida_haemuloni
--------------MS--------------------FNRQRHRHRYGSSGGSSSLGGPSG
GKYPSSRSP-----------HYDRNRKPRASGYSDSRNDSLRKPVSDGNPTPDSSVQTSP
T--ESRY----------------------RNGYSSKSHKYANGNSHSGSRSSYTNDDGSA
VSTPPHSAS--DPTS--RHEKFKLSGTNTATGENPVDSKFEQ------------------
------------FDI------SKNYRVTY---DPELDSA--LPKAERKH-----NTKKFR
FQT-------EH--------------HDSSPS---DPRVKM--GVHNYFSKP--NKASKK
LQFKHLPQPRFIYDKDSL--GSPPLTELIVWDL-----------PNSTTEVYFVNFFESL
GD---KIKDVKFLNDSANAVPLGVATFSFQG------------SAEK---SSRTAKALIK
RVRL-EAPKLDGEELKIGLNDSE---GRLLDTKIKVA-----KGRLQVERLKREKAEKKL
S-----------------EIKRKKEAREAK----KEQAAGNA---PD--T--------DK
SKSPYEG--Q-LPSNNTTTKSKVHRNRLIEGCEIPDELIKYVKDRPFVFIADEFVPVNKI
SSQDVKKVLMKYDWTRVLVDKKGYYV-VFNSLK----ECYRCYKYEDGLRFFEYRM----
-----------FMEMCV----PKDF-----------------------------DPEKIA
------SRVAQSHSTGHDIVDEATNMLIKEFQTFLSKDIRERVIAPTVLDLLSPTNYPEL
MADL------KKKKEEEEALANK-KKQEEEAKPAGSY---SFLQDRRKDTKKGDPNNDRV
LM--------LPSF------------------------------TKKLGASPKG------
KTKKMKSML------PMQHALNYADQDSD----------ASD-EE--ES----------S
RSVTPA--PSMKR--------------------------------ELSSTITSQEEE---
---------APSKRQKSSKLRETFMYDET---------SEEE------------------
----------------------------------------------EETA----------
---E----PADEM----------------EVEEEKPEEE---------AAPIDELY----
---------------------AP------TETTAPVPVLE---EVEQQAGSLFDLHRLEN
VVRDDEDMELARKVLANVE------P-AK-VK---H-----------------------P
EYWAWKQ-----KESSKAIISE---------------EESIG---VLSDR-LECSTGSFK
SEGYRKIADADKIEYLPY-RRKIHKPLKTVQHD--EE-----------------------
------------EHASGGAANSG----------------------------VQSSRVNRA
NNRRFAADISAQKQIL---STESDIL-NLNALNKRKKPVSFARSAIHNWGLFALEPIAAK
EMIIEYVGESIRQQVAEHREKSYLRTGIGSSYLFRIDENVVIDATKKGGIARFINHCCNP
SCTAKIIKVDGKKRIVIYALRDIDA--NEELTYDYKFERETNDAERIRCLCGAPGCKGYL
N
>XP_024714477_Candida_pseudohaemulonis
--------------MS--------------------FNRHRHRKRYGAPGGSSSHGGYPN
GKFSLVRLP-----------HYDRNRAPRGPGSLDSRHDPYRKVASDGNPTPELSVQTLP
S--EARF----------------------RNHTKA---RYSNGRLY--------DEMGST
VSTPPHSAS--DSYS--RNE-IKLSGTNTVTGENPVDAKFEQCLHHISHLDLR-------
------P-FLSPIDI------LKNYRVTY---DPELDLA--LPKAERKH-----NSKKFR
FQT-------EH--------------HENPPS---DPRVKM--GIHNYFSKP--NKASKK
LQFKHLPQPRFIYDKDSL--GLPPLTELVVWDL-----------PTTITEVYFTNFFEAY
GD---KVKDVKFLNDSTNAVPLGIATFSFQG------------NLEK---SSRIAKALIK
RIRA-EEPKIDGVNLKIALNDTD---SHLLNAKIKVA-----KSQLHVERLKREKTEKRL
L-----------------EIKKKKEAREAR----KEKAAQST---GKDAT--------EK
TRSPYEG--L-LPSNNTTTKSKVHRNKVVEGCSIPDELVKYVKDRPFIFIADLFVPVKKI
SSQDVKKILMKYDWTRVLTDKLGFYV-VFNSLK----ECYRCYKYEDGLRFFEYRM----
-----------FMEICV----PEHF-----------------------------DPEKTA
------SRVAQSHGSGHDVVDEATNMLIKEFQTFLSKDIRERVIAPTVLDLLAPTNYPEL
MADL------KKRQEEEEELAQK-KKKEEEAKSSGSY---SFLQDRRKDTKKGDPNNDRV
LM--------LPSF------------------------------TKKIGASPKG------
KLKKMKSML------PMQHALNYADQDSD----------ASD-EE--DS----------S
RSVTPA--PSMKR--------------------------------ELSLTITSQDDE---
---------APSKKHKSSKLRETFMYDET---------SEEE------------------
----------------------------------------------EEGV----------
---E-----AEAM----------------EIEPEE-EDR---------VEQVDELY----
---------------------AP------TETTAPVPVFE---EVEQQAGSLFDLHRLES
VVRDDEDMELARKVLADIT------P-AV-VK---H-----------------------P
EYWAWKQ-----KELSKAIISE---------------EESIG---VLSDR-LECSTGSFK
SEGYRKIADADKIEYLPY-RRKIHKPLKTVQHD--EE-----------------------
------------EHASGGTSNSG----------------------------VQSSRVNRA
NNRRFAADISAQKQIL---STESDIL-NLNALNKRKKPVSFARSAIHNWGLFALEPIAAK
EMIIEYVGESIRQQVAEHREKSYLRTGIGSSYLFRIDENVVIDATKKGGIARFINHCCNP
SCTAKIIKVDGKKRIVIYALRDIDA--NEELTYDYKFERETNDAERIRCLCGAPGCKGYL
N
>XP_025337170_Candida_duobushaemulonis
------------------------------------------------------------
------------------------------------------------------------
--------------------------------------------------------MGST
VSTPPHSAS--DSYS--RNE-IKLSGTNTVTGENPVDAKFEQCLHHISHLESR-------
------P-FSSPIDI------SKNYRVTY---DPELDSA--LPKAERKH-----NSKKFR
FQT-------EH--------------HENPPS---DPRVKM--GIHNYFSKP--NKTSKK
LQFKHLPQPRFIYDKDSL--GSPPLTELVVWDL-----------PTTITEVYFTNFFEAY
GD---RVKDVKFLNDSTNAVPLGIATFSFQG------------NLEK---SSRIAKALIK
RIRA-EEPKIDGVNLKIALNDSD---SHLLNAKIKVA-----KSQLHVERLKREKTEKRL
S-----------------EIKKKKEAREAR----KEKAAQTT---GKDAT--------EK
TRSPYEG--S-LPSNNTTTKSKVHRNKVVEGCPIPDELVKYVKDRPFIFIADSFVPVKKI
SSQDVKKILMKYDWTRVLTDKLGFYV-VFNSLK----ECYRCYKYEDGLRFFEYRM----
-----------FMEICV----PEHF-----------------------------DPEKTA
------SRVAQSHGSGHDVVDEATNMLIKEFQTFLSKDIRERVIAPTVLDLLAPTNYPEL
MADL------KKRQEEEEELAQK-KKKEEEAKDSGSY---SFLQDRRKDTKKGDPNNDRV
LM--------LPSF------------------------------TKKIGASPKG------
KSKKMKSML------PMQHALNYADQDSD----------ASD-EE--DS----------S
RSVTPA--PSMKR--------------------------------ELSSTITSQDDE---
---------APSKKHKSSKLRETFMYDET---------SEEE------------------
----------------------------------------------EEGV----------
---E-----GEAM----------------EIEPEE-EER---------VEQVDELY----
---------------------AP------TETTAPVPVVE---EIEQQAGSLFDLHRLES
VVRDDEDMELARKVLADIT------P-AV-VR---H-----------------------P
EYWAWKQ-----KESSKAIISE---------------EESIG---VLSDR-LECSTGSFK
SEGYRKIADADKIEYLPY-RRKIHKPLKTVQHD--EE-----------------------
------------EHASGGTSNSG----------------------------VQSSRVNRA
NNRRFAADISAQKQIL---STESDIL-NLNALNKRKKPVSFARSAIHNWGLFALEPIAAK
EMIIEYVGESIRQQVAEHREKSYLRTGIGSSYLFRIDENVVIDATKKGGIARFINHCCNP
SCTAKIIKVDGKKRIVIYALRDIDA--NEELTYDYKFERETNDAERIRCLCGAPGCKGYL
N
>XP_028888427_Candida_auris
--------------MS--------------------FNRQRHRKRY-PSGTLSSHNEFSG
SRPSSYRSP-----------HYESKRSSRGLGYGDGNHD--RRASSDYNPTPESSVQTSP
T--EAR--------------------------------KRLNGNGITSSGKGTGVD---S
VSTPPYSSS--ESIG--E---TKLSGTNAATGENPVDNRFEQCFHHISHLSSR-------
------P-FRTPVDI------SKNYRVVY---DPELDAS--LPKAEKKS-----ASRKLR
FQT-------EH--------------HESPPS---DPRVKM--GIHNYFSKP--NKASKK
LQFKHLPQPRFVYDKNSL--GSPPLTELVVWDL-----------PSTTTEVYFSNFFESF
GS---KVKDVKFLNDSTNAVPLGVATFSFQG------------SPEK---ASRIAKSTLK
RIRQ-EAPKIDGVELKIGLNDAD---GRLLDTRIKVA-----KGQLQVERLKREKAEKKL
Q-----------------EIKRRIEKREAKQEKAKEQASGKS---PD--T--------EK
FRSPQDT--S-LPSNNTTTKSKIHRNRVVEGCEIPEELVKYVKNRPFLFIADGFVPVNKI
SSQDVKKTLMKYDWTRVLVDKKGFYV-VFNSLK----ECCRCYKYEDGLRFFEYRM----
-----------FMELCV----PKDF-----------------------------DPEKTA
------SRVDSSHETGHDIIDEATNMLIKEFQTFLGKDIRERIIAPTILELLSPSNYPEL
MADL------KKKQEEEE-IANK-RKKEEELKKAGTL---SFLQQKRIDDKKSDPNNDRV
LM--------LPSF------------------------------TKKIGVSSAK------
KGKKIKSML------PMQHALNFADQDSD----------ASD-EE--ES----------S
RSVTPA--PSLKR--------------------------------EMSSAITSQEDE---
---------APSKRQKKSKLRETFMYEES---------SEEE------------------
----------------------------------------------DEGE----------
---EEQEVSAEAM----------------DVEERLEPEV---------EQKVDEIY----
---------------------AS------TETSGPIPVLE---EVEQQAGSLFDLHRLEN
IVRDDEDMELARKVLADVK------P-AQ-IK---H-----------------------P
EYWAWKQ-----KESSKAIVSE---------------EESIG---VLSEH-LESSTGSFK
SEGFRKIADADKIEYLPY-RRKIHKPLKTVQHD--EE-----------------------
------------DHNNNGTVNSG----------------------------TQSSRVNRA
NNRRFAADISAQKQIL---STESDIL-NLNALNKRKKPVSFARSAIHNWGLFALEPIAAK
EMIIEYVGESIRQQVAEHREKSYLRTGIGSSYLFRIDENVVIDATKKGGIARFINHCCNP
SCTAKIIKVDGKKRIVIYALRDIEA--NEELTYDYKFERETNDAERIRCLCGAPGCKGYL
N
>NP_011987_Saccharomyces_cerevisiae
--------------MSNY------------------Y-RRAHASSGSYRQPQEQPQYS--
-RSGHYQYSNGHSHQQYSSQYNQ-RRRYNHNDGTRRRYNDDRPHSS---------NNAST
R--Q-YYATNNSQSGP----------------------YVNKKSDISS------------
--------------------RRGMSQSRYSNSNVHNTLASSSGSLPT----------ESA
LLLQQRPPSVLRYNT------D-NLKSKFHYFDPIKGEF--FNKDKMLSWKA--TDKEFS
ETGYYVVKE-LQDGQFKF--KIKHRHPEIKAS---DPR------NENGIMTSGKVATHRK
CRNSLILLPRISYDRYSL--GPPPSCEIVVYPA----QDSTTTNI---QDISIKNYFKKY
GE----ISHFEAFNDPNSALPLHVYLIKYAS---------SDGKIND---AAKAAFSAVR
KHES-SGCFIMGFKFEVILNKHSIL-NNIISKFVEIN-----VKKLQKLQENLKKAKEKE
A-----------ENEKAKELQGKDITLPKEPKVDT--LSHSSGSEKR-------------
---------------------------------IPYDLLGVVNNRPVLHVSKIFVAKHRF
CVEDFKYKLRGYRCAKFIDHPTGIYI-IFNDIA----HAQTCSNAESGNLTIMSRS----
------------RRIPI----LIKFHLI-------LPRFQNRTRF-----NKSSSSSNST
NVPI-------KYESKEEFIEATAKQILKDLEKTLHVDIKKRLIGPTVFDALDHANFPEL
LAKR------ELKEKEKRQQI--ASKIA-------------EDELKRKEE-AKRD-----
----------FDLFG-LYGGYAKSN--KRN-LK-----------RHNSLA----LDHTSL
KRKKLSNGI-----KPMAHLLN---------------------EE--TD----------S
KETTPLNDEGIT------------------------------------RVSKEHD-E---
-------------------EDENMT---S-SSSE----EEEE-----EA-----------
----------------------------------------------PDKKF---------
---KSESEPTTPE-------SDHLH-------GIK--PLVPDQNGSSDVLDASSMY----
---------------------KP------TATEIPEPVYP-PEEYDLKYSQTLSSMDLQN
AIKDEEDMLILKQL------------LSTYTP---T-VTPETSA--------------AL
EYKIWQSRRK--VLEEEKASDW---------------QIELN-GTLFDSE--LQPGSSFK
AEGFRKIADKLKINYLPH-RRRVHQPLNTVNIHNERN-----------------------
-------------E---YTPE--LCQREESSNKEPSD--SV-------PQEVSSSRDNRA
SNRRFQQDIEAQKAAI---GTESELL-SLNQLNKRKKPVMFARSAIHNWGLYALDSIAAK
EMIIEYVGERIRQPVAEMREKRYLKNGIGSSYLFRVDENTVIDATKKGGIARFINHCCDP
NCTAKIIKVGGRRRIVIYALRDIAA--SEELTYDYKFEREKDDEERLPCLCGAPNCKGFL
N
>XP_018221901_Saccharomyces_eubayanus
--------------MSGY------------------Y-RRTHPSSGQYKHPQEQPKYS--
-RPGQYRYPNDQTYQQYPNQYNQ-RRHYNHNESSRRRYSDDRPHSS---------NITNT
R--HSYYGNNDNQSGT----------------------YVNNKSDVNN------------
--------------------VRGLPQSRYSNTSANTASTSPNTPLLT----------NSA
LLLQQRPPSVLKYNT------D-VLMSKFHYFDPIKGEF--SNKDKMVSWRA--TDKEFA
ETGYYVVKE-LQDGQFKF--KVKHRHPEIKAS---DPR------NENATITNGKVASHRK
CRKSLVLLPRISYDKYSL--GPPPPCEIVVYPT----QDSTTTNI---QDVSIKNYFKKY
GE----ISHFEAFNDPSSALPLNVYLIKYTS---------PDGKLND---AAKSAFNAVR
KHES-SGCFIMGFSFNIVLNKNSIL-NNIIAKFVETN-----VKNLQKLQEDLKKAKEKE
M-----------EKEKVKETQSKEINLPKEPKVDT--LSHTSGYEKK-------------
---------------------------------IPYDLLGVVNNRPVLHVSKIFVTKHGF
RVEDFKYKLRGYRCARFIDHPTGIYI-IFNDIA----HAQTCSNAESGKLTIISRS----
------------RRMPI----LIKFHLI-------LPRFQNRTRF-----NGPGASTTSE
HVPV-------EYESKEEFIDATAKQILNDLEKALHVDIKKRLIGPTVFDTLDHANFPEV
LAKR------ELREKERKQEI--ASKIA-------------ENELKRKGE-AKRD-----
----------FDLFG-LYGGYAKSQ--KRS-LD-----------RHSSLT----MDRTSL
KRKKLSKGI-----KPMAHLLN---------------------EE--TD----------S
KEATPYNDGGTPF--------------------------------SNDRFSKEDDEE---
-------------------EDENMTSSNS-SSSE----EEEE-----EG-----------
----------------------------------------------TDKKF---------
---KSESEPTTPE-------SDHLH-------AIK--SLLTDENGSLDILDTPLMY----
---------------------KP------TATEIPEPVYP-PEEYDLKYSQTLSPLDLQN
AIKDEEDMLILKEL------------LKSYTV---TSSSSESGA--------------LL
EYKTWKSRSQ--KVEEEKASDW---------------QIKLN-GTLFDSE--LQPFSSFK
AEGFRKIADKLKVNYLPH-RRKIHQPLNTVNIHNEKN-----------------------
-------------E---YTPE--LSQREESSTKEPSD--SV-------PQEVSSSRDNRA
SNRRFQQNIEAQKAAI---GTESELL-SLNQLNKRKKPVMFARSAIHNWGLYALDSIAAK
EMIIEYVGERIRQPVAEMREKRYLKNGIGSSYLFRVDENTVIDATKKGGIARFINHCCDP
NCTAKIIKVGGRRRIVIYALRDIGA--NEELTYDYKFEREQDDEERLPCLCGAPNCKGFL
N
>XP_033766789_Saccharomyces_paradoxus
--------------MSNY------------------H-RRAHPSSGSYRQPPEEPQYS--
-RSGHYQYTSGHSYQQYSSQYNQ-RRRYNHSDGSRRRYNDDRPHSS---------NNGNT
R--Q-YYATNNGQSGA----------------------YVNNKSDTNS------------
--------------------RRGLSQSRYSNSNVHTVSTSTSESLPK----------ESA
LLLQQRPPSALRYNT------D-NLKSKFHYFDPIKGEF--FNKDKMFSWKT--TDKEFS
ETGYYVVKE-LQDGQFKF--KVKHRHPEIKAS---DPR------NENGMMTGGKMASHRK
CRKSLVLLPRISYDRHSL--GPPPPCEIVVYPA----QVSTTTNI---QDVSIKNYFKKY
GE----ISHFEAFNDPNSALPLHVYLIKYTS---------SDGKIND---AAKSAFSAVR
KHES-SGCFIMGFRFDVILNKQSIL-NNIISKFVEIN-----VKELQKLQESLKKAKEKE
A-----------ENGKAKEVQGKDISLPKEPKVDT--LSHSSGNEKR-------------
---------------------------------IPYDLLGVVNNRPVLHVSKIFVAKHRF
CVEDFKYKLRGYRCAKFIDHPTGIYI-IFNDIA----HAQTCSNAESGKLTIMSRS----
------------RRIPI----LIKFHLI-------LPRFQNRTRF-----NKSGSSLNST
HLAI-------KYESKEEFIEATAKQILKDLEKALHVDIKKRLVGPTVFDALDHANFPEL
LAKR------ELKEKEKKQQI--ASKIA-------------EDEAKRKEE-AKRD-----
----------FDLFG-LYGGYAKSN--KRN-LK-----------RHNSLT----LDHTSL
KRKKLSNGI-----KPMAHLLN---------------------EE--TD----------S
KETTPLNDDGIP------------------------------------CVSKERD-E---
-------------------EDENMTS--S-SSSE----EEEE-----EA-----------
----------------------------------------------TDKKF---------
---KSESEPTTPE-------SDHLQ-------AIK--SLVPDQNGSTDMLDTSSMY----
---------------------KP------TATEIPEPVYP-PEEYDLKYSQTLCPLDLQN
AIKDEEDMLILKQL------------LSSYIP---T-ITPETGT--------------VL
EYKTWESRRR--TLEEEKASDW---------------QIELN-GALFDSE--LEPSSSFK
AEGFRKIADKLKVNYLPH-RRRVHQPLNTVNIHNERN-----------------------
-------------E---YTPE--LCQREESSNKEPSD--SV-------PQEVSSSRDNRA
SNRRFQQDIEAQKAAI---GTESELL-SLNQLNKRKKPVMFARSAIHNWGLYALDSIAAK
EMIIEYVGERIRQPVAEMREKRYLKNGIGSSYLFRVDENTVIDATKKGGIARFINHCCDP
NCTAKIIKVGGRRRIVIYALRDIAA--SEELTYDYKFEREKDDEERLPCLCGAPNCKGFL
N
>XP_003675158_Naumovozyma_castellii
--------------MSGY------------------H-RRSYPR------PPSSSHRP--
-------------HGSAPN--HQ-GPP----------YQEEREPSRSRYNN-DGQGSFQ-
---ETRY-SGERESIG------------------HRYQQPPSRVYKDQKHPDSGRVPYAA
RSIRRAIDEHANTRPQPFFPTRDSRYSQGNSSPTAHVPLKIAKSVSSAGKPVRSL--HS-
-----RPAPIIRYSE------VTNLTAKYHYFDPVSKKL--IHKDEMSTWN---QKGKYP
ITGFVTILD-S---EQHP--MIQARNPEIKSI---DPR------KLTSPTAS---ISHRK
LRNNLTNVARIVYDKYSV--GPPPPCAIIVSPT----SIINNTMI---QDISIKNYFKKF
GV----ISHFESFNDPNSALPLHIYLIKYTA---------PNGKLSNLDIPVKSAYQAVK
EFKE-KGCFIMGSNFNVALNKEKLL-EDIKTTLVEEN-----IKKAKQLSAVAISTEKKD
R-----------APIAKNQKITM-----ERP-------------KRS-------------
---------------------------------IPYDLARAVNNKPCLFVSRVFMALHGF
RTEDFKYKLRRYRYSKFLDHITGLYI-VFGDLL----ECKKCFELESGKMTLVSRS----
------------RRIPI----EIRFVLI-------PPVDQLPTRFGGFGKSTNLSPSTSS
ASH---VK---VYKTKDELINATVKYILKDLKSILDTDIRKRLIGPTVFDTLNPTNFPEL
MSKK------ESKER-AKQNA--IET-A-------------AVEQKKLRESTNQD-----
----------FDIFN-LYGGYTRKAIKKR---------------RTSELS--DISESISL
KKKKLA--------RPMAHLLN---------------------ED--IG----------S
KENTPTLES-----------------------------------------ATPFDEF---
-------------------DNDHDLLSST-SSSE----AEDG--FIDDK-----------
----------------------------------------------QKV-L---------
---TNESPVTTPE--------------TP---QDD--SLLFSSSKPPKVDVTADLY----
---------------------KP------SATEFPETVYK-EDLSILKLSTPLSIVDLQN
MVRDDEDLFLLKEL------------VAYKEP---NTVNAADE--------------CL-
EYAIWKLREW--KKNDTLIKEN---------------QLKLN-EVPFAPA-LKIKNGPFK
AENIRKVPDRLKNCYLPH-RRKLHQPLNTVNQHNTES-----------------------
-------------VDKENSPE-KLSKREDTVKPEPSE--SV------VAQEISSSRDNRA
SNRRFQQNIEAQRAAI---GTESELL-SLNQLNKRKKPVTFARSAIHNWGLYALEPIAAR
EMIIEYVGESIRQPVAEMRERRYLKSGIGSSYLFRVDENNVIDATKKGGIARFINHCCDP
SCTAKIIKVGGKRRIVIYALRDIAA--NEELTYDYKFERELDAEERLPCYCGSVNCKGFL
N
>XP_003668713_Naumovozyma_dairenensis
--------------MSGY------------------Y-GHSNPH------HPPGPYRY--
-------------RNNATNNRYQ-RPEPIRPTPAISRYQTDSEQSASRYNSINGNGATQH
R--QSRYPPSQHHSHN------------------TRYDQTRQPVDNQSYHPTNTSY---A
RTLR-----EGTTKPW----VRSSSYSKQESRYGNEKPLHTSSRLSNP-LPKRTL--SMT
SKGDLRPKPELRYAE------DPALNNKYHYFNPTLKTL--INKDEMHHWN---AKKKFP
QMGYITVQD-PI--QQKQ--VLVSRIPDIKSR---DPR------S-TKEHGP---SSHRK
LREELTLTSRVPFDKFSV--GPPPICELVIYPA----DDTNITTI---QDISIKNYFRKF
GT----ISHFESFSDPNSALPLHIYLIKYTS---------PNDKLNNLDLPGKSAYEAVK
DFNK-KECLILGHHFNVILNKGKIL-QTIKDKTIDEN-----LKKVNALN--------KD
K-----------LPATPTSKASLDSTIPDKPI-------TSKWLDRR-------------
---------------------------------LPNDLVRIVNNKACLFVPKTFLFFHGF
RIEDFKYKLRRYRYSRVLNHATGIYI-VFNDLK----ECQNCRNIESGKLTLLSRK----
------------LHAPI----EIKFVLI-------PPVDTLPTRFGGFDRTSSVTNTSSK
GTTT-IVK---TYNTRTELLEATVQYILEDLSKAINIDIKRRLIGPTVFDTLNPSNYPAL
MEEK------KLRERESKKAA--IEE-A---------------ERKKKEEVKTQD-----
----------FDIFK-LYGGYSRSNLKKR---------------RYSQVSSDNISSISST
NKKRLTKGI-----KPMAHILN---------------------ED--TG----------S
KETTPTIEL-----------------------------------------SQGVEGY---
-------------------DDIEELASSA-SSSE----DENE--LLEED-----------
----------------------------------------------EDIEM---------
---KSESELTSPE---------------PIHGQKI--AIEAATAEVEQEDIIPEWY----
---------------------KP------SMAEYPETVFP-ESPAIFKKS--IDILDFQE
VIKDTEDISILQEL------------L---DA---NETKPTEEM---------KHAGCIS
EYAIWKYREN--EKNLRLTNEW---------------HLNLN-EVPFDVE-LTKGKGSFK
AEGFRKIPDNLKACYLPH-RRKLNQPLNTVNQHGSDR-----------------------
------------PTGNKFTPE-PSARREESNDPDASE--SV------SIQEISSSRDNRA
SNRRFQQNIEAQRAAI---GAESDLL-SLNQLNKRKKPVTFARSAIHNWGLYALEPIAAK
EMIIEYVGESIRQAVAEMRERRYLKNGIGSSYLFRVDENNVIDATKKGGIARFINHCCDP
SCTAKIIKVGGRRRIVIYALRDIAA--NEELTYDYKFEREIDAEERLPCHCGSVNCKGFL
N
>XP_003957802_Kazachstania_africana
--------------MSGY------------------Y-RRPYGASSGAPPPP--------
-----HRYSGSNPYRGHPSQNNK-AS--NHPE-SRYQSANNR-HTSRYANNGNPVNNSTY
A--QGYHSERRYASGSSASHHDVPTYHSRSDRGVYQRHHSSQRSDSNS------------
--------------------STG-SKSRYSNAD--------------------------A
AMISGRPKPVTKYSD------E-IFTSKYHYVDLVTRSL--LHKKEMKSWNH--AN-EFP
KNGFVIIQE-QYAGQLRS--KLKERLPNELAI---DPR------NKS---LPCKGTQYRK
LRLKVNSLPRISYDKYSV--GPPPPCEIVVYPA----PNSVNLNIMNLQDISIKNYFKKY
GE----ISHFESFDDPNNALPLHLYLIKYTS---------LSSNINV---ASKSAYDAFK
SHDNGKNCFILGSSFNISLNKNNEV-EKIKQKIVDEN-----LSKVNKLKQ------QEK
I-----------TNNRVEKDKDEKISLNNE-GVDEQFLKFNNPQDRK-------------
---------------------------------IPQDLLRLINNRPCLFVSKVFTSLHGF
RVEDFRYKLRNYSYARFVDHISGIYI-VFNDIE----EAKRCIHNESSKLTLISRS----
------------RRIPI----VIKFVFIYSPMSRKISRFGDATRIDRKSSNANGNSTFAK
QTPI-------IYQNKADLIEAAAKYIIKDLEKALHTDIRKRIVGPTIFDTLNSSNFPEL
LEKK------KVRDVEKQKAE--EERRA-------------TERSKKADEITNRD-----
----------LDIFK-LYGGYLKKSKPKRK-LKKYSDNDDDIDEREDSYD----LLRES-
KRKKKKLGL-----EPMAHLLN---------------------ED--ST----------S
KEQSPATDSIVS-------------------------------------PSRGSEEE---
-------------------EESDVM---S-SEEE----EEEEDFMGDEH-----------
----------------------------------------------EDKKI---------
---KMESELTTPEFVN-EEANEKLQVETYERIAEA--SLINEK------------Y----
---------------------RP------SCSILPEPIYKEPSEPDF-YGIA----DLQE
YVKDDEDMLILQKLCNMTH------DTKTIGP---S-IKTEAGTKPESDFKPATHSNGLL
EYRIWKLREK--QTNVRQTKEW---------------QFKLNEGVSFDAGLLLNNNLSFK
AEGFKKVPDNLKVSYLPH-RRRIHQPLNTVHHHDEAT-----------------------
-------------DERSSTPSNNNTKVEESLQSESSENVSV-------VQEISSSRDNRA
INRRFQQDIEAQKAAI---GSESELL-SLNQLNKRKKPVTFARSAIHNWGLYALEPIAAK
EMIIEYVGERIRQPVAEMREKRYLKNGIGSSYLFRVDENNVIDATKKGGIARFINHCCDP
SCTAKIIKVGGKRRIVIYALRDIAK--NEELTYDYKFEREQDDEERLPCLCGAPNCKGFL
N
>XP_022466014_Kazachstania_naganishii
--------------MSNY------------------Y-KR----------IPTGPNGA--
-----------HRYQQHPPRVPEPRPREENPAPYSSRVAGYRWRTEPAPMPIRAPPAGPR
T--DNRYGVRPAAAYDSGPRYGSEMRYRGYEREDPRAYHQSARYSSATRRPYQ-------
--------------------STIVPRSDSVSSSAHD---------------------AAA
ARREAFAAVNLRYDK------E-YFREHYHYFDPRIGRL--IHAAEMGNWN---DGNKFP
QNGFVTVVE-KGSDPAHPLYKMRDRTLNKKST---DPR------VTAEEPSS---QSRRK
ARDKLTLLGRISYDKYSI--GPPPPCEIVVYP-----NGSATGNVINVQDVMVKNYFKKF
GE----ISHFESFSDPNNALPLHVFLIKYTS---------PNGKVND---AAKAAYMAMK
RHEN-KTCILMGTSFVVVLNKDDRL-ASIKKQIMEENPPPPLPAPAKTMAPVMSGQTDPN
G-----------IGETANEFSRYK-------------------QIRR-------------
---------------------------------LPPDLVKTVGDKPALYVSKIFASGHGI
TLQDFRYKLKNYRYSRFIDHASGIYI-IFNDMK----EAVKCVRRESKKMTIKSRT----
-----------RRRAPV----IIKLTLI-------LPSSAETSRFSGFDKDVKANGVRGV
ASAIPQPKKDISYNTTEELVQAAVGYILRDLETALNTDIRRRIIGPAVFDTLNPINFPEL
MVKR------E-QEKQREIEA--QQKMASDHDGGKLNGNLLTDSVNETKTITKED-----
----------LDIFN-LYGGYLKPRGGKKR--------------RRSSGP--------HS
SEKRLKLEL-----KPIAHLLN---------------------ED--SL----------S
RETTPFTDL----------------------------------------TSPSVHGS---
-------------------EKAEEYSSSN---------EEEA---LDEA-----------
----------------------------------------------FDDDFMKEDNIEYV
ERRKTETEATTPE----------------GAESKY--DALDETEKQIEQEALSAIY----
---------------------NP------TATLYPEPVYP----DDLFGRDNITFTLFQD
SIKDDEDLSILKTVLNGGD------DAASVTK---N--------------------DPLV
QYKTWKIKDD--ELNAEETEQL---------------QMKLNDGIPFDPT-LKWTDGSFK
AHGFMEIPDKLKVCYLPH-RRRIHQPLNTVDHHNEEA-----------------------
-------------SNEMDNAGNGTAQRDESVKADSVEPASV------TGQEILSSRDNRA
QNRRFQQDIEAQKAAI---GTESDLL-SLNQLNKRKKPVTFARSAIHNWGLYALEPIAAK
EMIIEYVGERIRQPVAEMREMRYLKSGIGSSYLFRVDENNVIDATKRGGIARFINHCCDP
SCTAKIIKVGGKRRIVIYALRDIGK--NEELTYDYKFEREQDDEERLPCHCGAPTCKGF-
-
>XP_449333_Candida_glabrata
--------------MSQY------------------R-RYFDES------DPNQSRYSSR
NGNGSYYQSRGSQRYNYEGQPDE---SGYRKDYQKSLGAGNGQYNNRQYSRNDNGSSNNV
P--QGRYTPTEYSSRRSFHHNDAEIKLPSAP---SRVQYSYKARNSETKDPNAYRPNHTD
QSYIRGRNSNGKSYGPVNI-PTGPQQSRIVSNRN-----------------------HNQ
HNVSLRPKATVKYKN------IEQLTCKYHYFDPVEKVL--THRTEMKKWTE--VNKDMP
EVGFVVQQE-TINGQVKS--VIKSRKPDEKST---DPR-KTTIPNTGNSSTKKKQRTARK
CRKELTLVPRISYDKFSL--GPPPSTEVVVF-A----ENFSNTQMANIPDISIKNYFRKF
GE----LAHFASYSDPKTALPLHLYLVKYTH---------PSGKIND---SAKAAYQAVK
SCQE-QKCCILGCNFNVLLNKNNEL-ENIMNKRITVL-----SKETEKVKLQMEQEKKSA
L-----------KKSAELNKEEKGILKP----------------LKT-------------
---------------------------------IPGDLRPIVNNRPALYISRRFISVMGL
RLIDFKSKLKAYKCSRFLEHATGFYI-IFNNLE----HAKLCMDAESGKLTMASRR----
------------KRTTV----PINFILI----------EPFTSRFSKKYKDVPSDSKEKV
EIV--------RYNNKEELIDAASKYIIEDLAKTLHTEIRKTMIGPAVFDTLQPSNFPQL
VQKR------KEQEELKK---------A-------------DMEKKKAEQAKSKD-----
----------FNIFN-LYASYTNKPKRRQK--------------RYLSDE--------EA
EEELPQKKI-----KPLAHLLD---------------------E---------------V
REDSPTSGL------------------------------------------ESTDDP---
-------------------TEGDNMSTSS-SSED----EDDI---MDDF-----------
----------------------------------------------QNED----------
---KKDDMFSTPE------TNEEMDYHHKIDYRTE--NLIDKE--IDDASQVNERY----
---------------------LP------SATQFPVTVYP-ENTYDSEYIDTVSLFDLQD
AIKDEEDMEFLKECLPAGE------DLEFDDD---N---------------------GLL
EYRIWKIKQM--ADISQSSTNN---------------ELRLN-NQTLDKT-LFEKNIPFI
ASEFKHIPEKLKSSYLPH-KRRVHEPLNTVSHHNESK-----------------------
-------------E---QSPD--IAIKEKSVNKADTGEGSL--------AEISSSRDNRA
SNRRFQQNIEAQKAAT---GTESELL-SLNQLNKRKKPVTFARSAIHNWGLYALEPINAK
EMVIEYVGERIRQPVAEMRERRYIKNGIGSSYLFRIDEHTVIDATKKGGIARFINHCCEP
SCTAKIIKVGGKRRIVIYALRDIAA--NEELTYDYKFERETDAEERLPCLCGAPSCKGFL
N
>XP_004179867_Tetrapisispora_blattae
--------------MSGYHRRSRNTPYEASSKHSFSYHRRQQQPKASRYEAAIANQNISV
DDVRPYQRSMNYQEDNSHNLHNNHKSNNNNSNTKISNNKKNTYNSSSYHKDYSRPKKNHS
R--YDYVPQERHSYHSNPEDSSYRNEGNYYSKTNNSSSRDVNRTRYDTHRT---------
--------------------SSNGTSTLTNSKDSNSSTRYFNPPKAPVLHSTGSRTNNNN
DPILRRPKPILKYNN------NELFTSKYHYFNPLSKTL--IHKDLMKNWHENEKDKNIP
RAGFILTSD-NSTGKLRS--MITPRTPNIPSK---DPR---------TNRIPLKPTRPRY
PRPTLKIIPHLPYDKHSL--GPIPPNEIIVYLSPDLTSNSISENFVSVQPLSIKNYFKTF
GS----ISHFESLIDPNNALPLHLFLIRFDSISDNAIDSNNNGQSHNQMVGIRNAYKAYK
AYQQ-SDCYILGKKFKVELNENNKL-LEMKQKIIEQNLR---SSQATAISNSNKDKISNT
N-----------SINNSSSKDTNSSTNNTSLNNQSHESDSTQWKKRL-------------
---------------------------------FHEEIHKQLNYKPAIFVGRRFATIHRL
RVEDFKIQLRKYRWSRVLDISAGIFV-TFNDLK----SAQNCFDMEQGTLKLLSRQ----
------------KNSYI----NVRLELV----------EPPPFRRLKSSLSSTVSPTEKS
ADSGINGKPVPTYESKDDLLKAAVKIILKDLSSALHMDIRKKTIGPAVFDTLNPEKFPNL
LAEK------QKREIQRQKHLREIA----------------EAQEKKRNDENNSN-----
----------LDIFQ-LYGGYSASNSASRRRALKR---------RQMSLS---DVNDKKR
KSRKLNNGM-----TPMSHMFN---------------------ED--ES----------T
NAEQSLAAT-------------------------------------LDDHYKSSSED---
-------------------DLDEEMEDDQ-QEDDHSQPSEPE--LYTEL-----------
----------------------------------------------ADESEPSSKHASDD
SRRGPDSELTTPE--------PDSEYIDKKKIIELSNEKENIEVNDKEIEEAQSLY----
---------------------LP------STTAFPEPVYE-DEFNIFDKSLKLNIHDLQN
AVKDEEDLELLKSIVGANV------EKSNPAY---T---------------------TLI
EYDCWKDRRQ--SINKKASTDT---------------YKLLN-DEALPEY-FVNMKTPFV
AQGMKKIDDEIKVSYLPH-RRRRNEPLNTVDHHSEER-----------------------
----------------ESTQE---LLRKDSELPDVPE---N------TTPDISSSRINRA
INRRFQQDIDAQRAAI---GTESELL-SLNQLNKRKKPVTFARSAIHNWGLYALEPITAK
EMVIEYVGERIRQPVSEMREKRYIKGGIGSSYLFRIDENTVIDATKRGGIARFINHSCEP
SCTAKIIKVGGMKRIVIYALRDIGL--NEELTYDYKFEREIDAEERLPCYCGAPSCKGFL
N
>XP_003687088_Tetrapisispora_phaffii
--------------MSGY------------------YNRRPTNGSS----RPPKRSY---
--------------NHYSQYN----------HSYDSTGGKRYYQNNGYSDEHYQDNSYSS
R--DNFHQSRDYNKYS------------------SNNQTYTSKQN---------------
-----------------------------GNSSNVS---------------------IKS
ALR--RPSPKLKYNT------K-FFMDKLHYFDPFKKAL--IHQNKMKPWKDMDSKNEYP
KNGFVIAQE-KIENKLRT--VMKEITVNKGIKHSLDPR-----KNISKKAQS---TSRTK
CKSTLKDIPKILYDKYSI--GPPPPSEIVVYPK----GAVNSI-----SEASVKNYFKSF
GG----ISNFESFNDPNSAISLNIYLIKFDS---------PNGKIQD---AIKSANNAVD
KHTK-NDCIIMGSGFNVTLNKNDFL-KTIISKTIAKN-----ELKAKELKIEMLTNERTA
K-----------LNGSNSNNTTVEQADR-----------KHIFNDRK-------------
---------------------------------IPVDIVETVNNRPTLFVPKTFTINHNF
SVEDFKIKLRRYRWARILDHKYGFYI-VFNDMK----HARECLTNESGSLKIVSRT----
------------RNYPV----PIRFKLI--------SSELTPAPAISRKHDLV----FPT
KPAMK------VYGNKKELFEATTNILLRDLHNALDVDLRRKIIGPIIFDELNPSNYPDL
LVKK------KEKEAQLKNEK--LKSTV-------------TPDVKK----STDE-----
----------LGLFE-LYGGYVKSKANRR---------------RLSYKS-----NHPSK
RQRRDNTEE-----KPSAHILN---------------------ED--ET----------R
EDSQSIDSI------------------------------------------RNIIKE---
-------------------S-DEEVSSEE-ISSA----EENEYENIYDT-----------
----------------------------------------------S-------------
---DMEMKDIADEE------------ASELLTLVK--EETSAKGSIIPPISSKSIF----
---------------------AP------SISEIPLPVYEYEDFE-KDPSKVLSISQFQD
LIKDTEDIKILKSILDTYE------TKNNFSP---Y-------------------L---L
EYLLWKSNEN--RQNFDQATAW---------------QTQLN-GAPFDYS-LLPKDTAFK
ANGFFTVSDKHKNSYLPH-RRSLHTPLNTVNHHNESL-----------------------
-------------VKQDHITKESSVEPDFMDNNNT---------------DVSSSRVNRA
MNRRFQQDIEAQKAVI---GSESELL-TLNQLNKRKKPVTFARSAIHNWGLYALQPIAAK
EMIIEYVGERIRQPVSEMREIRYIKNGIGSSYLFRIDENTVIDATKKGGIARFINHCCDP
SCTAKIIKVGGKKRIVIYALRDIDV--NEELTYDYKFEREEDDQERLPCLCGAPNCKGFL
N
>XP_001646446_Vanderwaltozyma_polyspora
--------------MSGS------------------Y-RRPYQ-SS----GPSHRQYQYN
QQQRPYANQYNGRRNNYDFYNDH-RQGHYGGHSYNSS-----YGGNGYPYRHGMSNSPMH
S--NNSSNSSNSNNNN------------------NNNNNINNIHNTDNGGAMDSNDYYN-
--------------------SIGDIRSYSGVSRNNE---------------------SKE
FLKLVRPQPVIRYDT------N-FYKSKYHYFDPVTKML--IHQQEMSNWRN---NEEMP
TNGFVLVHE-NHNGAIRS--IMRGIDYNGCSK---DPR-----TS-SNFTSN---TSRSK
VKNTLKTLPSIPYDKFSV--GPPPPTEIVIYPA----STINMI-----SELSVKNYFKEF
GE----ISHFEVFNDPNSALSLNVYLVRYNS---------PDGKLKN---AIKAAKYAVQ
KHEE-KGCSILGCHFNVVLNKDNVI-KSIISKFVQEN-----LKKAKDINID----ER--
-------------NKNDKERKIVDIAPK-----------NN-FQDRR-------------
---------------------------------IPLDIKDIVNNRPVLFVPKSFTSIHSF
RVEDFKLKLRKYRWARILDHQAGIYI-VFNDLV----HARSCMNAESGIMTLISRS----
------------RNIPI----EVRLKLL--------APEPIPTPVSKPTKSIVGELKFPT
KPAAK------VYSSKKDIVATAMKMITRDLENALSIDIRRKIIGPVVFDGLNSSNYPEL
VKKK------ELNELEKLNKKKDLETKK-------------T-EAKE----ERSK-----
----------FDLFD-LYGGYVKS--NKK---------------RRASDN-----LEKAN
RKRRGSIDN-----KPTAHMLN---------------------ED--TI----------S
KESTPLEYS------------------------------------------ASLSRF---
-------------------SGDEALLSEE-SSIE----SEDE---VTES-----------
----------------------------------------------T-------------
---KSEEETIKEEETK-FDEEKEAGIGKELNVEEKEGEEEEFSHAKVENELSNQIY----
---------------------AP------IASVYPEPVYSYELFELESESAVISVEDLQS
VVKDEEDMKYLRKVCET-D------SIPTVSA---Q-------------------IAASF
EYELWKLRRF--NKMKAKISEK---------------HLELN-EVPYDSS-LDNGDKAFK
AVGFKKVPDRIKSCYLPH-RRKLHQPLNTVNIHNDTL-----------------------
-------------EKQ------RSNQADDMDKADSSE----------VSAEVSSSRVNRA
INRRFQQDIEAQKAAI---GTESELL-SLNQLNKRKKPVTFARSAIHNWGLYALEPIAAK
EMIIEYVGERIRQPVAEMRERRYIKNGIGSSYLFRVDENTVIDATKRGGIARFINHCCDP
SCTAKIIKVGGMKRIVIYALRDIAS--NEELTYDYKFEREMDDKERLPCLCGAATCKGFL
N
>XP_003679850_Torulaspora_delbrueckii
--------------MSGS------------------Q-RRPLPA------FPKGPQRSLN
GPPRRDQQYQPSYHRLYESDFRC-Q------------------------------NGSSS
Y--SSHYRDRVSDGGS------------------YRRYQ--------S------------
--------------------YR--DESNYENHRDNDSPVSLNYG-------------EMR
PALHRRPAPAIRYDS------E-FSKSKYHYFDPIAKKL--IHRNEMSSWK---KDSRLP
PNGFVITQE-SHGGQMRP--VMKERHPEQQGT---DPR------SKDMRTGP-----FRK
HRNKLTLVPRISYDKYSV--GPPPPIEVVICPM----SDVGPV-----QDISIKNYFRKY
GE----ISHFKAFNDPNNALPLHVYLVRYNS---------SENKIND---AANAAYRATK
EHGE-RGCIILGSRFNVALNKDKTL-DKVISELVEKN-----AEKANRLAKELRRKNEEQ
I-----------KMS--KKEEKRD---------------RAGISQKK-------------
---------------------------------IPYDLAKQINNRPVLCISKFFANNHGF
RVEDFKAMLRRYAWTRIIDHPAGIFA-VFNDEE----SARTCMNNESGRMTMISRT----
------------KRSPV----EIKLLLI------------PATTEITDDTQVNGKVVSTV
PKRK-------TYKTKADLFEAATRYVIEDLEKALHVDFRKRLIGPTVFDTLNPSVFPEL
VAKR------ETKEQETRQAA--TK--A-------------AEEAKKKLK-STND-----
----------FDVFN-LYG--SSAPRKRSGFLK-----------RRGSGS----LDSLAT
RHLKRSKLV-----KPTAHLLN---------------------ED--TT----------S
KEPTPTIPS----------------------------------------L-SPTSKT---
-------------------EEEGNSSAYG-GYSDIEIDQDES-----PF-----------
----------------------------------------------KRDMV---------
---KVETDATTPE----------------LDVTEK--MALFAG-KAEELMKIPAMY----
---------------------RP------RVSDIPEPIYE-----DDTTSGSLGLKKLLR
TIKDDEDLELIKHV------------LGVQSP---P-A--EKS-------------DPLL
QYRVWKLCSG--EENQTLVQEA---------------QLKLN-EVPFHEE-LISNSGSVK
AEGYRKISDRLKTCYLPH-RRKIHQPLNTVSNHNDSL-----------------------
-------------D---GTPD---LPKEDFENKDPSE--PA-------PQELSSSRDNRA
SNRRFQQDIEAQRAAI---GTESELL-SLNQLNKRKKPVTFARSAIHNWGLYALEPIAAK
EMIIEYVGERIRQPVAEMREIRYIKKGIGSSYLFRVDENTVIDATKKGGIARFINHCCDP
SCTAKIIKVGGKKRIVIYALRDIAA--NEELTYDYKFERETDDEERLPCLCGAPTCKGFL
N
>XP_037142051_Zygotorulaspora_mrakii
--------------MSGH------------------Y-RRSV-V------PPSGPQRS--
-------YYSQYQYSNNRKDYQH-RSRNF--------------------------SSANE
Y--SGNPSEAWNSAAA------------------YRANHDQNAIVATD------------
--------------------HR--FQYSYGEDHLDESYREIRYQLENRDRNKLAIRARSE
PIVQKRPAPVIRYDS------E-LFKSKYHYFDPFKKVL--IHKEEMFSWR---DDPKIP
VNGFVLVQE-FHGGQARS--IMRERNPKESAQ---DPR--------ERAIAT---KSFRK
YRDKLDLLPFIAYDKYSV--GPPPPNEVVIYFA----SDVNTI-----QDISVKNYFKKY
GE----ISHFEPFYDPNNALPLHVYLIRYAS---------SHSGKSN---EFKAARLAVK
EHEK-KGCFILGVKFNVILNKDDSL-EKVISELVEKN-----IQKANRVQREIQRKTEEN
L-----------KLSLTSSNLNNA---------------TQQADDQR-------------
---------------------------------IPADIEKLVNNRPALFVPNSFISHHAM
KVEDFKFKLRKYRWARMVDHIQGIFI-VFNDLE----NARVCLAAESERMTIVSRT----
------------KKRPV----EITLILI------------VPTKNDRYNKAGSLTDLSSQ
LKEK-------SYDTEADLLEAATNFILQDLKYALHLDIRKRVIGPAVFDTLNPSSFPEL
LVKK------ESKEREKREAA--LK--L-------------TEEAKKKQK-TVND-----
----------FDIFN-LYGGYGSAAKVKRG-PR-----------KRAPVS----RDISLL
GSVKKLKVA-----KPMAHMLN---------------------ED--SA----------P
KEKEFSDDS------------------------------------------KSISEH---
-------------------SDAEMSSTSA-TSSD---NEEEY-----EE-----------
----------------------------------------------ISREG---------
---GVGTKSTTPE----------------PILEQK--PILSDE-KSVEMMSVPEIY----
---------------------RP------TASKIPEPVFS-----DDTLAKDLSLIGFQD
TIKDHEDLKLLRKT------------LGVN-P---H-I--DNTL-----------IDPLL
NYEVWKLRTR--YNSKARVQES---------------QMRLN-EVAFDHQ-LQSTHGSVK
ADGFCKIPDRLKACYLPH-RRKIHQPLNTVSHHIEPA-----------------------
-------------D---GTPD---SQREDSECLENSE--SV-------LQEISSSRDNRA
SNRRFQQDIEAQKAAI---GTESELL-SLNQLNKRKKPVTFARSAIHNWGLYALEPINSK
EMIIEYVGERIRQPVAEMREERYLKNGIGSSYLFRVDENTVIDATKKGGIARFINHCCNP
NCTAKIIKVGGNKRIVIYALRDIAM--NEELTYDYKFEREEDDAERLPCLCGAPNCKSYL
N
>XP_002498275_Zygosaccharomyces_rouxii
--------------MSGY------------------Y-RRSYPI------PPTGPQRS--
----------NFWHESSGSDYNH-KPY-F--------------------------NGGYK
R--YGRYGNFVDNDVS------------------SRNHR--------N------------
--------------------RR--EEVNDGSSSSYESPL-LNHE-------------EDT
----KRPIPRVKWDT------E-ELKAKYHYFDVREKKL--IHMEEMTNWN---KDSKYP
PNGYVLVQE-NNMGQPRP--VFKQRVPQEKAV---DPRVEQRQQQQQQQVIP---PTYRK
LRSKLALLPHIVYDKFSV--GPPPPNEIVLSLL----SNVATV-----QDISIKNYFKRY
GE----ISHFEAFSDPNSALPLHIYLIRYGS---------YSGKLDD---AARAAYMAFK
DHEG-RGCSILGTKFNCTLNKNNIL-EKTISRTVTDN-----LNRVRKITNDMKKMEKRQ
-----------------KEEEKKE---------------SQAYSERK-------------
---------------------------------IPLDLAKQINGRPVLVVSKSFALHHGL
RVEDFKVKLRRYRWSRILDHSSGLYV-VFNDLE----HARNCQKVESGKMLITSRA----
------------KRAPV----DVRFQLI------------APTVDKQPTNDINGN-HAAL
PKSSNQLP---TYKTKEELISAATSYILKDLENALHVDIRKRIIGPAVFDTLNPASFPDL
IAKK------EVKEKERKEVV--AK--K-------------AEELKKKQS-TNND-----
----------FDIFS-LYS--GGVTQSNRNRLK-----------RRGSEV----IDILPS
GRRKLFKGV-----KPMAHMLN---------------------DD--SL----------S
KEQTPVAPS----------------------------------------TSSPFDES---
-------------------EDEEMTSSDA---TEYESGEDDN-----VE-----------
----------------------------------------------QKKMI---------
---KVETESTTPE----------------IDHAEK--PLFVSK-KAEEIMRIPEPY----
---------------------RP------SVGGLPKPIQP-----DDTIRPNLFIDDLQK
TVTDMEDLFILKKV------------LGLDEP---N-QNDEKSE-----------HDGTL
EYRIWKLRSQ--AQNFRVDQEN---------------QLRLL-GAPLDSL-LLTGNGSFK
AQGYRKIPEKLKSCYLPH-RRKPHQPLNTVSYHSETK-----------------------
-------------D---GTPE---VEREESENLEEPE--SV-------PQEISSSRDNRA
SNRRFQQDIEAQRAAI---GTESELL-SLNQLNKRKKPVTFARSTIHNWGLYALEPIAAK
EMIIEYVGERIRQPVAEMREIRYLKSGIGSSYLFRIDENTVIDATKKGGIARFINHCCEP
SCTAKIIKVGGMKRIVIYALRDIGA--NEELTYDYKFEREIDAEERLPCLCGAPSCKGFL
N
>XP_003648301_Eremothecium_cymbalariae
--------------MSGY------------------Y-----------------------
------------NHLNYQGNSRYGLNSLIRNGKYENGNN-------KYRYSNTSISIDGD
R--DTN----QPSR--------------------YQNSSTFPV-K---------------
---------------------------------------------------------QSV
TVHLKRPQPVVKWNS------Q-KFTAKYHYFDVHEQKL--IHRDKMTSW----HSDKLP
PMGYVIVQD-TSSGKPRP--IMKARNPEEKPL---DPRL-----------TP-HAETARK
ARSSLAIMPRIAYDSHSV--GPEPPKEIIIFPV----QKVN---AASIQDSIIKNFFGTF
GE----IAHFESFNDPNSALPLNVYLIRYTD---------LEGNIDG---PYRHAYKAVK
QFAK-QNYLVSGIRFAVKLNKNGML-KKTIDKFVNEN-----VQRAAKVRQELSKQQVPS
T-----------TGTIATLSPISQSQVAI----------PTTSPILR-------------
---------------------------------IPPDLEKTVNARAVLRVSGKFCVLHGI
TSEDFKFGLKNYNWVKIISHYTGIYI-IFNEIA----EARRCYQMESSHLTLLSRR----
------------RRVPV----KMKFILI----------E--PNIKARRLKKPTTE-QD-I
PK---------TYATVDELVETTLMNILNELKIALHKDIRRRLIGPTVFDSLNPSNYPDI
VSKR------QKEQEEKKRLEKL------------------MAEKVKKEHLITED-----
----------FGIFN-IYGGSYKKKDPTRA--------------IKRGIT--GKSEILSS
KKRITKKVV-----TPMAHMLN---------------------YE--SL----------S
KEASSSTNM-----------------------------------------------K---
-------------------EQYSDSSSSE-DDYD----EQYE------------------
----------------------------------------------LDDIMGQPEAKKLK
---RESS-ATTPE----------------PDSIKSKTAGLSEE-RIKELMSYEEKF----
---------------------RP------IPGDIPEPVYP-LEEFEKMDQK-ISIVNIQK
AVKDSEDVDLLKRVLGYKE------EAVSNVI---E------------------HIEY--
--YAWKLHRD--FEETMKNQET---------------QAKLN-EVAYDNS-LQSSSGCFK
AEGFRKIPDKIKSCYLPH-RRRLHQPLNTVYHHTSDD-----------------------
-------------IY---NID---STKTDTDHQEQDN----------HTPEPTSSRVNRA
LQRRFQQDIEAQKAAI---GTESELL-SLNQLTKRKKQVTFARSPIHNWGLYALEPIAAK
EMIIEYVGEMIRQPVAEMRENRYLKSGIGSSYLFRIDEYTVIDATKKGGIARFINHCCDP
SCTAKIIKVGGRKRIVIYALRDIAA--NEELTYDYKFEREVDDEERLPCLCGAATCKGFL
N
>NP_983083_Eremothecium_gossypii
--------------MSGY------------------Y-----------------------
------------NHVKHQGYSRYGQNSTVRNGQHDG-----------LRYRNPSPAHNGT
N--EGEG--LQGSR--------------------YENAG---------------------
----------------------------------------------------------GV
T-HARRPPPVVKWGE------A-AFRAKYHYFDVEERKL--LHLDEMKHW----QNGRLP
ANGYVLVAD-AGS-KGRP--VMRERNPEEQAV---DPRG-----------AR-AAHTVRR
VRSLLTALPRIPYDAHWV--GPEPPKEVVVFPK----QREQ---ALSVQDPIIKNFFGTF
GE----VAHFESFNDPNNALPLNIYLVRYIN---------VEGNPDS---PYKAAYKAVK
QFAK-QDYLVSGARFAVRLNMNGFL-QKTIDKFVTEN-----LQRAAKLRHEQAKQQ--S
T-----------VQKVTNVS-------AV----------PSGVPPPK-------------
---------------------------------IPLGLERIVNNKPILRVSARFCALHGI
TSEDFKYGLKNYHWTRVINHYSGIYI-IFDDIA----EAEKCLQMESLRLTFFSRR----
------------RKIPV----KIKFMLI----------E--PSHQPPA-SQPLTD-QDEV
PK---------VYETEAELIEETLKHIINELKTTLYKDIRRRLLGPTIFDALNPGNYPDI
VARR------QKEEEAKKEKEKA------------------MVEKTKKEAPSAAA-----
----------FDIFN-LYGTAYKKRDGTKG--------------KKRHVAE-GRPEESSG
RRRIQSKGT-----APMAHMLN---------------------YE--SL----------K
VNGTASP-I-----------------------------------------------K---
-------------------EAESETCSSD-EEDD----DNFD------------------
----------------------------------------------V-EMTDQSSIKKLK
---REST-ATTPE----------------QEPLQERVAGLSAE-RTKELLSYPEKY----
---------------------RP------LAGDQPEPIYP-EFLIEKYDDPLLSIVDLQR
SVKDKEDMELLKKVIAYDR------EEVKDVI---N------------------DIEF--
--FAWRLHRD--YKEHKENMQH---------------QSKLS-ESTYKNL-LNAHGGCFK
QQGFRKMPDKLKSIYLPH-RRKLNQPLNTVYHHGIED-----------------------
-------------FA---NTD---NNKMDTDPPE-DT----------FTPEQTSSRVNRA
LQRRFQQDIEAQKAAI---GTESELL-SLNQLTKRKKPVTFARSAIHNWGLYALEPISAK
EMIIEYVGERIRQPVAEMREKRYLKSGIGSSYLFRVDESTVIDATKKGGIARFINHCCDP
SCTAKIIKVGGMKRIVIYALRDIAA--NEELTYDYKFERETDDEERLPCLCGAPNCKGFL
N
>XP_456155_Kluyveromyces_lactis
--------------MSGY------------------Y-----------------------
------------NRQYSH---FHG-----NNDRYQTG---------RYAYQENGNRYKGF
Q--RNGSGNRRYSREGFGSQLRNNENESRPIRSQSRGISEIPRNP---------------
---------------------------------------------------------FAT
-----RPVVSAKYDR------D-EFNTKYHYYDIVSKRL--RNESSFKKW----KSEKIP
EHGYVTTTELIASDKQKP--ILMARQPEQTSV---DPRIRPMNGDAVSGSIS-AKKRYRK
LRSALVRNSRIPYDSFYI--GPEPPKEIIVYPS----ASNQQPIAAALSEAIIKNYFKSF
GE----IAHFEQFMDPNSALPLYVYLIKFTG---------PVSQPDA---PYKAAYKASE
KFKD-APYTVSGIKFNVILNQNTVL-NSIKDKLIKQN-----AARVTEVNKAKRAIA---
------------------------EKSSG----------QKPQVIRG-------------
---------------------------------VPYDLTQVVNNRPVLFVPAKITFYHRF
NAADFRYQLRKYNWAKIIDHYTGVYI-VFHDLE----NAKACLEYESGALVINSHR----
------------THSPI----QIEFTFI----------EPKRRLQSNIT--NQRDINKPR
KI---------EYSSTEELLEASTKQILKDLHNIIKRDILRRLVGPIIFDTLNPANYPEV
VERQ------KKLDDEKKK-RE-------------------ESQKKTTIKAKPAE-----
----------FDIFS-LYGPASKTKKLKRDRK------------ADLGKRHLYTEESPDH
QRKKKPKV------EHMSHLLN---------------------DE--IS----------T
REDTVDSLN-----------------------------------------------V---
-------------------GSNGENSPES-SGYE----SEDI------------------
----------------------------------------------ISD--------ESK
---KQSSVITTPE----------------EDLPESA-ASLPDE-RSKELLQYEGKY----
---------------------KP------IASEFPTPVYP-YDDFDLNKSKQLSLDKFQL
ALKDEEDFSILKGIV---S------EKSKDIT---T------------------DYTPFL
PYSMWKLYQQ--IEQNGIIRDN---------------QIALN-EKEFDST-LASTTGSFI
ADGFKKIPDKLKSSYLLH-HRRLAQPLNTVHNHQEQN-----------------------
-------------FMALNGTE---STNQEAD-LEQDN----------HN---ASSRLNRV
FQRRFQQDIEAQRAAI---GFESDLL-SLNQLTKRKKPVTFARSAIHNWGLYALEPIAAK
EMIIEYVGESIRQPVAEMREKRYIKSGIGSSYLFRIDENTVIDATKRGGIARFINHCCEP
SCTAKIIKVDGRKRIVIYALRDIGT--NEELTYDYKFERETDEGERLPCLCGAPSCKGFL
N
>XP_022677327_Kluyveromyces_marxianus
--------------MSGY------------------Y-----------------------
------------RRGYSQ---YHG-----GGDRYRARYEYGPQHEYEYEYRETGARYDGP
M--------RREKRGNF-----TNGNYRR-IPSKPRHESTAPKNP---------------
---------------------------------------------------------FGT
-----RPLVAAKYDN------P-EFNEKYHYFEVTEKRL--RNQQSFNSW----QTGKLP
KDGYLVTLE--GAEKPRA--VLHAREPSQAAV---DPR--------KSGATG-GKKSFRK
LRTELVKTARVPYDSFYV--GPEPPREIVVFPS----SANQFPISVVLAETVIKNYFKTF
GE----ISHFEQFMDPNSALPLYVYLIRFTG---------PESQPDA---PYKAAYLTAE
KFKN-HPYTVSGIKFNVSLNHNKTL-ESIKEKFIKQN-----AARVSEVKKTKIAES---
------------------------QKQNM----------KKPPGTKT-------------
---------------------------------VPLDLTKLVNNRPVLFVSSKITFVHRL
NPADFKYQLRNYHWAKIIDHYSGIYI-IFHNIE----NAKACLKYESGSLRLTSRK----
------------TRAPV----TIEFHLI----------EPKATTDTRQTFKQARD-NQPK
RI---------EYATKEDLLKVATRQILKDLRETLKRDILRRLVGPTIFETLNPTNYPEV
VEKK------MKLDEEKKKNRE-------------------EIQRRKTIKSAPTE-----
----------FDIFS-LYGPAYKTKKLKRDRP------------VD---KDGSKDGAKDL
HLRKKQKV------EHLSHLLN---------------------ED--VT----------T
SEDAADSLT-----------------------------------------------A---
-------------------AEEAESSSES-SGYE----SEDV------------------
----------------------------------------------LSD--------EAK
---KQSSVVTTPE----------------QVESTNT-ATLSDE-RSKALLQYDSKY----
---------------------KP------IVSEYPVPVYH-PENFELDGTDKYSITMFQE
ILKDDEDISLLQNVI---H------ERTDEKT---S------------------DVSPFL
PYTMWKLYQQ--SEQLAVVRKT---------------QLALN-EGQLDST-LVSKTGSFI
AEGFRKIPDRLKKSYLPH-RRKLTQPLNTVHNHQELN-----------------------
-------------NTLNNGSE---SVTEEVETTEQDN----------HN---ASSRLNRA
FQRRFQQDIEAQRAAI---GSESELL-SLNQLTKRKKPVTFARSAIHNWGLYALEPIAAK
EMIIEYVGESIRQPVAEMREKRYIKSGIGSSYLFRIDENTVIDATKKGGIARFINHCCEP
SCTAKIIKVGGRKRIVIYALRDISA--NEELTYDYKFERETDEGERLPCLCGAPSCKGFL
N
>XP_022628045_Lachancea_lanzarotensis
--------------MDGY------------------------------------------
---------------------RRG-----RGGRFDRPVS-------RYHNDYNSVPAYGK
R--QNHN--RPPWREGVSGDHGNKRGLFM-GETYYPRRSKLSETP---------------
---------------------------------------------------------SAA
INATRRPSPVLKYNN------A-HFQEQYHYFDPQVKKL--LHRGVMRTW----QSENLP
KSGFVIVQDSQSTGKPRA--VLKARTPDRVAT---DPRTAHMG---HGNEIN-RVHTFRK
ARGQLLQLPRVVRDKHSV--GPPPPNEIVVYPM----GSDA---HNSVADALIKSYFSSF
GE----ISHFESFSDPSNALPLYVYVIRYTG---------PPGNFDA---PYKAAYKAAK
NFEN-THYFVSGLKFAVALNINHKS-KNIVDAIIEEN-----AKQTLKIRRQVERQN---
------------------------IGKSL----------PAGPKATL-------------
---------------------------------IPSDLERVLQGRPSLYVSKKIIAIHGL
TIEDFKIKLAKYKFSRIVRHESGFYI-VFNDIS----DAKACMYVESDVLTLSSRR----
------------RRKPV----VIRFSLR----------ESTSPSLARDQHEPHRS-AK--
-K---------EYTCTEEIVKAAAEIIIQDLTLALSRDLKRRVVGPTVFDALSPQNFPEI
LARK------EEDEKKRHELRRI------------------AAATKQEQQSKSSA-----
----------FDIFN-LYGARFSSKTNSRKNQ------------RKATIAESGSMELPQS
DLKLV---------KPMAHLLN---------------------DD--SG----------V
STPSVAET------------------------------------------------Q---
-------------------VDEAETSSSS-EADE----LREGSEILEEQ-----------
----------------------------------------------FSDDSERSG-KRAK
---HESSEATTPE----------------ADVEKFV---LSSS-RTDELMKIPEKY----
---------------------RP------TASEKPSTIFS-PDLFDTT--GPISAVDLRD
AVKDDEDLAVLRTLL--KS------ESVHSID---E------------------RKTFEL
SSMLYAMSLA--SQENKKVFAL---------------QNGAN-DVAFNES-LRSAAGSFK
AEGFKKISDRLKNCYLPH-RRKLHQPLNTVYHHQDGT-----------------------
-------------EA---HTE---AHRVDTEKPDSDG----------HPSEISSSRVNRA
MNRRFQQDIEAQKAII---GSESELL-TLNQLTKRKKPVTFARSAIHNWGLYALEPIAAR
EMIIEYVGEILRQPVAEMRERTYLKCGIGSSYLFRVDESTVIDATKKGGIARFINHCCEP
SCTAKIIRVDGRKRIVIYALRDIAA--NEELTYDYKFEREMDDEERLPCHCGAPSCKGYL
N
>XP_002552017_Lachancea_thermotolerans
--------------MSDY------------------------------------------
----------------------YG-----RG--YDSPYQ-------RYSRGHNGRRA-GR
R--HG-G--RPPKRESHQYGYSRRDEYLH-GETYFPPSSRMSK-P---------------
---------------------------------------------------------VNA
VVEPLRPKPQLRFNN------D-SFREKYHYFDPVSEKL--LHRDEMKSW----ASEKLP
KTGYVIVQD-QSKDKTRA--VMKPRCPDQKAV---DPRS-------QSSPSP-ESGVYRK
RRNQLVSLPRLVYDKHSV--GPPPPNEIVVYPV----FRDH---SSAVQDIAIKNYFSTF
GE----ISHFQSFNDPISALPLYVYVVRYTG---------PPGNLDA---PFRAAYKAAK
TFEN-SHYFVSGFKFAVSINRANYS-QKIVDGFIQDN-----IKQAAKIKKEVERQN---
------------------------SQKQI----------SSGPQAKR-------------
---------------------------------LPRDLERVVNGRPSLLVLKRFISIHGL
TVEDFKIKLAKYKFSRVLNHSTGIYI-VFNDIS----DARACMFVENDVLAMPSKR----
------------RRTPV----KVRFSLI----------ESQPSIVATVKRDGLRD-QK--
-K---------TYASEEQLLETAADLIIDELGRALDRDIKRRVIGPLVFDSLNPANYPAI
TAKK------DEEEERKSEQRRV------------------AAEQKQDQQSKSAS-----
----------FDIFN-LYGARF-----RKKNY------------IKSQIGEQSEPEY-ES
KLKFSSSLKDSGQEKPMAHLLN---------------------ES--SR----------S
NTPLAAENF-----------------------------------------------K---
-------------------SDDEQAQSAV-EDDE----DEEG------------------
----------------------------------------------FSDVSELPE-KKIK
---TGSSEATTPE----------------TESNKYV---LNSS-RIQELLRIPEKY----
---------------------RP------DASEEPKTIYP-QDDFDSYEFSSVSLGDFQR
AVKDEEDFETLKNIL--NP------PS-SALS---S------------------NEEYIL
HSLVHEVSTE--AEERHKVSKL---------------QTSAN-EVPFDES-LRSSAGSFK
AGGFKKIPDKLKNCYLPH-RRKLHQPLNTVYNHQDTP-----------------------
-------------EA---VTD---VHRNESEKLDMDA----------HAQEVSSSRVNRA
INRRFQQDIEAQKAMI---GSESELL-TLNQLTKRKKPVTFARSAIHNWGLYALEPIAAK
EMIIEYVGEILRQPVAEMRERTYLKSGIGSSYLFRVDESTVIDATKKGGIARFINHCCDP
SCTAKIIRVGGRKRIVIYALRDIAA--NEELTYDYKFERETDDEERLPCFCGAPTCKGFL
N
>XP_020056930_Aspergillus_aculeatus
--------------MS--------------------RTS-----AGFADFFPTAPSVLQQ
KR-KVTKDKTHNKVHSNED---TDHE----------------------------------
----------------RLACSTEAQNVSDSGLSTA--------------SAGRLDTLTPL
TNAEPSPTQK--ASTSRVRETTTAG-V-LSRNPRTVEQKPAIALLQTP------------
------PTP--ESQGRPTGT-LRGWKIAL---DPENEKR---TSKDK-------RK-KAR
YVEIMSHGQDD-RPP--------------------DPRLVI-----VNYARGAGCKQKTK
FRPAPYTLRQWVYDASTTI-GPGPPVQIVVTGF-----------DPLTPIAPINALFSSF
GD----IAEINNRTDPITGRFLGICSVKYKD-----SVSFRGGGPLLAMNAARRAYCECK
KEQR-----IGTRRIRVELDRDGVVSEKIVSRAIDSQ-----RMGYKNC-LSVAEDTKAG
P--------------SVNHNEPPPTAPKGPSGRSL--TRV--------------------
----MAVIPEGPRASFFK--------SVVPSLVEEIPILSQIKRDPYIFIAHCYVPVLST
TVPHLKKRLKVFDWKDIRCDKTGYYI-IFENSRRGEEETERCYKMCHMKPLFTYIMNMES
QPYGNPG----YERSPS----PQRL--------QAEQRERARLDRIKREAELDIEEEKN-
-----------QRANDLDPCKEVVAIIIRDLKDKLLEDVKSRIAAPTL------------
-RQL------GIRDPAGAKRPLFQIGINSPAGTPGSRSDLS-TARHPFG-PSN-------
----------LSILA-L---------------------------PRIRKAHRLNHTDAAF
LDERRKQPLRRKEVRPLYHRLQQLHH-VDDSDDEQRTPFTRDTDD--PD----------S
RAPSRLSSECSDS-EDVDESAPEAYGASAEQKFGNDEHLYSS--PRKENVDILVE--SVT
DASHDASYPEQ--HKLFPASRKRKRENDK-VIARKRKKEDDDLFEVDQA-----------
------------AVLKEVS-----------------------------------------
------------------------------------------------------------
---------------------KT-EIGWKVSNDEPRPTVE------DDEAIVLDLDGWQS
LIKDGEDLRFLRDVLEG--------LPVSNVG---S-----------------------L
TAWAWRQKEIKALNRPGE-------------------VGPVREATSILGYYVSNITGAAR
TEGRKRILESEKSKYLPH-RIKVQRAREEREAKAKND-----------------------
--------------------------------PHS-VAVEAARIAAAKTMSKSTSRSTRV
NNRRLIADINAQKQALPTQSGDGDVL-RFNQLKKRKKPVRFARSAIHNWGLYAEENISAN
DMIIEYVGEKVRQQVADMRERRYLKSGIGSSYLFRIDENTVIDATKRGGIARFINHSCTP
NCTAKIIKVDGSKRIVIYALRDIER--DEELTYDYKFEREWDSDDRIPCLCGSSGCKGFL
N
>XP_001272547_Aspergillus_clavatus
--------------MS--------------------RTS-----AGYADFFPTAPSVLQQ
RRIKAPRDHSLIKDRPGSEPK----DGQLP-SPENTIAN-----IST----------NSS
TLEFPITTIHTGQEKTQSRETGRINLDTTSTGSSILSSTLAQSS-LAQLKELQIDTLTPL
TNAGSSPPQR--SSPCQSKSAGGIAEYNKPSNFVTEEAKLVVTPLHTP------------
------PTP--QSQTPRGGD-IKGSKLIY---DPDIDKR---SSKEK-------RR-KPQ
YVDFVVSDPKS-CPA--------------------DPRLSI-----SNYTRGAGCKQKTK
YRPAPYRLKQWPYDASTTL-GPGPPIQIVVTGF-----------DPLTPIAPISALFSSF
GE----VSEINNRTDPITGRFLGVCSVRYKD-----SNSFRGAESIPAATAARRAFLECK
KEQR-----IGTRRIRVELDRDGAVSDKIVAKTIESQ-----RMGHRKN--TVLEEAKLE
P--------------RLKRSEPPPTAPKGPS-RSS--TRP--------------------
----GLAIPEGPRASFVK--------PAVPSLVEETPILSQIKREPYIFIAHCYVPVLST
TVPHLKKRLKLFDWKDIRCDKTGYYI-IFENSRRGEEETQRCFKVCHMKPLFTYIMNMES
QPYGNPN----YERSPS----PERL--------QAERREKSERERVKREADLDIEEEKQ-
-----------QRAINMDPCREVLALIVRDLKDKLLEDVKSRIAAPALYDYLDPERHALK
RQQL------GLRDPEGIKKPAFRIDVEASLGPGQSRSVLS-DGRHTFS-PYG-------
----------LNILA-L---------------------------PRIRKSHRLNSADAAF
VDERRKQPMRKKEVRPLYHRLQQLHS-VDDSDDESRTPFTVDPDE--QD----------S
RPPSRMSSRSSDS-DDGESAPEALDGFVSAQAKH-----GMDVLQTPVT-EHTIDQYPHK
DTPDSSL------------TCKRKRPAED-VEARKRLKED-ECEHLNRN---LPAET---
--------ALDLSTLRVDH------DVLGSVDHIDDYQKHSIQVSDKTIQAHEDHEQTSD
GTPDIDSIIQNAGIEV-KLQSPDE---------------------------HDNAE----
----------------RHDGMRT-EVEWGVSNNEPRSTVD------DDETIVMDLDGWQA
LVKDEEDLCFLRDVLSG--------LPWSKVD---N-----------------------L
SAWAWRQKEIKALSRPNE-------------------TGPVHEEIKISGYYVCNFTGAAR
TEGRKRILESEKSKYLPH-RIRVQKAREEREAKARSD-----------------------
--------------------------------PHA-TAAEAARITAAKTISKSTSRSTRV
NNRRLVADINAQKQALPMQSGDGDAL-RFNQLKKRKKPVRFARSAIHNWGLYAEENISAN
DMIIEYVGEKVRQQVADMRERQYLKSGIGSSYLFRIDENTVIDATKRGGIARFINHSCTP
NCTAKIIKVDGSKRIVIYALRDIER--DEELTYDYKFEREWDSDDRIPCLCGSTGCKGFL
N
>XP_001257747_Aspergillus_fischeri
--------------MS--------------------RTS-----AGFADFFPTAPSVLQQ
KRVRAPRDRSRSKDRPEDQLQVQDGNGQLACSSGASAAN-----VST----------NGS
PPSVSVSETGTGVEKPGCKLVEETNTDITGTDTSILSASLAQCR-ATQVNEARFDNLTPV
TNAESSPPRK--LSPHQSKSV-SVAEY-ESNKFATDELKLAATPLHTP------------
------PTP--RSQTSRSGV-IKGCKLVY---DPDLEKR---SSKEK-------RR-KPQ
YVDFVVNEQDG-CSP--------------------DPRLSI-----LNYTRGAGCKQKTK
YRPAPYRLKQWPYDTATTI-GPGPPVQIVVTGF-----------DPLTPVAPINALFSSF
GE----ISEINNRTDPITGRFLGVCSVKYKD-----STSFRGAGPIPAATAARRAYVECK
KEQR-----IGTRRIRVELDRDGAVSDRIVARAIESQ-----RMGHKKN--TVGEEAKIE
P--------------QAKKNEPPPTAPKGPS-RSS--TRP--------------------
----AAAVPEGPRASFLK--------PAMPSLIEETPILGQIKRDPYIFIAHCYVPVLST
TIPHLKKRLKLFDWKDIRCDKTGYYI-IFENSRRGEEETERCFKVCHMKPLFTYIMNMES
QPYGNPN----YERSPS----PERL--------QAERRERAERERLKKEADLDLEEEKK-
-----------QRAIDLDPCREVLALIVRDLKDKLLEDVKSRIAAPTLYDYLDPDRHAAR
RRAL------GIPDPEGIRRHTFQLDVD-IFGSNNPQSSLP-GGR-SFS-PYG-------
----------LNILA-L---------------------------PRIRKARRLNRAHAAF
LDERRKQPVRRKEVRPLYHRLQQLHD-VDDSDEDQRTPFSRDIDE--QD----------S
RPPSRMSSRSSIS-DDGEES-EPLDGLASQDKRHEARLLGLEYGDSGTTLNETVDGYSRH
DSPGLSS------------TRKRKRLAEG-IEVRKRPKEESERSELNRS---VETENTLF
YEESQHSEAAELGAVKPENLAGIGGKFLG-------------RLEDRSIK--EDGEKENV
ERLQIKSAIQGADLDV-QPPLPDE---------------------------STIAK----
----------------SHEDPIT-EIEWGVSNDEPRPTVD------DDETIILDLDGWQN
LVKDEEDLCFLRHVLDG--------QSRSKVG---N-----------------------L
SAWAWRQKEIKALNRPGE-------------------SGPVHQETRIPDYYVCNPTGAAR
TEGRKRILESEKSKYLPH-RIKVQKAREEREANAKSD-----------------------
--------------------------------PHA-SAAEAARISAAKTISKSTSRSTRV
NNRRLVADINAQKQALPMQGGDGDVL-RFNQLKKRKKPVRFARSAIHNWGLYAEENISAN
DMIIEYVGEKVRQQVADMRERQYLKSGIGSSYLFRIDENTVIDATKRGGIARFINHSCTP
NCTAKIIKVDGSKRIVIYALRDIGR--DEELTYDYKFEREWDSDDRIPCLCGSTGCKGFL
N
>XP_041142521_Aspergillus_flavus
--------------MS--------------------RSS-----AGFADFFPTAPSVLQQ
KRFKVTRERPRPKAQIDSE---HSDESSACPTETRAILN-----LSN----------G-G
ASLDSGQISSTDLKKTSPESSVEGSASSTAGDRSALSLSVAQHG-ANS-HEARLDTLTPL
TNAESSPPQK--ANSPRNKIAEGIV-A-NT----TIDTKSGINPLHTP------------
------PTP--QSQGRRTGS-IRGYKLVY---DPDTEKR--SSSKEK-------RR-KPR
YVDIILSEQNN-CPP--------------------DPRLGI-----PNYMRGAGCKQKRK
YRPAPYTLKPWPYDASSTI-GPGPPAQIVITGF-----------DPLTPIAPISALFSSF
GD----IGEINNRTDPITGRFLGICSVKYKD-----SASFRGGGPVLAASAARRAYYECR
KEQR-----IGTRRIRVDLDRDGVVSERFVARTIESQ-----RMGQKSN-LQSTEEVKSD
S--------------ETKKNEPPPTAPKGPSGKTS--VRP--------------------
----IVAIPEGPRANFLK--------PVMPSLVEEVPILGQIKRDPYIFIAHCYVPVLST
TVPHLKKRLKLFNWKDIRCDKTGYYI-IFENSRRGEEETERCYKMCHMKPLFTYIMNMES
QPYGNPS----YERSPS----PERC--------RAEQRERAERERLKREVGLDIEEEKR-
-----------QRAVDLDPCQEVLTIIIRDLKDKLLEDVKSRIAAPALYDYLDPDRHALK
RKTL------GIADPEGIKRPMFRI--DDSFGTPDSRSGLS-DARRPFS-GST-------
----------PNILA-L---------------------------PRIRKARHLGRTDTAF
LDERRKQPLRRREVRPLYHRLQQLHD-VDDSDDEQRTP--KDTDE--QD----------S
RPPSRMSSGTSES-DDGDGFVSEALGLPVV------ELAGSG--QNKEPDEILKDNQSVG
ESSQLES------NEISPELRKRKRASEE-LEARKRQKEDDELFGINPI--------AEA
EVEGTQIIATPIAVDINLEVSEAALSILP-------------KESNDNRQETGEANHLDF
DGIDVTSSTIEKDRRG-ILDPLDD---------------------------IDNAA----
----------------AREESRT-EVGWRVSNDEPRPIVD------DDDAIIMDLDGWQN
LIKDDEDLHFLRDILVG--------YSESNVG---N-----------------------L
SAWAWRQKEIKALNHPGD-------------------VGPLRGGTGIAGYYVPNTTGAAR
TEGRKRILESEKSKYLPH-RIKVQKAREEREARAKND-----------------------
--------------------------------PHT-AAVEAARVAAAKNISKSTSRSTRV
NNRRLIADINAQKQALPTQSGDGDVL-RFNQLKKRKKPVRFARSAIHNWGLYAEENISAN
DMIIEYVGEKVRQQVADMRERQYLKSGIGSSYLFRIDENTVIDATKRGGIARFINHSCTP
NCTAKIIKVDGSKRIVIYALRDIER--DEELTYDYKFEREWDSDDRIPCLCGSTGCKGFL
N
>XP_750524_Aspergillus_fumigatus
--------------MS--------------------RTS-----AGFADFFPTAPSVLQQ
KRVRAPRDRPCPKDRPEDQLHVQDDNGQSSCSPGTSAAN-----VST----------NGS
PPSVSVSETGTGVENSGCKLVGETNTDITGTDTSILSASLAQCR-ATQVNEARFDNLTPV
TNAESSPPRK--LSPHQSKSV-EVAEY-ESNKFATDESKLAATPLHTP------------
------PTP--RSQTSRSGV-IKGCKLVY---DPDLEKR---SSKEK-------RR-KPQ
YVDFVVNEQDG-CSP--------------------DPRLSI-----LNYTRGAGCKQKTK
YRPAPYRLKQWPYDTATTI-GPGPPVQIVVTGF-----------DPLTPVAPINALFSSF
GE----ISEINNRTDPITGRFLGVCSVKYKD-----STSFRGAGPVPAATAARRAYVECK
KEQR-----IGTRRIRVELDRDGAVSDRIVARAIESQ-----RMGHKKN--IVGEEAKVE
P--------------QAKKNEPPPTAPKGPS-RSS--TRP--------------------
----VAAVPEGPRASFLK--------PAIPSLIEETPILAQIKRDPYIFIAHCYVPVLST
TIPHLKKRLKLFDWKDIRCDKTGYYI-IFENSRRGEEETERCFKVCHMKPLFTYIMNMES
QPYGNPN----YERSPS----PERL--------QAERRERAERERLKKEADLDLEEEKK-
-----------QRAIDLDPCREVLALIVRDLKDKLLEDVKSRIAAPTLYDYLDPDRHAAR
RRAL------GIPDPEGIRRHTFRLDAD-NFGSNNPRSFLP-GDR-SFS-PYG-------
----------LNILA-L---------------------------PRIRKARRLNRANAAF
LDERRKQPVRRKEVRPLYHRLQQLHD-VDDSDEDQRTPFSRDIDE--QD----------S
RPPSRMSSRSSIS-DDGEES-EPLDGLAPQGKRHESRLLGLEYEDSGNTLNEAVDGYSRH
DSPGLSS------------TRKRKRVAEG-IDVRKRPKEESERSQLNRS---VEAGDT-F
YEESQHSEAAELGTVKPENLAGIGGKFLG-------------RVEDRSIN--EDGEKENM
ERLHIESAIQGANLGI-QQPLPDE---------------------------STTTK----
----------------SHEDPIT-EIEWGVSNDEPRPTVV------DDETIILDLDGWQN
LVKDEEDLCFLRHVLDG--------QSRSKVG---N-----------------------L
SAWAWRQKEIKALNRAGE-------------------SGPVHQETRIPDYYVCNPTGAAR
TEGRKRILESEKSKYLPH-RIKVQKAREEREANAKSD-----------------------
--------------------------------PHASSAAEAARISAAKTISKSTSRSTRV
NNRRLVADINAQKQALPMQGGDGDVL-RFNQLKKRKKPVRFARSAIHNWGLYAEENISAN
DMIIEYVGEKVRQQVADMRERQYLKSGIGSSYLFRIDENTVIDATKRGGIARFINHSCTP
NCTAKIIKVDGSKRIVIYALRDIGR--DEELTYDYKFEREWDSDDRIPCLCGSTGCKGFL
N
>XP_663399_Aspergillus_nidulans
--------------MS--------------------RSS-----AGFADFFPTAPSVIQQ
KRYQATRERQRSRPHLSRE---HADEEQIVT-GSRTSGE-----TVN----------G-N
SPQNLGQELRSDLNKSRKEVAEDGSASHGEANTPANNTSGPGTG-SS--NDTRLDTLTPL
TNTESSPQNN--PSPSQAKAPNGDEPD-GFRQARANVSNSTMTPLHTP------------
------PTPTTHSLSQRVAI-VKGSKLVH---DPDRA----P-SKDK-------RK-RPC
YVDIVSDEQEG-RLS--------------------DPRLSI-----QNYTRGAGCRQKTK
YRPAPYVLRHWPYDPASTV-GPGPPVQIVVTGF-----------DPLTPLAPISTLFSSF
GE----IAEINNRTDPDTGRFLGICSVKYKD-----SASFHGSGPVSASLAAKNAFHECK
KGQR-----IGNNRIKVEYDRDGQTSEKLASRAIAAQ-----RIDSKID-MPVVGEPKSE
A--------------QVNKNEPPPTAPKGPSGRSF--MRP--------------------
----SAVIPEGPRASFQK--------PAIPSLIEETPILNQIKRDPYIFIAHCYVPVLSS
TLPHLKKRLKAFNWKDIRCDRTGYYI-IFENSRRGEEETERCYKFCHMKLLFTYIMNMES
QPYGNPH----YERSPS----PERM--------KQEQRQKAETERLKKEAELDIEEEKK-
-----------QRALDLDPCTEVLAIVIKDLRDKLLEDVKSRIAAPALYDYLDPERHASR
RKQL------GIPDPEGIKRPMFRLDFDSRDSTPDPHAKFL-NKRHPSG-VSG-------
----------LNILSAL---------------------------PRIRKAHRLDRTDVAF
LDERRKQPLRRRNVRPLYHRLQQLHD-AEDSDEEQHTPLSRDTDD--QD----------S
RPPSRIGSETES--EDADE-------------------------DAAEALDNSTERLDNE
DRHSEIGDLEAAVQDYSP-SRKRKRTSES-PSHRKKQKESDDFSAVGEGTRTDDIPQVLD
GVHKGTVSQGLSDSADESSRLDHNKVLL------------------------EELVEDIK
TTHSEEPGIKTHHVQV-RQSAE-NM--------------------------VEGAE----
----------------YGEAARH-EVEWRVSNDEPRPIVD------DDDSVVMDLDGWQD
VVKDEEDLQFLRNILEK--------QPMSVIG---N-----------------------L
SAWAWRQKEIKALNRPGD-------------------VGPTRQAASIEGYYVPNITGAAR
TEGRKRILESEKSKYLPH-RIKVQKAREEREAKAKSD-----------------------
--------------------------------PQN-AAAEAARIAAAKTISKSTSRSTRV
NNRRLIADINAQKQALPSQGGDSDVL-RFNQLKKRKKPVRFARSAIHNWGLYAEVNISAN
EMIIEYVGEKVRQQVADMRERRYLKSGIGSSYLFRIDENTVIDATKRGGIARFINHSCTP
NCTAKIIKVDGSKRIVIYALRDIER--DEELTYDYKFEREWDSDDRIPCLCGSAGCKGFL
N
>XP_001399137_Aspergillus_niger
--------------MS--------------------RSS-----AGFADFFPTAPSVLQQ
KR-KSIRERPRSEAHPDQD---HSDEGHTLLEEPKAILE-----LTQ----------SLY
AEEHKLPIVNGDGPASSASVSVSASRPSTHNHSTAY-----------G-NEARLDTLTPL
TNAESSPAQR--LSPSHIRIANGIE-D-SSGTMKTDDMKPAMTPLQTP------------
------PTP--RSQSRTSGN-VRGWKLVY---DPDSEKR--ISSKEK-------RR-KAR
YVDIVSNGQDD-RPA--------------------DPRLKI-----SNYSRGGGCKQKTK
FRPAPYSLRHWPYDASTTI-GPGPPVQIVVTGF-----------DPLTPIAPINALFSSF
GE----ISEINNRTDPITGRFLGICSVKYKD-----SASFRGGGPVLAANAARRAYYECK
KEQR-----IGTRRIRVELDRDGIVSAKIVTRAIDSQ-----RMGDRNN-LLTAEEAKTG
I--------------SAKNNEPPPTAPKGPSGRSQ--MRP--------------------
----TVPVPEGPRASFLR--------PVVPSLVEETPILSQIKRDPYIFIAHCYVPVLST
TVPHLKKRLKLFDWKDIRCDKTGYYI-VFENSRRGEEETERCYKMCHMKPLFTYIMNMES
QPYGNPN----YERSPS----PQRL--------QAEKRERAEKDRLKRETELDVEEEKR-
-----------QRALDLDPCREVVAIIIRDLRDKLLEDVKSRIAAPALYDYLDPVRHATK
RERL------GIPEPEGAKRPMFRIDLDSSAGTPDSRSDLS-TSRNPLG-SSG-------
----------LNILA-L---------------------------PRIRKAHRLDRTNAAF
LDERRKQPLRKKEVRPLYHRLQQLHD-VDDSDDEQRTPFTRDTED--LD----------S
RAPSRMSSETSDSEEELDRFGSETLDVPAA------ERQTDS--DRSHDVDITRD--EIS
RVSPNEA-PEQVTDRLPSTSRKRKVDDER-AKARKRQKENDECFGMDDAGGSGEDQNMTY
SPSRSVTMQDVVAAADEPSSTGTDPLVPQ-------------RQLAGRGQEDDALALMDS
WSANVEFKNLGKDHRH-LASQVGS---------------------------LEHGK----
----------------QTEEPRT-EIEWRVSNDEPRSTVD------DDESIVLDLDGWQN
LIKDEEDLYFLRDVLRE--------FSRSNVG---N-----------------------L
SAWAWRQKEIKALNRPEE-------------------SGPVREETIIPGYYVSNTTGAAR
TEGRKRILESEKSKYLPH-RIKVQKAREEREARAKSD-----------------------
--------------------------------PHA-VAAEAARIAAAKTISKSTSRSTRV
NNRRLIADINAQKQALPTQSGEGDVL-RFNQLKKRKKPVRFARSAIHNWGLYAEENISAN
DMIIEYVGEKVRQQVADMRERRYLKSGIGSSYLFRIDENTVIDATKRGGIARFINHSCTP
NCTAKIIKVDGSKRIVIYALRDIER--DEELTYDYKFEREWDSDDRIPCLCGSTGCKGFL
N
>XP_015406965_Aspergillus_nomiae
--------------MS--------------------RSS-----AGFADFFPTAPSVLQQ
KRFKVTRERPRPKAQVDSE---HSDESSTCPTETRAFLN-----SSN----------G-G
ASLDSGQISSTDLKKTSPESSVEGSASSTTGDRPAFSTSVAQHG-ASS-HEARLDTLTPL
TNAESSPAHR--ANSPRNKIAEEVV-A-NA----IVDTKSGINPLHTP------------
------PTP--QSQGRRTGS-IRGYKLVY---DPDSEKR--SSSKEK-------RR-KPR
YVDIILSEQDN-CPP--------------------DPRLGI-----PNYMRGAGCKQKRK
YRPAPYPLKHWPYDASTTI-GPGPPAQIVITGF-----------DPLTPIAPISALFSSF
GD----IAEINNRTDPITGRFLGICSVKYKD-----SASFRGGGPVLAASAARRAFYECR
KEQR-----IGTRRIRVDLDRDGVVSDRFVARAIESQ-----RMGQKSN-LLSTEEAKSD
S--------------EIKRNEPPPTAPKGPSGKPS--VRP--------------------
----MVVIPEGPRANFLK--------PVMPSLVEEVPILSQIKRDPYIFIAHCYVPVLST
TVPHLKKRLKLFNWKDIRCDKTGYYI-IFENSRRGEEETERCYKMCHMKPLFTYIMNMES
QPYGNPS----YERSPS----PERC--------RAEQRERAERERLKREVGLDIEEEKK-
-----------QRAVDLDPCQEVITIIIRDLKDKLLEDVKSRIAAPALYDYLDPDRHALK
RKTL------GIADPEGIKRPMFRI--DNSFGTPDSRSGLS-DTRRPFN-GST-------
----------PNILA-L---------------------------PRIRKARHLGRTDAAF
LDERRKQPLRRREVRPLYHRLQQLHD-VDDSDDEQRTP--KDTDE--QD----------S
RPPSRMSSGTSES-DDGDGFVSEALGIPVV------KLAGSA--QSQEPEEILKDNQSVG
ESSQLES------HEISPELRKRKRASEE-LNARKRQKEDDELFGINSV--------ATT
EVEGAQVITTPIAVDINLEGSETAHSIFP-------------KENHDNRQEMGVANHLDY
S-IDIASSTTEKDRHG-ILAPLDV---------------------------VDSAK----
----------------VREESRT-LVEWRVSNDEPRPIVD------DDDAIIMDLDGWQN
LIKDDEDLHFLRDILVG--------YPESNVG---N-----------------------L
SAWAWRQKEIKALNHPGD-------------------VGPVREETGIAGYYLPNTTGAAR
TEGRKRILESEKSKYLPH-RIKVQKAREEREARAKND-----------------------
--------------------------------PHT-AAVEAARVAAAKNISKSTSRSTRV
NNRRLIADINAQKQALPTQSGDGDVL-RFNQLKKRKKPVRFARSAIHNWGLYAEENISAN
DMIIEYVGEKVRQQVADMRERQYLKSGIGSSYLFRIDENTVIDATKRGGIARFINHSCTP
NCTAKIIKVDGSKRIVIYALRDIER--DEELTYDYKFEREWDSDDRIPCLCGSTGCKGFL
N
>XP_001819244_Aspergillus_oryzae
--------------MS--------------------RSS-----AGFADFFPTAPSVLQQ
KRFKVTRERPRPKAQIDSE---HSDESSACPTETRAILN-----LSN----------G-G
ASLDSGQISSTDLKKTSPESSVEGSASSTAGDRSALSLSVAQHG-ANS-HEARLDTLTPL
TNAESSPPQK--ANSPRNKIAEGIV-A-NT----TIDTKSGINPLHTP------------
------PTP--QSQGRRTGS-IRGYKLVY---DPDTEKR--SSSKEK-------RR-KPR
YVDIILSEQNN-CPP--------------------DPRLGI-----PNYMRGAGCKQKRK
YRPAPYTLKPWPYDASSTI-GPGPPAQIVITGF-----------DPLTPIAPISALFSSF
GD----IGEINNRTDPITGRFLGICSVKYKD-----SASFRGGGPVLAASAARRAYYECR
KEQR-----IGTRRIRVDLDRDGVVSERFVARTIESQ-----RMGQKSN-LQSTEEVKSD
S--------------ETKKNEPPPTAPKGPSGKTS--VRP--------------------
----IVAIPEGPRANFLK--------PVMPSLVEEVPILGQIKRDPYIFIAHCYVPVLST
TVPHLKKRLKLFNWKDIRCDKTGYYI-IFENSRRGEEETERCYKMCHMKPLFTYIMNMES
QPYGNPS----YERSPS----PERC--------RAEQRERAERERLKREVGLDIEEEKR-
-----------QRAVDLDPCQEVLTIIIRDLKDKLLEDVKSRIAAPALYDYLDPDRHALK
RKTL------GIADPEGIKRPMFRI--DDSFGTPDSRSGLS-DARRPFS-GST-------
----------PNILA-L---------------------------PRIRKARHLGRTDTAF
LDERRKQPLRRREVRPLYHRLQQLHD-VDDSDDEQRTP--KDTDE--QD----------S
RPPSRMSSGTSES-DDGDGFVSEALGLPVV------ELAGSG--QNKEPDEILKDNQSVG
ESSQLES------NEISPELRKRKRASEE-LEARKRQKEDDELFGINPI--------AEA
EVEGTQIIATPIAVDINLEVSEAALSILP-------------KESNDNRQETGEANHLDF
DGIDVTSSTIEKDRRG-ILDPLDD---------------------------IDNAA----
----------------AREESRT-EVGWRVSNDEPRPIVD------DDDAIIMDLDGWQN
LIKDDEDLHFLRDILVG--------YSESNVG---N-----------------------L
SAWAWRQKEIKALNHPGD-------------------VGPLRGGTGIAGYYVPNTTGAAR
TEGRKRILESEKSKYLPH-RIKVQKAREEREARAKND-----------------------
--------------------------------PHT-AAVEAARVAAAKNISKSTSRSTRV
NNRRLIADINAQKQALPTQSGDGDVL-RFNQLKKRKKPVRFARSAIHNWGLYAEENISAN
DMIIEYVGEKVRQQVADMRERQYLKSGIGSSYLFRIDENTVIDATKRGGIARFINHSCTP
NCTAKIIKVDGSKRIVIYALRDIER--DEELTYDYKFEREWDSDDRIPCLCGSTGCKGFL
N
>XP_040637198_Aspergillus_ruber
--------------MS--------------------RSS-----AGFADFFPTAPSVLQQ
KRFRAAQELPHPKLHNEHE---SNEERPACFVEPNTVKD-----VMH----------G-G
TFAQPGSESHDESAKVSFETTGIGSTSSMSTGPSASGSSLSQIG-PSHLNEMHTDTLTPL
TNVESSPPCK--SSPQPSKIMNGVTNA-NQVKSRGEEQRVAITPLHTP------------
------PTP--QPQEHTIENRVSGYKLVY---DPDSDRRPSSSSKDR-------RR-KPE
YVDIVFNGQNG-CPP--------------------DPRLAI-----PNYTRGAGCKQKPK
YRPSPYMLKSWPYDSATTI-GPGPPTQIAVTGF-----------DPLTPIAPISALFSSF
GE----ITEINNRTDPITGRFLGVCSIRYKD-----TSSFRGGSPILAASAAKRAYLECK
KEQR-----IGTRRIRVELDRDGILAEKIVSKATDPR-----RLGHKK-----AEETKPD
P--------------QSKRNEPPPTAPKGPSGRSS--MRP--------------------
----MPAVPEGPRAVFSK--------PAVPSLVEETPVLNQIKRDPYIFVAHCYVPVLST
TVPHLKKRLKLFNWKDIRCDKTGYYI-IFENSRRGEEETERCYKICHMKPLFTYIMNMES
QPYGNPN----YERSPS----PERL--------EAEKREKAEAERLEKEAKIDVEEEKK-
-----------LRVIDLDPCREVLTMIIRDLKDKLLEDVKSRIAAPALYDYLDPDRHAAK
RKEL------GISDPEGTRQPTFRLGFDASSETPDSRSELS-NVQRPFG-TSN-------
----------LNVLA-L---------------------------PRIRKAHRLNRAD-AF
LDERRKQPVRRREVRPLYHRLQQLHD-HDDSDDDQRTPFTRDTDE--QE----------S
RPLSRMSSIDSGS-DNDEQSMLGTLQTSVT------ELPVRQYYNETEGDDIATE--SAA
NSQSNDA------SGLSPMSRKRKRINED-HEARKRQREDEEPFAINSV-NKPEDEHTKS
PVS--------LATGGNRTVTDGPPDIV----------------LSSTILEEDQSSKDPS
ERCGLEASMYEKDHAE-KVHVFGDG--------------------------IDEVD----
----------------QPEESKI-EVEWRVSNDEPRPTVL------DDEAIILDLDGWQN
LIKDEEDLHFLRDVLAS--------QPKANLG---N-----------------------L
AAWAWRQKEIKALNRPGD-------------------LGPVHEETIIHGYYVVNATGAAR
TEGRKRILESEKSKYLPH-RIKVQKAREEREAKAKSD-----------------------
--------------------------------PQA-TAAEAARIAAAKTISKSTSRSTRV
NNRRLIADINAQKQALPMQSGDGDVL-RFNQLKKRKKPVRFARSAIHNWGLYAEENISAN
DMIIEYVGEKVRQQVADMRERQYLKSGIGSSYLFRIDENTVIDATKRGGIARFINHSCTP
NCTAKIIKVDGSKRIVIYALRDIER--DEELTYDYKFEREWDSDDRIPCLCGSTGCKGFL
N
>XP_040703097_Aspergillus_sydowii
--------------MS--------------------RYS-----AGFADFFPTAPSVIQQ
KRFKATRERQRSKSNFNRE---HADEEHIISPGTKVIEE-----AIS----------R-D
VRLDSTPGSQTDLKKLRKEATGDVLTSPGEANTPVNNPLGPGTG-SS--NEAHLDTLTPL
TNAELSPHNK--PSPPQAKVPNESVGD-FFREPRTADAKNTMTPLHTP------------
------PTPTPQSQAHRVDI-VRGWKLVH---DPDKA----PSSKDK-------RR-KPC
YVDIVTGEQDT-ILP--------------------DPRLTI-----QNYTRGAGCRQKTK
YRPAPYLLKHWPYDPASTV-GPGPPIQIVITGF-----------DPLTTLAPINALFSSF
GD----ILEIDNRTDPITGRFLGICSVKYKD-----SAAFHGSGPVSAPVAAKRAYYDCK
KGQR-----IGNNRIRVELDRDGQISRKLTLRAIEAQ-----RIGSRID-PPVADEPKVE
E--------------HVNTNEPPPTAPKGPSGKSS--IRP--------------------
----SAAIPEGPRATFLK--------PAMPSLIEETPILNQIKRDPYIFIAHCYVPVLSS
TLPHLKKRLKVFGWKDIRCDKTGYYI-LFEHSRRGEAETERCYKFCHMKPLFTYIMNMES
QPYGNPH----YERSPS----PERL--------KQEQRKQAETERLRRERELDIEEEKK-
-----------QRALNFDPCTEVLNIIMKDLRDKLLEDVKSRIAGPALYDYLDPERHALR
RKQL------GIADPEGIKRPIFRLDFDSRDSTPDPHSKLS-TNRQPFG-ATG-------
----------LNILS-L---------------------------PRIRKSQHLDRTDAAF
LDERRKQPLRRKDVRPLYHRLQQLHD-AEDSDDEQHTPLSRDTDD--PD----------S
RPPSRMSSGTES--DDADE-------------------------EANGTLNHTAENPDEG
SQHHGAGDSEAGFQEYSP-SRKRKRADES-LDQRKKQKEDGNFADVGEDAQGGDISMPLE
TIKNGIIADKIPGSNETD-----DKAVL------------------------GELSKDNG
LLRPGEYGIDTSDYDL-AHSPTGNL--------------------------VDETG----
----------------HHGGVKL-EVDWRVSHDEPRPIVY------DDSSIILDLDGWQN
LIKDEEDLQFLRNVLKG--------QSRSIVG---N-----------------------L
PAWAWRQKEIKSLNHPGD-------------------VGPTRQPAEINGYYVPNTTGAAR
TEGRKRILESEKSKYLPH-RIKVQKAREEREANAKDD-----------------------
--------------------------------PQN-AAAEAARIAAAKTISKSTSRSTRV
NNRRLIADINAQKQALPAQSGDSDVL-RFNQLKKRKKPVRFARSAIHNWGLYAEVNISAN
EMIIEYVGEKVRQQVADMRERRYLKSGIGSSYLFRIDENTVIDATKRGGIARFINHSCTP
NCTAKIIKVDGSKRIVIYALRDIER--DEELTYDYKFEREWDSDDRIPCLCGSAGCKGFL
N
>XP_001216024_Aspergillus_terreus
--------------MS--------------------RSS-----AGFADFFPTAPSVLQQ
KRFKSSRDRPQPKPPAGAE---NGLERPES-SESSSIHD-----LAN----------G-T
TSSDRTAKALPDHKPTSSEGTGDASAGSIGTGTSAPTSSAPDLR-ATTNYEAHLETLTPL
TNAESSPSRK--PGSPQTKLANGITLE-NPPGSGIDAPRSDITPVHTP------------
------PTP--QSQSRRSGD-IKGSKLVY---DPDVEKR--SSLKEK-------RR-KPR
YVDIVLNEQDA-CPA--------------------DPRLVI-----SNYTRGAGCKQKTK
YRPAPYTLRPWPYDAATTI-GPGPPVQIVVTGF-----------DPLTPIAPISALFSSF
GE----IAEINNRTDPITGRFLGICSIKYKD-----SVSFRGGGPVSGPNAARRAFYECK
KEQR-----IGTRRIRVELDREGIVSEKLVSRAVDAQ-----RVGHQQNKVSSTEETRPE
P--------------ALKRNEPPPTAPKGPSGKSS--IRP--------------------
----PIAIPEGPRATFLK--------PAMPSLVEETPILNQIKRDPYIFIAHCYVPVLST
TVPHLKKRLKLFNWKDIRCDKTGYYI-IFENSRRGEEETERCYKMCHMKPLFTYIMNMES
QPYGNPA----YERSPS----PARF--------QAEQRKRAEMDRLKREAELDIEEEKK-
-----------QRALDLDPCKEVLTIIIRDLKDKLLEDVKSRIGVPALYDYLDPGRHADR
RKRL------GIPDPEGMRRPMFRIEADNSVGASGTRPDSS-RLRQPLN-ASN-------
----------LNVLS-L---------------------------PRIRKSNRLDRTDIAF
LDERRKQPLRRKEVRPLYHRLQQLHD-VDDSDDDQRTPFSKDNDE--SD----------S
RPLSRMSSRSSVS-EDGDEFEPKSVDRATP------ELADQV--GDSKADNTGVE--FAQ
KDIHGDL------DEHPTDSLKRKRDKKE-LKARKRQRENDTLLDVDSV------TEIQS
VDAHVLPTPDEDGSTVDKDHTDGP----------------------QKRLDQEDLSPSSL
EEADIEPLLPGKESRA-SSHPIEA----------------------------DGVS----
----------------VYDETSTEEVRWKVSYGEPRRIVE------DDQAVILDLDGWQN
LVKDEEDLCFLQEILAE--------QATVDLG---N-----------------------L
SAWAWRQKEIKALNRPGD-------------------TGPVHEEAKIHGYYVRNPTGAAR
TEGRKRILESEKSKYLPH-RIKVQKAREEREARAKTD-----------------------
--------------------------------PQS-VAAEAARVAAAKNISKSTSRSTRV
NNRRLIADINAQKQALPTQSGDSDVL-RFNQLKKRKKPVRFARSAIHNWGLYAEENISAN
DMIIEYVGEKVRQQVADMRERQYLKSGIGSSYLFRIDENTVIDATKRGGIARFINHSCTP
NCTAKIIKVDGSKRIVIYALRDIER--DEELTYDYKFEREWDSDDRIPCLCGSTGCKGFL
N
>XP_022484194_Penicillium_arizonense
--------------MS--------------------RAS-----AGFADFFPTAPSVLQQ
KRFKTSQERRIKHV--------EGEEVSEEIPGCLGPAG-----SSA----------SAT
VETS----EDKRGARNPSSLNGVGLIISANVNG-SDGAELPAAP-MTNSLPPQIDTLTPL
TNTESSPPCK-VTSPSQSKVADKTFTG-TSSRPNPEYFKPSITPIHTP------------
------PTP--KSQTRH-EHRVRGCKAVY---DPDLDKR--TSSKEK-------RK-KAE
YVDIVY-APGD-CPP--------------------DPRLTI-----ANYTRGSSCKQKTK
YRPAPYTLKPWSHD-AASI-GPGPPVQVVATGF-----------DPLTPIAPISALFSSF
GD----VAEIKNRTDPITGRFLGICSIKYKD-----SASSRGGGPVSASNAARRAYLECK
KEQR-----IGTRRIRVELDRDGKISDRMAAKAVESQ-----RSASKSN-NQTASEPRQD
T--------------QMKKSEPPPTAPKGPSGRSS--MRP--------------------
----GIVIPEGPRAGVRS--------PVVQSLVEETAILSQIKRDPYIFIAHCYVPVLST
TVPHLRKRLRLFGYKHIRCDKTGYYI-IFENSRRGEEETERCHRQCHMQPLFTYIMNMES
QPYGNPN----YERSPS----PERL--------RADRRDKAEKERARKEADLDIEEEKK-
-----------QRAIFLDPCREVLSIIIRDLRDKLLEDVKSRIAAPALYDYLEPSRHASK
REKL------GIPEPEGTKRSVFRI--DSAIGTPDSRPEHS-GGRDPLRSSSG-------
----------LNVLA-L---------------------------PRIRKAHGLDRVGAAF
LDERRRQPLRKKEVRPLYHRLQQLHD-EEDSDDDQRTPVARDVDE--RD----------S
RPPSRASSASSEFEQDNEYQSDDLRSLQGSEDHVAPVAKNDLDSLPNDLDDL--------
----------------SPRSRKRKRLTGE-NDARKKQRQDDELFGIDSD-----------
----------------------------------------------KHGHKHTDIDPETS
ATVGDDFTAVDGKI-I-ANEPEGQI--------------------------IEHIP--SK
DFERDDLSVSEAYKLESINKPKT-EIEWGVSRDEPRATVE------DDENIVLDLDGWQH
LVKDDEDLRFLREILLD--------QSESSIG---N-----------------------L
AAWGWKQKEIKTLNGL-E-------------------TGTTQDAISISGYYVPNLSGAAR
TEGRKRILEAEKSKYLPH-RIKVQKAREEREANAKAD-----------------------
--------------------------------PQA-AAAEAARIAAAKTISKSTSRSTRV
NNRRLIADINAQKQALPTSSGEGDVL-RFNQLKKRKKPVRFARSAIHNWGLYAEENITAN
DMIIEYVGEKVRQQVADMRERRYLKSGIGSSYLFRIDENTVIDATKRGGIARFINHSCTP
NCTAKIIKVDGSKRIVIYALRDIER--DEELTYDYKFEREWDSDDRIPCLCGSTGCKGFL
N
>XP_014530965_Penicillium_digitatum
--------------MS--------------------RAS-----AGFADFFPTAPSVLQQ
KRFKTAQERRKLQV--------ETDQISERGSDCPVSLA-----PST----------PAT
VETSLKPDTHEGGARTPSVPKELELTIFAPAKSVEDQAGLPPPP-TANPVPSQIDTLTPL
TNAESSPPCK-LTSPSQSKVIGGGSPV-VSSRPNPEITKSSITPIHTP------------
------PTP--QSQTRHLEPRVRGCKVVY---DPDLDKR--TSSKEK-------RK-KLE
YVDIANNGQAD-APP--------------------DPRRAI-----ANYTRGSGCKQKTK
YRPAPYNLKPWSYDVATSI-GPGPPIQVVVTGF-----------DPLTPIAPISALFASF
GD----VAEIKNRTDPITGRFLGICSIKYKD-----SISARGNGPSSASSAARRAYFECK
KEQR-----IGTRRIRVELDRDGIVSERMAAKAVESQ-----RLASKNT-LPAATEPRPD
L--------------QIKKSEPPPTAPKGPSGRSS--LRP--------------------
----GVVIPEGPRAGVRS--------PVVQSLVEETPILSQIKRDPYIFIAHCYVPVLST
TVPHLRKRLRLFSYKQIRCDKTGYYI-IFENSRRGEEETERCYRLCHMQPLFTYIMNMES
QPYGNPS----YERSPS----PERL--------RTEQRNKAEKDRTRKEAELDLEEEKK-
-----------QRAIDLDPCREVLSIIIRDLRDKLLEDVKSRIAAPALYDYLEPSKHAAK
RERL------GISDPEGKKRSVFQI--DS---TPGSRGEMS-SGRDPLR-SSS-------
----------LNVLA-L---------------------------PRIRKAHGLDRAGAAF
LDERRRQPLRKKEVRPLYHRLQQLHD-GEDSDEEQRTPATRDVDE--RE----------S
RPPSRASSTSSEFDRDGGYQSDELESSQESEERGIQDV-DDLEV-TTEISDVSHE-----
-------------LQVSPTSGKRKRLAED-EEARKRQRQEDELFGLDSE-----------
----------------------------------------------TTGYEDATKDLKTP
V-VGDDLAEDFDKLPT-QDQSADQF--------------------------TELVSHKHK
HPEGDDLSVSETWNADPTDEPKT-EIEWGFSMDKPRATVE------DDETIVLDLDGWQH
LVKDDEDLRFLREILLD--------QSESTIQ---N-----------------------L
AAWGWKQKEIKALNGL-E-------------------TGTTQDAISIPGYYVPNTTGAAR
TEGRKRILEAEKSKYLPH-RIKVQKAREEREANAKAD-----------------------
--------------------------------PQA-AAAEAARIAAAKTISKSTSRSTRV
NNRRLIADINAQKQALPTANGDGDVL-RFNQLKKRKKPVRFARSAIHNWGLYAEENITAN
DMIIEYVGEKVRQQVADMRERRYLKSGIGSSYLFRIDENTVIDATKRGGIARFINHSCTP
NCTAKIIKVDGSKRIVIYALRDIER--------------------------------GL-
-
>XP_016592861_Penicillium_expansum
--------------MS--------------------RAS-----AGFADFFPTAPSVLQQ
KRFKTAQERRKLHV--------EGDQISERIPDCPVSLA-----PST----------PTT
VETPLKTDTHEEGARTPSVPNELELTISAEAKSVEDQSGLPPPP-TANPVPSQIDTLTPL
TNAESSPPCK-LTSPSQSKIAGGGSPG-TSSRPNPEITKSSITPIHTP------------
------PTP--QSQTRHLELRVRGCKVVY---DPDLDKR--TSSKEK-------RK-KLE
YVDIVNNGQAD-APP--------------------DPRRAI-----ANYTRGSGCKQKTK
YRPAPYNLKPWSYDVATSI-GPGPPIQVVVTGF-----------DPLTPIAPISALFASF
GD----VAEIKNRTDPITGRFLGICSIKYKD-----STSARGNGPASASSAARRAYFECK
KEQR-----IGTRRIRVELDRDGVVSDRMAAKAVESQ-----RLASKNT-LPPATEPRPD
V--------------QIKKSEPPPTAPKGPSGRSS--LRP--------------------
----GVVIPEGPRAGVRS--------PVVQSLVEEAPILSQIKRDPYIFIAHCYVPVLST
TVPHLRKRLRLFSYKYIRCDKTGYYI-IFENSRRGEEETERCYRLCHMQPLFTYIMNMES
QPYGNPN----YERSPS----PERL--------RTEQRNKAEKDRTRKEADLDIEEEKK-
-----------QRAIDLDPCREVLSIIIRDLRDKLLEDVKSRIAAPALYDYLEPSKHASK
RERL------GISDPEGTKRSVFQI--DS---TPGSRGEMS-SGRDPLR-SSG-------
----------LNVLA-L---------------------------PRIRKAHGLDHAGAAF
LDERRRQPLRKKEVRPLYHRLQQLHD-DEDSDDEQRTPATRDVDE--RE----------S
RPPSRASSTSSEFERDGGYQSDDLGSSQGSEERSAQDV-DDLDA-TNEISDLSHE-----
-------------LQVSPTSGKRKRLTED-EEARKRQRQEDELFGIDSE-----------
----------------------------------------------TAGHEDATKDLETP
VAIGDDLAEDGDKLPT-QDQPTDQF--------------------------TEHVS--HK
HLEGDDLSVDETWNAEPIDEPKT-EIEWGFSKDKPRATVE------DDEAIVLDLDGWQH
LVKDDEDLRFLREILLD--------QSESIIQ---N-----------------------L
AAWGWKQKEIKALNGL-E-------------------TGTTQDAISIPGYYVPNTTGAAR
TEGRKRILEAEKSKYLPH-RIKVQKAREEREANAKAD-----------------------
--------------------------------PQA-AAAEAARIAAAKTISKSTSRSTRV
NNRRLIADINAQKQALPTANGDGDVL-RFNQLKKRKKPVRFARSAIHNWGLYAEENITAN
DMIIEYVGEKVRQQVADMRERRYLKSGIGSSYLFRIDENTVIDATKRGGIARFINHSCTP
NCTAKIIKVDGSKRIVIYALRDIER--DEELTYDYKFEREWDSDDRIPCLCGSTGCKGFL
N
>XP_040643926_Penicillium_griseofulvum
--------------MS--------------------RAS-----AGFADFFPTAPSVLQQ
KRFKTAQERRKLHV--------EGEQISERILDCPVSLP-----SST----------PAT
GETPLKPGTDEGGARTPSAPNELGLTISAKAKSVEDRTGLPP-P-TANPIPSQIDTLTPL
TNAESSPPCK-VTSPSQQKVA-GGSPG-TSSKSNPEISKSAITPIDTP------------
------PTP--QSQTRHLELRVRGCKVVY---DPDLDKR--TSSKEK-------RK-KLE
YVDIVNDGQTD-APP--------------------DPRRAI-----ANYTRGSGCKQKTK
YRPAPYNLRPWSYDVATSI-GPGPPIQVVVTGF-----------DPLTPIAPISALFSSF
GE----VAEIKNRTDPITGRFLGICSIKYKD-----STSARGNGPASASSAARRAYFECK
KEQR-----IGARRIRVELDRDGIVSDRMAAKAVESQ-----RSKSTLP-LPPASEPRPD
I--------------QIKKSEPPPTAPKGPSGRSS--LRP--------------------
----GVVIPEGPRAGVRS--------PVVQSLVEETPILSQIKRDPYIFIAHCYVPVLST
TVPHLRKRLRLFAYRHIRCDKTGYYI-IFENSRRGEEETERCYRLCHMQPLFTYIMNMES
QPYGNPN----YERSPS----PERL--------RTERRDKAEKDRTRKEADLDIEEEKK-
-----------QRALDLDPCREVLSIIIRDLRDKLLEDVKSRIAAPALYDYLEPSKHAAK
REKL------GISDPEGTKRSVFQI--DS---IPGSRGEMS-AGRDPLR-SSG-------
----------LNVLA-L---------------------------PRIRKAHGLDNAGAAF
LDERRRQPLRKKEVRPLYHRLQQLHD-DEDSDDEQRTPAAKDVDE--RE----------S
RPPSRASSASSE---DGGYQSDDVGSFQGDEERGDQVV-DDLDA-THEAGDLSHE-----
-------------LELSPTSGKRKRLIED-DEARKRQRQEDELFGIDSE-----------
----------------------------------------------EARHEGATKDLEIP
AVVGDDLAEDAHKLPT-RDQPADQV--------------------------TEHVS--HK
HPEDDGLSLSETWKAEPVDEPKT-EIDWGFSKDEPRATVE------DDETIVLDLDGWQH
LVKDDEDLRFLREVLRD--------QSESIIR---N-----------------------L
AAWGWKQKEIKALNGL-E-------------------TGMTQDAISIPGYYVQNTTGAAR
TEGRKRILEAEKSKYLPH-RIKVQKAREEREANAKAD-----------------------
--------------------------------PQA-AAAEAARIAAAKTISKSTSRSTRV
NNRRLIADINAQKQALPTASGEGDVL-RFNQLKKRKKPVRFARSAIHNWGLYAEENITAN
DMIIEYVGEKVRQQVADMRERRYLKSGIGSSYLFRIDENTVIDATKRGGIARFINHSCTP
NCTAKIIKVDGSKRIVIYALRDIER--DEELTYDYKFEREWDSDDRIPCLCGSTGCKGFL
N
>XP_038928120_Penicillium_roqueforti
--------------MS--------------------RAS-----AGFADFFPTAPSVLQQ
KRFKTAQERRKLHV--------EGDQISEKTPDRLVSLA-----SST----------PAP
VETPVKIDTDEGGARTPSVPNELGLTIFAKAKSAEDRIGLPPPP-TANHVPP-IDTLTPL
TNAESSPLCK-VTSPSQPKIPGGGSPG-TSSRPNPDVTKPSITPIDTP------------
------PTP--QSQTRHVELRVTGCKVVY---DPDLDKR--TSSKEK-------RK-KLE
YVDIVNNGQAD-PAP--------------------DPRRAI-----ANYTRGSGCKQKTK
YRPAPYNLRPWSYDVATSI-GPGPPIQVVVTGF-----------DPLTPIAPISALFSSF
GD----VAEIKNRTDPITGRFLGICSIKYKD-----STSARGNGSASASSAARRAYFECK
KEQR-----IGTRRIRVELDRDGVVSNRMAAKAVESQ-----RQASKIS-LPPAIEPRPD
V--------------QIKKSEPPPTAPKGPSGRSS--LRP--------------------
----GLVIPEGPRAAARS--------PVIQSLVEETPILNQIKRDPYIFIAHCYVPVLST
TVPHLRKRLRLFGYKHIRCDKTGYYI-IFENSRRGEEETERCYRQCHMQPLFTYIMNMES
QPYGNPN----YERSPS----PERL--------RTEQRNKAEKDRTKKEDELDLEEEKK-
-----------QRALDLDPCREVLSIIIRDLRDKLLEDVKSRIAAPALYDYLEPSKHAAK
RERL------GISDPEGTKRSVFQI--DS---TPGSRGEMS-AGRDPLR-SSG-------
----------LNVLA-L---------------------------PRIRKAHGLDHAGAAF
LDERRRQPLRKKEVRPLYHRLQQLHD-DEDSDDEQRTPATRDADE--RE----------S
RPPSRESSTSSEFERDGGYQSDDLGSS-----RSAQLA-DDLDA-TNETSDLSHE-----
-------------LQVSPTSGKRKRLTEE-EEARKRQRQEEELFGIDSE-----------
----------------------------------------------ILGYEDATEELETP
AAIDDDLAEDDDKLPT-HDQPADQF--------------------------TENVP--YK
HPEDDDLSISETGKAEPIDEPRT-EIEWAVSKDEPRATVE------DDENIVLDLDGWQN
LVKDDEDLRFLREILLD--------QSESIIQ---N-----------------------L
AAWGWKQKEIKALNGL-E-------------------TGTTQDAISIPGYYVPNTTGAAR
TEGRKRILEAEKSKYLPH-RIKVQKAREEREANAKAD-----------------------
--------------------------------PQA-AAAEAARIAAAKTISKSTSRSTRV
NNRRLIADINAQKQALPTANGEGDVL-RFNQLKKRKKPVRFARSAIHNWGLYAEENITAN
DMIIEYVGEKVRQQVADMRERRYLKSGIGSSYLFRIDENTVIDATKRGGIARFINHSCTP
NCTAKIIKVDGSKRIVIYALRDIER--DEELTYDYKFEREWDSDDRIPCLCGSTGCKGFL
N
>XP_002560084_Penicillium_rubens
--------------MS--------------------RAS-----AGFADFFPTAPSVLQQ
KRFKTAQERRKLHV--------EGDQNSERVPDCPVSLA-----PST----------PTT
IDTPLKPDTNEEEARTSSVPNVPELTISAKAKSAEDKTG-PPAP-AANHVPSQIDTLTPL
TNAESSPPCK-LTSPSQPKIAGGGSPG-TSSRPNPEITKSSITPIHTP------------
------PTP--QSQTRHFELRVRGCKVVY---DPDLDKR--TSSKEK-------RR-KLE
YVDIVNNGQSD-APP--------------------DPRLAI-----ANYTRGSGCKQKTK
YRPAPYNLKPWSYDVATSI-GPGPPIQVVVTGF-----------DPLTPIAPISALFSSF
GD----VAEIKNRTDPITGRFLGICSIKYKD-----STSARGNGPASASSAARRAYFECK
KEQR-----IGTRRIRVELDRDGIVSDRMAAKAVESQ-----RQASKIN-LPPASEPRPD
V--------------QIKKSEPPPTAPKGPSGRSS--LRP--------------------
----GVVIPEGPRAGVRS--------PVVQSLVEETPILSQIKRDPYIFIAHCYVPVLST
TVPHLRKRLRLFAYKHIRCDKTGYYI-IFENSRRGEEETERCYRLCHMQPLFTYIMNMES
QPYGNPN----YERSPS----PERL--------RTERRDKAEKDRAKKEAELDIEEEKK-
-----------QRALDLDPCREVLSIIIRDLRDKLLEDVKSRIAAPALYDYLEPSKHASR
RERL------GISDPEGTKRSVFQI--DS---TPGSRGEMS-AGRDPLK-SSG-------
----------LNVLA-L---------------------------PRIRKAHGLDHAGAAF
LDERRRQPLRKKEVRPLYHRLQQLHD-DEDSDDEQRTPATQDADD--RE----------S
RPPSRASSTSSEFERDGGYRSDD-----QEEEGSAQVM-DDLDA-TNEISDLSHE-----
-------------LQVSPT-GKRKRLTED-DEARKRQRQEDELFGIDSE-----------
----------------------------------------------TAKHEDLAKDLKTP
AAIGDDLAENGDELAT-HDQPAEQF--------------------------TEHVT--HK
HPEGDDVSVSETWQAEPIDEPRT-EIEWGVSKDEPRATVE------DDENIVLDLDGWQH
LVKDDEDLQFLREVLVD--------QSESIIQ---N-----------------------L
AAWGWKQKEIKALNGL-E-------------------TGTTHDAISIPGYYVPNTTGAAR
TEGRKRILEAEKSKYLPH-RIKVQKAREEREANAKAD-----------------------
--------------------------------PQA-AAAEAARIAAAKTISKSTSRSTRV
NNRRLIADINAQKQALPTANGEGDVL-RFNQLKKRKKPVRFARSAIHNWGLYAEENITAN
DMIIEYVGEKVRQQVADMRERRYLKSGIGSSYLFRIDENTVIDATKRGGIARFINHSCTP
NCTAKIIKVDGSKRIVIYALRDIER--DEELTYDYKFEREWDSDDRIPCLCGSTGCKGFL
N
>XP_040814398_Penicillium_solitum
--------------MS--------------------RAS-----AGFADFFPTAPSVLQQ
KRFKTAQERRKLHV--------EGDQISERTPDCPLSLS-----PST----------PAA
VGTPLKPDTDEGGARTPSVPNELELTIPAKAKPVEDRNGLPPPP-TALPVSSHIDTLTPL
TNAESSPPCK-LTSPSQSKIAGGGSPG-TSSRPNPEIAKSSITPIHTP------------
------PTP--QSQTRHLELRVRGCKVVY---DPDLDKR--TSSKEK-------RK-KPE
YVDIVNNGQAD-APP--------------------DPRRAI-----ANYTRGSGCKQKTK
YRPAPYNLKPWAYDVATSI-GPGPPIQVVVTGF-----------DPLTPIAPITALFASF
GD----VAEIKNRTDPITGRFLGICSIKYKD-----STSVRGNGPASASSAARRAYFECK
KEQR-----IGTRRIRVELDRDGIVSDRMAAKAVESQ-----RLASKNT-LPPASEPRPD
I--------------QIKKSEPPPTAPKGPSGRSS--LRP--------------------
----GVVIPEGPRAGVRS--------PVVQSLVEETPILSQIKRDPYIFIAHCYVPVLST
TVPHLRKRLRLFSYKHIRCDKTGYYI-IFENSRRGEEETERCYRLCHMQPLFTYIMNMES
QPYGNPN----YERSPS----PERL--------RTEQRNKAEKDRTRKEADLDIEEEKK-
-----------QRALDLDPCREVLSIIIRDLRDKLLEDVKSRVAAPALYDYLEPSKHASK
RERL------GISDPEGTKRSVFQI--DS---TPGSRGEMS-AGRDPLR-SSG-------
----------LNVLA-L---------------------------PRIRKAHGLDHAGAAF
LDERRRQPLRKKEVRPLYHRLQQLHD-DEDSDDEQRTPATRDADE--RE----------S
RPPSRASSTTSEFERDGGYQSDDLGSSQEAEERGAEDV-DDLDA-TNQISDLSHE-----
-------------LQVSPTSGKRKRLTEDEEEARKRQRQEDELFGIDSE-----------
----------------------------------------------TVGHEDATKDLETP
AAIGDDLAEDADKLPT-HDEPADQL--------------------------TELVS--HK
HPEGDDLSISETWEAEPIDEPKT-EIEWGVSRDMPRATVE------DDETIVLDLDGWQH
LVKDDEDLRFLREILLD--------QSESIIQ---N-----------------------L
AAWGWKQKEIKALNGL-E-------------------TGTTQDAISIPGYYVPNTTGAAR
TEGRKRILEAEKSKYLPH-RIKVQKAREEREANAKAD-----------------------
--------------------------------PQA-AAAEAARIAAAKTISKSTSRSTRV
NNRRLIADINAQKQALPTANGDGDVL-RFNQLKKRKKPVRFARSAIHNWGLYAEENITAN
DMIIEYVGEKVRQQVADMRERRYLKSGIGSSYLFRIDENTVIDATKRGGIARFINHSCTP
NCTAKIIKVDGSKRIVIYALRDIER--DEELTYDYKFEREWDSDDRIPCLCGSTGCKGFL
N
>XP_022581931_Penicilliopsis_zonata
--------------MS--------------------RSS-----AGFADFFPTAPAVLQQ
KRRRATQEQQPPESQDDRV---NTIESSSLSTELPLAVDNPVVGVKT----------GGN
TTTRSGEELSEGLG-------------LGSTNFKSRGCSVPPGG-VSV-DGIHLDTLTPL
TNGESSPPRK-APSPSDAKMDDEFTED-GAHSGPQGDSKLALNQICAP------------
------PTP--LSQSRHIESAIKGWKVAY---DPDLDKR--SSSKEK-------KK-KVQ
YVSFVANEDNS-PGS--------------------DPRLKI-----VNYNRGAACKQKSK
YRPAPYLLKPWPYDATTTI-GPGPPTRIVATGY-----------DPLTPIAPISALFASF
GE----ISEINNRTDPITGSFLGICSIQYKD-----SLSFRGNGPVLAASAARRAYLECK
KEQR-----IGTRRIRVEWDRDGTTSDRLVSRAITSQ-----RAELRGN-LQNGEERDTE
T--------------KAEKNEPPLTAPKGPSGRIS--IRT--------------------
----AFPPPEGPRAA-LK--------PAVPSLIEETPILGQIKRDPYIFIAHCYVPVLST
TVPHLKKRLKLFKWKSIRCDKTGYYV-LFENSRRGEEETERCYKICHMKPLFTYIMNMES
QPYGNPN----YERSPS----PERL--------QAEHKQRSEKERLKKEAELDLEEEKR-
-----------QRAIDLDPCKEVLSIIISELKDKLLDDVKSRIAAPALYDYLDPDRHAPK
RRKL------GLPDPEGTKRLSFQIGIENSLGSHDSDIRLP-HSRAPFG-ASN-------
----------MNILA-L---------------------------PRIRKAHGLDRTDTVF
LDERRKQSSRKTRVRPLYHRLQQLHE-VEDSDEELQSPFGQDTD---------------S
RPPSRATSISSDSENDNDSGTETLDTSTTK------GILAFENEGDNDAPDSSVDGQSLS
DFS----------NLLSTSNRKRKRLNQE-LEARKRQK-DDSLFGLAQS-----------
------------------------------------------PEDTDSDIQGRSANTLVS
GSDTIDPGIIQEDLGI-ASTPLEQGKMEMVASEPLEDIKELRKPVEDGFKETDQTT----
-----GLPSAVSYSNRKLARPKEAKIGWDVSYDEPRATVE------DDDTIIQDLDGWQC
IVKDDEDLRFLREVLVD--------QLKFNIG---N-----------------------L
AAWAWRQKEIKALNRSGE-------------------RGIVRNETLIDGYYKSNIAGSAR
AEGKKRILESEKSKYLPH-RIKVQKAREEREARAKND-----------------------
--------------------------------PQA-TAAEAARIAAAKSISKSTSRSTRV
NNRRLIADINAQKQALPTQQGEGDVL-RFNQLKKRKKPVRFARSAIHNWGLYAEENIAAN
DMIIEYVGEKVRQQVADMRERRYLKSGIGSSYLFRIDENTVIDATKRGGIARFINHSCTP
NCTAKIIKVDGSKRIVIYALRDIER--DEELTYDYKFEREWDSDDRIPCLCGSTGCKGFL
N
>XP_016625621_Cladophialophora_bantiana
--------------MS--------------------RPQGTHSHSKFADFFPTAPSV-QQ
RKASKLLDLDRSRLRRPDD---RAEDANTKENSARLSLNSS---TTS-HPHLPAKQDNLA
KTPAVTVIPEESDQYAGDLLNGVGSASSSSTASSVFSAPVANAA-MSGASHINFTTLTPL
TNSDSPPNGK-PMSPTIE--SHTV-MGSS--NNMSILHQGSMTPLHTP------------
------PTH--RRSARDANAEVKGTKCTY---DPELDKT--LNSKDK-------RKLKAQ
FEDFGAKPQDNFQPP--------------------DPRLAV-----PNYTKGVVGKGKAK
FRPAPYNLKSWVPDVATAV-APPPPTTVVVTGF-----------DPMTPLAQISALFSSF
GE----IEDLDNKTDPLTGRFLGICSIAYQD-----CASFQGGGPISAVLAAKTAYLEGK
RGQR-----IGLKTVHVAIDRDGSVTEKLVEKAIALH-----RKESGFT-NPSRMQPSPS
P-STPTAVQSP---GFAKSTGPPPTAPKGPSGKPP--LRPQSTF-------QAPFG----
----LPVKPERPTKPVTA---------SA-SLVETTPIAETLKV-PYIFIAHCYVPVMST
TIPHLKKRLRMFDWREVRCDQTGYFI-TFEQSRSGQMEAKKLFHGCHMQPLFTYVMNLEL
HLNGNHK-AV-SAADTV----P-----TSMG--PVDFVYSKQAYRLRKEHDLDLEEEKR-
-----------QRARDLDPSRAVVQLVIQELRDKLLEDVKSRIAAPVLYDYLDPTRHAER
RRIL------GVSDPEGTRRHG---HADEGSQTPDSRLG---TSRLPLG-SKN-------
----------LNILS-L---------------------------PKIGKRPGTDKGTVGF
RDERRKAPTTRHNVRPLFHQLAQFHA-DDDSDDERRTSVTRDTED--PE----------S
RPPSRM-SMTSLS-DDDDE-LLRKVTKRRLHAREESEMGDSIVKDEFDTSKQTAEDLIIA
KLERNI-------YEMSPSSRKRKRLVKE-LEARKRQKADDELFGIDQN-----------
----------------------------------------DLDREGSEDIK---VETPIE
ATPDVDSDGVK---AK-KPKPK-KKTKKQIL--EEREALRRAQAEAEAAAVVDNVL----
------EYAEEEEALAEAAEWRP-EVEWGVSAVEPLPTVD------DDEDIIPDLRGWQA
SLFDKEDLEYLSSAMKL--------KKAMDIG---D-----------------------P
MAWAWKQERIRNLKPGSQ-------------------PGALRTEPPIDGYFVPNPSGSAR
TEPVRRILESEKSKYLPH-RIKVQKAREKREAEAKKD-----------------------
--------------------------------P--------GKQ--VVELPKASSRGKRA
DDRRTVKDLDRQREMLQGLGEDADVL-RFNQLQKRKKPVKFARSAIHNWGLYSLERIQAS
EMIIEYVGEKIRQEIADLREIKYTESGIGSSYLFRIDEGTVVDATKKGGIARFINHSCSP
NCTAKIIRVGGTKRIVIYALRDIEK--DEELTYDYKFEREIGSDDRIPCLCGSAVCKGFL
N
>XP_008723051_Cladophialophora_carrionii
--------------MS--------------------RPQGTSSHSKLADFFPTAPSVIQQ
RKSSKLPDLDKPRLRRPDE---RAEDVNAKENHLRHALNSS---STTPHPPSPAKQHQPA
KI-------EDADHYPGDLLNGVGSASSSSTASSVFSAALANAA-MPGANQLNLSTLTPL
TSSDSPPNGK-LISPTGDSGSHTA-MDSS--KPASCLHQGSMTPLHTP------------
------PTH--RRTARDCNSDVKGTKCTY---DPELDKT--LNSKDK-------RKLKPQ
FLDFGAKPEDNFQPP--------------------DPRLSI-----PNYTKAVVGKGKAK
FRPAPYNLKSWVPDAATAV-APPPATTVVVTGF-----------DPMAPLSQINALFSSF
GE----IEDLDNKTDPVTGRFLGICSIAYRD-----CASFQGGGPISAVLAAKTAYLEGK
RGQR-----IGLKTVQIVIDRDGSVTERMVEKAIALH-----RKESGFT-NQSRIQPSPS
PAPTPVTVPSP--AGFAKSTGPPPTAPKGPSGKPS--LRPQSTF-------SSAFP----
----IPAKPERPSKLVAPSAVGTATATSAATLVETTPIAETLKV-PYIFIAHCYVPVMTT
TIPHLKKRLRMYDWREVRCDETGYFI-TFEQSRNGQMEAKKVFHGCHMQPLFTYVMNLEL
HLNGNHK-AI-SATDPA----PLPTSVTPTG--PVDFVYSKQAYRLRKEHDLDLEEEKR-
-----------QRARDLDPSRAVVQLVIQELRDKLLEDVKTRIAAPILYNYLDPGRHAER
RKAL------GLDDPEGTRRPA---YGTEGSQTPDSRVG---IGRRPLG-SKN-------
----------LNILS-L---------------------------PKIGKRPGAG-GLIGY
RDEGKKAP-PRQNVRSLFHQLSQFHD-EEDSEDERRTSVTRDTED--LE----------S
RPPSRM-SMTSVS-DDDDE-LLRKATKRRLHAREESEMGDSVIKDEVDTSRQTAEDLIIA
KLERNI-------YEMSPSSRKRKRLVKE-LEARKRQKADDELFGVAQN-----------
----------------------------------------EFEREQSEDVK---VETPIE
ATPDAESDATK---VK-KPKPK-KKTKKQIR--EEQEALRQAQAEAEAAEVVDNVL----
------EFAEEEEALAEAAEWRP-EVEWGVSAEEPLPTVD------DDEDIVPDLRGWQA
SLFDAEDLEYLAAAMKS--------MKAMDIG---D-----------------------P
MAWAWKQERIRNLRSGAQ-------------------PGALRTDPAIDGYYVPNQSGSAR
TEPIKKILESEKSKYLPH-RIKVQKAREKREAEAKKD-----------------------
--------------------------------P--------GKA-PVVELPKASSRGKRA
DDRRTVKDLDRQREMLQSIGEDADVL-RFNQLQKRKKPVKFARSAIHNWGLYSLERIQAS
EMIIEYVGEKIRQEIADLREIKYTESGIGSSYLFRIDEGTVVDATKKGGIARFINHSCSP
NCTAKIIRVGGTKRIVIYALRDIEKVADEELTYDYKFEREIGSDDRIPCLCGSTVCKGFL
N
>XP_016250556_Cladophialophora_immunda
--------------MS--------------------RPQGTHSHSKFADFFPTAPSV-QQ
RKSSKLLDLDRSRPRRPDD---RAEDANTKENPARHSLNSS---STAYHPRLPAKQDNLA
KTPAVTVVPEESDPYAGDLLNGVGSASSSSTASSVFSAPVASAA-MPGASHVNFTTLTPL
TNSDSPPNVK-LMSPTADSASHPM-MGGG--NNASTLHQGSMTPLHTP------------
------PTH--RRSARDANAEVKGTKCTY---DPELDKT--LNSKDK-------RKLKAQ
FEDFGAKPQDNFQPP--------------------DPRSAI-----PNYTKGVVGKGKAK
FRPAPYNLKSWVPDHATAV-APPPPTTVVVTGF-----------DPMTPLSQISALFSSF
GE----IEDLDNKTDPVTGRFLGICSIAYQD-----CASFQGGGPISAVLAAKTAYLEGK
RGQR-----IGLKTVQVAIDRDGSVTEKLVEKAIALH-----RKESGFT-NQSRIQPSPS
P-STPTAVQSP---GFAKSTGPPPTAPKGPSGKPP--SRPQSTF-------QAPFG----
----LPVKPERPSKPVVA---------TA-SLVETTPIAETLKV-PYIFIAHCYVPVMST
TIPHLKKRLRMYDWRDVRCDETGYFI-TFEQSRNGQMEAKKVFHGCHMQPLFTYVMNLEL
HLNGNHK-AV-SAADAI----P-----TSTG--PVDFVYSRQAYRLRKEHDLDLEEEKR-
-----------QRARDLDPSRAVVQLVIQELRDKLLEDVKSRIAAPVLYEYLDPSRHAER
RRIL------GVSDPEGTRRQG---YADEGSQTPDSRLG---TGRRPLG-SKN-------
----------LNILS-L---------------------------PKIGKRPGADRGMVGF
RDERRKAPTTRHNVRPLFHQLAQFHA-DDDSDDERRTSVTRDTED--PE----------S
RPPSRM-SMTSIS-DDDDE-LLRKVTKRRLHAREESEMGDSVVKDELDASKQTAEDLIIA
KLERNI-------YEMSPSSRKRKRLVKE-LEARKRQKADDELFGIGQN-----------
----------------------------------------DLDREGSEDIK---VETPIE
ATPDIDSDAAK---VR-KPKPK-KKTKKQIL--EEQEALRRAQAEAEAAEVVDNVL----
------EYAEEEEALAEAAEWRP-EVEWGVSAVEPLPTVD------DDDNIIPDLRGWQA
SLFDEEDLEFLSSAMKL--------KKAMDIG---D-----------------------P
MAWAWKQERIRNLKPGTQ-------------------PGALRTEPPIDGYYVPNPSGSAR
TEPVRRILESEKSKYLPH-RIKVQKAREKREAEAKKD-----------------------
--------------------------------P--------GKQ--VVELPKASSRGKRA
DDRRTVKDLDRQREMLQGMGEDADVL-RFNQLQKRKKPVKFARSAIHNWGLYSLERIQAS
EMIIEYVGEKIRQEIADLREIKYTESGIGSSYLFRIDEGTVVDATKKGGIARFINHSCSP
NCTAKIIRVGGTKRIVIYALRDIEK--DEELTYDYKFEREIGSDDRIPCLCGSAVCKGFL
N
>XP_007739413_Cladophialophora_psammophila
--------------MS--------------------RPQGTHSHSKFADFFPTAPSV-QQ
RKASKLLDLDRSRLRRPDD---RAEDANTKENSARLPLNSS---TTS-HPHLPAKQDNLA
KIPAVTVIPEESDQYAGDLLNGVGSASSSSTASSVFSAPVANAA-MSGASHINFTTLTPL
TNSDSPPNGK-LMSPTVDSGSHTVMMGSS--NNMSILHQGSMTPLHTP------------
------PTH--RRSARDANAEVKGTKCTY---DPELDKT--LNSKDK-------RKLKAQ
FEDFGAKSQDNFQPP--------------------DPRLAI-----PNYTKGAVGKGKAK
FRPAPYNLKSWVPDVATAV-APPPPTTVVVTGF-----------DPMTPLSQISALFSSF
GE----IEDLDNKTDPLTGRFLGICSIAYQD-----CASFQGGGPISAVLAAKTAYLEGK
RGQR-----IGLKTVHVAIDRDGSVTEKLVEKATALH-----RKESGFT-NHSRMQPSPS
P-STPIAVQSP---GFAKSTGPPPTAPKGPSGKPP--LRPQSTF-------QAPFG----
----LPVKPERPTKPVTA---------SA-SVVETTPIAETLKV-PYIFIAHCYVPVMST
TIPHLKKRLRMFDWREVRCDETGYFI-TFEQSRNGQMEAKKLFHGCHMQPLFTYVMNLEL
HLNGNHK-AV-SAADTV----P-----TSTG--PVDFVYSKQAYRLRKEHDLDLEEEKR-
-----------QRARDLDPSRAVVQLVIQELRDKLLEDVKSRIAAPVLYDYLDPTRHAER
RRIL------GVSDPEGTRRQG---HADEGSQTPDSRLG---TGRLPLG-SKN-------
----------LNILS-L---------------------------PKIGKRSGTDKGMVGF
RDERRKAPTTRHNVRPLFHQLAQFHA-DDDSDDERRTSVTRDTED--LE----------S
RPPSRM-SMTSLS-DDDDE-LLRKVTKRRLHAREESEMGDSVVKDEFDTSKQTAEDLIIA
KLERNI-------YEMSPSSRKRKRLVKE-LEARKRQKADDELFGVGQN-----------
----------------------------------------DLDREGSEDIK---VETPIE
ATPDVDSDGAK---VK-KPKPK-KKTKKQIL--EEREALRRAQAEAEAAAVVDNVL----
------EYAEEEEALAEAAEWRP-EVEWGVSAVEPLPTVD------DDEDIIPDLRGWQA
SLFDEEDLEYLSSAMKS--------KKAMDIG---D-----------------------P
MAWAWKQERIRNLKPGSQ-------------------PGTLRTEPPIDGYFVPNPSGSAR
TEPVRRILESEKSKYLPH-RIKVQKAREKREAEAKKD-----------------------
--------------------------------S--------GKQ--VVELPKASSRGKRA
DDRRTVKDLDRQREMLQGLGEDADVL-RFNQLQKRKKPVKFARSAIHNWGLYSLERIQAS
EMIIEYVGEKIRQEIADLREIKYTDSGIGSSYLFRIDEGTVVDATKKGGIARFINHSCSP
NCTAKIIRVGGTKRIVIYALRDIEK--DEELTYDYKFEREIGSDDRIPCLCGSAVCKGFL
N
>XP_018695636_Fonsecaea_erecta
--------------MS--------------------RPQGSHSHSKFADFFPTAPSV-QQ
RKSSKLLDLDRSRLRRPDD---RAEDANAKENSAQLFLTSP---APTYRPQIPAKQDNLA
KTAAVVVVPEDSDQYAGDLLNGVGSASSSSTASSVFSAPVASAV-MPGATHVNF------
---HSYP-------------SHELRLSSKCINNASTLHQGSMTPLHTP------------
------PTH--RRSARDANAEVKGTKCIY---DPELDKN--LNPKDK-------RKLKAQ
FEDFGAKPHDNFLPP--------------------DPRLAI-----PHYTKGVVGKGKAK
FRPAPYNLKPWVPDAATAI-APPPPTTVVVTGF-----------DPMTPLSQISALFSSF
GE----IEDLDNKTDPVTGRFLGICSIAYQD-----CASFQGGGPISAVLAAKTAYLEGK
RGQR-----IGLKTVQVAIDRDGSVTEKLVEKAIALH-----RKESGFT-NQSRIQPSPS
P-STPTAVQSP---GFAKSTGPPPTAPKGPSGKPP--SRPQSTF-------PAPFG----
----LPVKPERPSKPVAA---------AA-SLVETTPIAETLKI-PYIFIAHCYVPVMST
TIPHLKKRLRMYDWREVRCDETGYFI-TFEQSRTGQMEAKKVFHGCHMQPLFTYVMNLEL
HLNGNHK-AI-STADTI----P-----TSTG--PVDFVYSKQAYRLRKEHDLDLEEEKR-
-----------QRAKDLDPSRAVVQLVIQELRDKLLEDVKSRVAAPVLYDYLDPNRHAER
RRIL------GVSDPDGVRRHG---HADEGSQTPDSRFG---TGRRPLG-NKN-------
----------LNILS-L---------------------------PKIGKRPGTDRGMVGF
RDERRKAPTTRHNVRPLFHQLAQFHA-DDDSDDEQRTSVTRDTED--PE----------S
RPPSRM-SMTSMS-DDDDE-LLRKVTKRRLHAREESEMGDSVAKDEFDMSKQTAEDLIIA
KLERNI-------YEMSPSSRKRKRLVKE-LEARKRQKADDELFGIGQH-----------
----------------------------------------DLDREGSEDIK---VETPIE
ATPDVDSDAAK---VK-KAKPK-KKTKKQIL--EEQEAFRRAQAEAEAAEVVDNVL----
------EYAEEEEALAEAAEWRP-EVEWGVSAEEPLPTVD------DDDDIIPDLRGWQA
SLFDEEDLEYLSSAMKL--------KNAMDIG---D-----------------------P
MAWAWKQERIRNLKPGTQ-------------------PGALRTEPPIDGYYVPNASGSAR
TEPVRRILESEKSKYLPH-RIKVQKAREKREAEAKKD-----------------------
--------------------------------P--------GKQ--VVELPKASSRGKRA
DDRRTVKDLDRQREMLQGMGEDADVL-RFNQLQKRKKPVKFARSAIHNWGLYSLERIQAS
EMIIEYVGEKIRQEIADLREIKYTESGIGSSYLFRIDEGTVVDATKKGGIARFINHSCSP
NCTAKIIRVGGTKRIVIYALRDIEK--DEELTYDYKFERELGSDDRIPCLCGSAVCKGFL
N
>XP_022510897_Fonsecaea_monophora
--------------MS--------------------RPQGTHSHSKFADFFPTAPSV-QQ
RKTSKLLDLDRSRLRRPDD---RAEDANAKENSARLSLNSS---STTFHPRLPAKQDNLA
KTAAVTVIPEEGDQYAGDLLNGVGSASSSSTASSVFSAPVASVA-MAGASHVNFTTLTPL
TNSDSPPNGK-LMSPTTDSGSQPM-IGHS--NNVSTLHQGSMTPLHTP------------
------PTH--RRCARDANAEVKGTKCTY---DPELDKN--LSSKDK-------RKLKAQ
FEEFGAKPQDNFQPP--------------------DPRLAI-----PNYTKAVVGKGKAK
FRPAPYNLKSWVPDVATAV-APPPPTTVVVTGF-----------DPMTPLSQISALFSSF
GE----IEDLDNKTDPVTGRFLGICSIAYQD-----CASFQGGGPISAVLAAKTAYLEGK
RGQR-----IGLKTVQVAIDRDGSVTEKLVERAIALH-----RKESGFT-NKSRIQPSPS
P-STPTAVQSP---GFAKSTGPPPTAPKGPSGKPP--SRPQSTF-------QAPFG----
----LPVKPERPVKPVPA---------TT-SLVETTPIAETLKG-PYIFIAHCYVPVMST
TIPHLKKRLRMYDWREVRCDETGYFI-TFEHSRNGQVEAKKVFHGCHMQPLFTYVMNLEL
HLNGHHK-AA-TAVDAI----P-----TTTG--PVDFVYSRQAYRLRKEHDLDMEEEKR-
-----------QRARDLDPSRAVVQLVIQELRDKLLEDVKSRIAAPVLYEYLDPSRHAER
RRIL------GVSDPEGIRRQG---YADEGSQTPDSRLG---TGRRPLG-SKN-------
----------LNILS-L---------------------------PKIGKRPGADRGMVGF
RDERRKAPTTRHNVRPLFHQLAQFHD-DDDSDDEQRTSVTRDTED--PE----------S
RPPSRM-SMTSMS-DDDDE-LLRKVAKRRLHAREESEMGDSVVKDEFDASKQTAEDLIIA
KLERNI-------YEMSPSSRKRKRLVKE-LEARKRQKADDELFGVGQN-----------
----------------------------------------ELDREGSEDFK---VETPIE
ATPEVDSDAAK---VK-KPKPK-KKTKKQIL--EEQEALRRAQAEAEAAEVVDNVL----
------EYAEEEEALAEAAEWRP-EVEWGVSAVEPLPTVD------DDDDIIPDLRGWQA
SVFDEEDLEYLSSAMKL--------KKAMDIG---D-----------------------P
MAWAWKQERIRNLKPGTQ-------------------PGALRTEPPIDGYYVPNPSGSAR
TEPVRRILESEKSKYLPH-RIKVQKAREKREAEAKKD-----------------------
--------------------------------T--------GKQ--VVELPKASSRGKRA
DDRRTVKDLDRQREMLQGIAEDADVL-RFNQLQKRKKPVKFARSAIHNWGLYSLERIQAS
EMIIEYVGEKIRQEIADLREIKYTESGIGSSYLFRIDEGTVVDATKKGGIARFINHSCSP
NCTAKIIRVGGTKRIVIYALRDIEK--DEELTYDYKFEREIGSDDRIPCLCGSAVCKGFL
N
>XP_016630196_Fonsecaea_multimorphosa
--------------MS--------------------RPQGSHSHSKFADFFPTAPSV-QQ
RKSSKLLDLDRSRLRRPDD---RAEDANAKENSARHSLNSS---STTYHPRLPAKQDNLA
KTPAVTVIPEESDQYAGDLLNGVGSASSSSTASSVFSAPVAGAA-MPGASHVNFTTLTPL
TNSDSPPNGK-IMSPTADSGSHSM-MASS--NNVSTLHQGSMTPLHTP------------
------PTH--RRSARDANAEVKGTRCTY---DPELDKN--LNSKDK-------RKLKAQ
FEDFGGKPQDNFQPP--------------------DPRLAI-----PHYTKGVVGKGKAK
FRPAPYNLKSWVPDVATAV-APPPPTTVVVTGF-----------DPMTPLSQISALFSSF
GE----IEDLDNKTDPVTGRFLGICSIAYQD-----CASFQGGGPISAVLAAKTAYLEGK
RGQR-----IGLKTVQVAIDRDGSVTDKLMEKAIALH-----RKESGFT-NQSRIQPSPS
P-STPTAVQSP---GFAKSTGPPPTAPKGPSGKPP--SRPQSTF-------QAPFG----
----LPVKPERPTKPVAT---------TASSLVETTPIAETLKV-PYIFIAHCYVPVMST
TIPHLKKRLRMYDWREVRCDETGYFI-TFEQSRNGQMEAKKVFHGCHMQPLFTYVMNLEL
HLNGNHK-AV-SAADTI----P-----TSTG--PVDFVYSRQAYRLRKEHDLDLEEEKR-
-----------QRARDLDPSRAVVQLVIQELRDKLLEDVKSRIAAPVLYDYLDPSRHAER
RRIL------GVSDPEGTRRHG---YADEGSQTPDSRLG---TGRRPLG-SKN-------
----------LNILS-L---------------------------PKIGKRPGTDRGMVGF
RDERRKAPTTRHNVRPLFHQLAQFHT-DDDSDDERRTSVTRDTED--PE----------S
RPPSRM-SMTSIS-DDDDE-LLRKVTKRRLHAREESEMGDSVVKDEFDASKQTAEDLIIA
KLERNI-------YEMSPSSRKRKRLVKE-LEARKRQKADDELFGIGQN-----------
----------------------------------------DFDREGSEDIK---VETPIE
ATPDVDSDAAK---VK-KPKPK-KKTKKQIR--EEQEALRRAQAEAEAAEVVDNVL----
------EYAEEEEALAEAAEWRP-EVEWGVSAVEPLPTVD------DDEDIIPDLRGWQA
SLFDEEDLEYLSSAVKL--------KKAMDIG---D-----------------------P
MAWAWKQERIRNLKPGTQ-------------------PGALRTEPPIDGYYVPNPSGSAR
TEPVRRILESEKSKYLPH-RIKVQKAREKREAEAKKD-----------------------
--------------------------------P--------SKQ--VVELPKASSRGKRA
DDRRTVKDLDRQREMLQGMGEDADVL-RFNQLQKRKKPVKFARSAIHNWGLYSLERIQAS
EMIIEYVGEKIRQEIADLREIKYTESGIGSSYLFRIDEGTVVDATKKGGIARFINHSCSP
NCTAKIIRVGGTKRIVIYALRDIEK--DEELTYDYKFERELGSDDRIPCLCGSAVCKGFL
N
>XP_022497589_Fonsecaea_nubica
--------------MS--------------------RPQGTHSHSKFADFFPTAPSV-QQ
RKTSKLLDLDRSRLRRPDD---RAEDANAKENSARLSLNSS---STTFHPRLPAKQDNLA
KTAAVTVVPEEGDQYAGDLLNGVGSASSSSTASSVFSAPVASVA-MAGASHVNFTTLTPL
TNSDSPPNGK-LMSPTADSGSQPM-VGHG--NNVSTLHQGSMTPLHTP------------
------PTH--RRCARDANAEVKGTKCTY---DPELDKN--LSSKDK-------RKLKAQ
FEEFGAKPQDNFQPP--------------------DPRLAI-----PNYTKAVVGKGKAK
FRPAPYNLKSWVPDVATAV-APPPPTTVVVTGF-----------DPMTPLSQISALFSSF
GE----IEDLDNKTDPVTGRFLGICSIAYQD-----CASFQGGGPISAVLAAKTAYLEGK
RGQR-----IGLKTVQVAIDRDGSVTEKLVERAIALH-----RKESGFT-NKSRIPPSPS
P-STPTAVQSP---GFAKSTGPPPTAPKGPSGKPP--SRPQSTF-------QAPFG----
----LPVKPERPTKPVPA---------TT-SLVETTPIAETLKG-PYIFIAHCYVPVMST
TIPHLKKRLRMYDWREVRCDETGYFI-TFEHSRNGQVEAKKVFHGCHMQPLFTYVMNLEL
HLNGHHK-AV-TAADAI----P-----TTTG--PVDFVYSRQAYRLRKEHDLDMEEEKR-
-----------QRARDLDPSRAVVQLVIQELRDKLLEDVKSRIAAPVLYEYLDPSRHAER
RRIL------GVSDPEGIRRQG---YADEGSQTPDSRLG---TGRRPLG-SKN-------
----------LNILS-L---------------------------PKIGKRPGADRGMVGF
RDERRKAPTTRHNVRPLFHQLAQFHD-DDDSDDEQRTSLTRDTED--PE----------S
RPPSRM-SMTSMS-DDDDE-LLRKVAKRRLHAREESEMGDSVVKDEFDAGKQTAEDLIIA
KLERNI-------YEMSPSSRKRKRLVKE-LEARKRQKADDELFGVGQN-----------
----------------------------------------DLDREGSEDFK---VETPIE
ATPEVDSDAAK---VK-KPKPK-KKTKKQIL--EEQEALRRAQAEAEAAEVVDNVL----
------EYAEEEEALAEAAEWRP-EVEWGVSAVEPLPTVD------DDDDIIPDLRGWQA
SVFDAEDLEYLSSAMKL--------KKAMDIG---D-----------------------P
MAWAWKQERIRNLKPGTQ-------------------PGALRTEPPIDGYYVPNPSGSAR
TEPVRRILESEKSKYLPH-RIKVQKAREKREAEAKKD-----------------------
--------------------------------T--------GKQ--VVELPKASSRGKRA
DDRRTVKDLDRQREMLQGIAEDADVL-RFNQLQKRKKPVKFARSAIHNWGLYSLERIQAS
EMIIEYVGEKIRQEIADLREIKYTESGIGSSYLFRIDEGTVVDATKKGGIARFINHSCSP
NCTAKIIRVGGTKRIVIYALRDIEK--DEELTYDYKFEREIGSDDRIPCLCGSAVCKGFL
N
>XP_013288058_Fonsecaea_pedrosoi
--------------MS--------------------RPQGTHSHSKFADFFPTAPSV-QQ
RKTSKLLDLDRSRLRRPDD---RAEDANAKENSARLSLNSS---STTFHPRLPAKQDNLA
KTAAVTVIPEEGDQYAGDLLNGVGSASSSSTASSVFSAPVASVA-MAGASHVNFTTLTPL
TNSDSPPNGK-LMSPTTDSGSQPM-IGHS--NNVSTLHQGSMTPLHTP------------
------PTH--RRCARDANAEAKGTKCTY---DPELDKN--LSSKDK-------RKLKAQ
FEEFGAKPQDNFQPP--------------------DPRLAI-----PNYTKAVVGKGKAK
FRPAPYNLKSWVPDVATAV-APPPPTTVVVTGF-----------DPMTPLSQISALFSSF
GE----IEDLDNKTDPVTGRFLGICSIAYQD-----CASFQGGGPISAVLAAKTAYLEGK
RGQR-----IGLKTVQVAIDRDGSVTEKLVERAIALH-----RKESGFT-NKSRIQPSPS
P-STPTAVQSP---GFAKSTGPPPTAPKGPSGKPP--SRPQSTF-------QAPFG----
----LPVKPERPVKPVPA---------TT-SLVETTPIAETLKG-PYIFIAHCYVPVMST
TIPHLKKRLRMYDWREVRCDETGYFI-TFEHSRNGQVEAKKVFHGCHMQPLFTYVMNLEL
HLNGHHK-AA-TAVDAI----P-----TTTG--PVDFVYSRQAYRLRKEHDLDMEEEKR-
-----------QRARDLDPSRAVVQLVIQELRDKLLEDVKSRIAAPVLYEYLDPSRHAER
RRIL------GVSDPEGIRRQG---YADEGSQTPDSRLG---TGRRPLG-SKN-------
----------LNILS-L---------------------------PKIGKRPGADRGMVGF
RDERRKAPTTRHNVRPLFHQLAQFHD-DDDSDDEQRTSVTRDTED--PE----------S
RPPSRM-SMTSMS-DDDDE-LLRKVAKRRLHAREESEMGDSVVKDEFDAGKQTAEDLIIA
KLERNI-------YEMSPSSRKRKRLVKE-LEARKRQKADDELFGVGQN-----------
----------------------------------------ELDREGSEDFK---AETPIE
ATPEVDSDAAK---VK-KPKPK-KKTKKQIL--EEQEALRRAQAEAEAAEVVDNVL----
------EYAEEEEALAEAAEWRP-EVEWGVSAVEPLPTVD------DDDDIIPDLRGWQA
SVFDEEDLEYLSSAMKL--------KKAMDIG---D-----------------------P
MAWAWKQERIRNLKPGTQ-------------------PGALRTEPPIDGYYVPNPSGSAR
TEPVRRILESEKSKYLPH-RIKVQKAREKREAEAKKD-----------------------
--------------------------------T--------GKQ--VVELPKASSRGKRA
DDRRTVKDLDRQREMLQGIAEDADVL-RFNQLQKRKKPVKFARSAIHNWGLYSLERIQAS
EMIIEYVGEKIRQEIADLREIKYTESGIGSSYLFRIDEGTVVDATKKGGIARFINHSCSP
NCTAKIIRVGGTKRIVIYALRDIEK--DEELTYDYKFEREIGSDDRIPCLCGSAVCKGFL
N
>XP_007753589_Cladophialophora_yegresii
--------------MS--------------------RPQGTSSHSKLADFFPTAPSVIQQ
RKSSKLPDLDKPKSRRPDE---RAEDANAKENHLRHALNSS---SITPHPPSPAKQHQPT
KI-------EDTEHYSGDLLNGVGSASSSSTASSVFSAALANAA-MPGANHLNLSTLTPL
TSSDSPPNGK-LISPPGDSGSHTA-MDSS--KPASCLHQGSMTPLHTP------------
------PTH--RRTARDSNADVKGTKCTY---DPELDKT--LSSKDK-------RKLKPQ
FLEFGTKPEDNFQPP--------------------DPRLSI-----PNYTKAVVGKGKAK
FRPAPYNLKSWVPDATTAV-ALPPATTVVVTGF-----------DPMAPLSQINALFSSF
GE----IEDLDNKTDPVTGRFLGICSIAYRD-----CASFQGGGPISAVLAAKTAYLEGK
RGQR-----IGLKTVQIVIDRDGSVTERMVEKAIALH-----RKESGFT-NQSRVQPSPS
PASTPAAVPSP--AGFAKSTGPPPTAPKGPSGKPS--LRPQSTF-------SSPFP----
----IPAKPERPSKLAAAPAMGTATTTSAATLVETTPIAETLKV-PYIFIAHCYVPVMTT
TIPHLKKRLRMYDWREVRCDETGYFI-TFEQSRNGQMEAKKVFHGCHMQPLFTYVMNLEL
HLNGNHK-AI-SATDPA----PLATTVTPTG--PVDFVYSKQAYRLRKEHDLDLEEEKR-
-----------QRARDLDPSRAVVQLVIQELRDKLLEDVKTRIAAPILYNYLDPGRHAER
RKAL------GLDDPEGTRRSA---YGAEGSQTPDSRMG---VGRQPLG-SKN-------
----------LNILS-L---------------------------PKIGKRPGAG-GLIGY
RDERKKAP-PRQNVRSLFHQLSQFHE-EEDSEDEGRTSGTRDTED--LE----------S
RPPSRM-SMTSVS-DDDDE-LLRKATKRRLHAREESEMGDSVIKDELDASRQTAEDLIIA
KLERNI-------YEMSPSSRKRKRLVKE-LEARKRQKADDELFGVGQN-----------
----------------------------------------EFEREQSEDVK---VETPVE
ATPDPEPDAIK---VK-KPKPK-KKTKKQIR--EEQEALRQAQAEAEAAEVVDNVL----
------EYAEEEEALAEAAEWRP-EVEWGVSAEEPLPTVD------DDEDIVPDLRGWQA
SLFDAEDLEYLAAAMKS--------KKPMDIG---D-----------------------P
MAWAWKQERIRNLRSGAQ-------------------PGALRTDPVIGGYYVPNQSGSAR
TEPIKKILESEKSKYLPH-RIKVQKAREKREAEAKKD-----------------------
--------------------------------P--------GKA-PVVELPKASSRGKRA
DDRRTVKDLDRQREMLQSMGEDADVL-RFNQLQKRKKPVKFARSAIHNWGLYSLERIQAS
EMIIEYVGEKIRQEIADLREIKYTESGIGSSYLFRIDEGTVVDATKKGGIARFINHSCSP
NCTAKIIRVGGTKRIVIYALRDIEKVADEELTYDYKFERELGSDDRIPCLCGSTVCKGFL
N
>XP_016237703_Exophiala_spinifera
--------------MS--------------------RPPG----NKFAEFFPTAPSV-IQ
RKSSKVSEVDRPQHIDRNH---RTDHAHKGLAPAQASLNFR---GQI--SPSTV--DTLA
RLDSDTLTKEEADQFPGDLLNAASSASSSSTASSVFSAPLTTAVAMSSTHHLQFTTLTPL
TNSDSPPTGK-SMSPGIENNTHTS-TNGI--ITASSLHPGSMTPLHTP------------
------PAH--RRAARDSTLHPKGMKCTY---DPELDRN--LSSKDK-------RKMKAQ
FEEFGGKSEDNFQPP--------------------DPRLAI-----PNYAKGAIGKGKSK
FRPAPYNLKSWTPDNVTAV-APPPATTVVVTGF-----------DPMTPLSQISALFSSF
GE----IGDMDNRTDPVTGRFLGICSIEYQD-----CASFQGGGPISAVLAAKTAYLEGK
RGQR-----IGLKTVQIAIDRDGSVTEKLVEKAIALH-----RKESGFT-KQARVQPSPS
P-STPT-VTTP-TTGFAKSTGPPPTAPKGPSGKPS--LRPQPAFHAPPVV-HTPFA----
----VAPKPTPPV---------LARPTGGASVVESTPIGETLKV-PYIFIAHSHVPVMPT
TIPHLKKRLRMYDWRDVRCDETGYFV-TFEQSRNGQMEAKRAFHGCHMQPLFTYVMNLEL
HLNGHPKALG-SGEQPL----P-----TPTG--PVDFVYSKQAYRLRKEHDLDLEEEKR-
-----------QRARDLDPSRAVVQLVIQELRDKLLEDVKSRIAAPTLYEFLDPDRHSER
RRAL------GIDDPDGPRRST---LTDDGSWTPDSRSGIGMTNRRPLS-GKN-------
----------LNILS-L---------------------------PKIGKKPGTERGMVGF
RDERRKVPPARHNVRSLFHQLAQFHD-DEDSDDEQRTSITRDTEE--LE----------S
RPASRM-SMTSMS-DDEDE-LLRKIAKRRLHAREESEMGDSVVKEEVE-HKTTAEDLIIS
KLERSI-------YEMSPSSRKRKRLVKE-LEARKRQKADDELFGIGRA-----------
----------------------------------------DLERDDSDDVKMQDVETPVE
GTPEVESDIPKP-IVK-KSKPK-KKTKRQIL--EEQEALRQAQAEAEAAEVVDNVL----
------EYAEEEEALAEAAEWRP-EVEWGVSAEEPLPTVD------DDEDIIPDLRGWQA
SLFDAEDLQYLASALKS--------KSAMDIG---D-----------------------P
MAWAWKQEQIRNLQPGMQ-------------------PGGLRTEPLIDGYYVPNASGSAR
TEPIKKILESEKSKYLPH-RIKVQKAREKREAEAKKD-----------------------
--------------------------------PS-------GAVKPVVELPKASSRGKRA
DDRRTVKDLDRQRELLQAMGDDADVL-RFNQLQKRKKPVKFARSAIHNWGLYSLERIQAS
EMIIEYVGEKIRQEVADLREIKYTESGIGSSYLFRIDEGTVVDATKKGGIARFINHSCNP
NCTAKIIRVGGTKRIVIYALRDIEK--DEELTYDYKFEREINNDDRIPCLCGSAVCKGFL
N
>XP_016262966_Exophiala_oligosperma
--------------MS--------------------RPPG----NKFAEFFPTAPSV-IQ
RKSSKVPEPDKTQHTDRDD---STKDAQTDFAPVQASLISP---GQT--SHSVAKQDTLA
KLASNTLTQEEAGQFQGDLLNGVGSASSSSTASSVFSAPLTAAATMSGTNHIQFTTLTPL
TNSDSPPNGK-SMSPMIENNSHLS-ANGH--IATSSLHPGSMTPLHTP------------
------PAH--RRTARDTTLHSKGTKCTY---DPELDRN--LSSKDK-------RKMKAQ
FEEFGGKADDNFQPP--------------------DPRLAI-----PNYTKGAIGKGKSK
FRPAPYNLRSWTPDNVTAV-APPPATTVVVTGF-----------DPMTPLSQISALFSSF
GE----IGDMDNRTDPVTGRFLGICSIEYQD-----CASFQGGGPISAVLAAKTAYLEGK
RGQR-----IGLKTVHIAIDRDGSVTEKLVEKAIALH-----RKESGFT-NQARAQPSPS
P-STPT-VTTP-IAGFAKSTGPPPTAPKGPSGKPT--LRPQPTFHAPPVV-HSPFP----
----TAPKPTPPV---------LAKPTGGASLVENTPIAETLKI-PYIFIAHCYVPVMPT
TIPHLKKRLRMYDWRDVRCDETGYFV-TFEQSRNGQMEAKKVFHGCHMQPLFTYVMNLEL
HLNGNPKALG-SSEQPL----P-----TPTG--PVDFVYSKQAYRLRKEHDLDLEEEKR-
-----------QRARDLDPSRAVVQLVIQELRDKLLEDVKSRIAAPTLYEYLDPERHSER
RRAL------GIDDPEGPRRSM---LTDEGSRTPDSRSGMGMMNRRPLS-GKN-------
----------LNILS-L---------------------------PKIGKKPGTERGMVGF
RDERRKVPQARHNVRSLFHQLAQFHD-DEDSDDEQRTSITRDTED--LE----------S
RPASRM-SMTSMS-DDEDE-LLRKIAKRRLHAREESEMGDSVVKEEVE-NKTTAEDLIIS
KLERSI-------YEMSPSSRKRKRLVKE-LEARKRQKADDELFGVDRA-----------
----------------------------------------DLERGDSDDVKMQDAETPVE
GTPEVESDVPKP-VVK-KPKPK-KKTKKQIL--EEQEALRQAQAEAEAAEVVDNVL----
------EYAEEEEALAEAAEWRP-EVEWGVSAEEPLPTVD------DDEDILPDLRGWQA
SLFDAEDLEHLASALKS--------KLAMNIG---D-----------------------P
MAWAWKQEQIRNLQPGMQ-------------------PGALRTQPPIDGYYVPNSSGSAR
TEPIKKILESEKSKYLPH-RIKVQKARERREAEAKKD-----------------------
--------------------------------PS-------AAVKTVVELPKASSRGKRA
DDRRTVKDLDRQRELLQAMGDDADVL-RFNQLQKRKKPVKFARSAIHNWGLYSLERIQAS
EMIIEYVGEKIRQEIADLREIKYTESGIGSSYLFRIDEGTVVDATKKGGIARFINHSCNP
NCTAKIIRVGGTKRIVIYALRDIEK--DEELTYDYKFEREINNDDRIPCLCGSAVCKGFL
N
>XP_013322311_Exophiala_xenobiotica
--------------MS--------------------RPPG----SKFAEFFPAAQSL-IQ
RKSSTLSDIDKTRLSHPEE---RAEDAHANFTSEQASLNSP---APV--PISLAKPDTLT
KLTNNNPTQEEVDRSSGDLLNGVGSASSSSTASSVFSAPLTTTATMSGTNHLQFSTLTPL
TNSDSPPNGK-LLSPTIESNSHKS-VNGI--STTSSLHPGSMTPLHTP------------
------PAH--RRSARDTTLQTKGTKCTY---DPELDKN--LNSKDK-------RKMKAQ
FAEFGGKAEDNFQPP--------------------DPRLAI-----PNYAKGGIGKGKAK
YRPAPYNVKSWMPDATTAV-APPPATTVVVTGF-----------DAMTPLSQISALFSSF
GE----IGDMDNKTDPVTGRFLGICSIEYQD-----CASFQGGGPISAVVAAKTAYLEGK
RGQR-----IGLKTVQIAIDRDGSVTDKLVEKAIALH-----RKESGFT-NQPRTQPSPS
P-STPT-VSTP-TPGFAKSTGPPPTAPKGPSGKPS--LRPQPIFHTPPVVAHPPFA----
----SIPKPETPA---------LTKPTGGVSLVESTPIAETLKV-PYLFIAHCYVPVMGT
TIPHLKKRLRMYDWRDVRCDETGYFI-TFEQSRNGQMEAKKVFHGCHMQPLFTYVMNLEL
HLNGHPKALG-STEQPL----P-----TPTG--PVDFVYSKQAYRLRKEHDMDLEEEKR-
-----------QRAKDLDPSRAVLQLVIQELRDKLLEDVKSRIAAPILFDYLDPSRHIER
RRAL------GIDDPQGSRKYA---LTDEGSRTPDSRLGTGLMNRRPLS-GKN-------
----------LNILS-L---------------------------PKIGKKSGTQRGMVGF
RDERRKAPPARHSVRPLFHQLAQFHD-EEDSDDEQRTTITRDTED--LE----------S
RPASRM-SMTSMS-DDDDE-LLRKATKRRLHAREESEMGDSVVKEEVE-GKTTAEELIIA
KLERNI-------YEMSPSSRKRKRLVQE-LEARKRQKADDELFGIGRT-----------
----------------------------------------NLEREGSEEVKLQDVETPVE
GTPDVESDVPKA-VVK-KPKPK-KKSKKQIL--EEQEALRQAQAEAEAAEVVDNVL----
------EFAEEEEALAEAAEWRP-EVEWGVSAEEPLPTVD------DDEDIIPDLRGWQA
SIFDAEDLEYLASALKT--------KSAMDIG---D-----------------------P
MAWAWKQEQIRNLKPGSQ-------------------PGALRTEPPIEGYYVPNTSGSAR
TEPIKKILESEKSKYLPH-RIRVQKAREKREAEAKNN-----------------------
--------------------------------PS-------SFKPTVVELPKASSRGKRA
DDRRTIKDLDRQREMLQSMGDDADVL-RFNQLQKRKKPVKFARSAIHNWGLYSLERIQAS
EMIIEYVGEKIRQEIADLREIKYTESGIGSSYLFRIDEGTVVDATKKGGIARFINHSCSP
NCTAKIIRVGGTKRIVIYALRDIEK--DEELTYDYKFEREIDSDDRIPCLCGSAVCKGFL
N
>XP_007728118_Capronia_coronata
--------------MS--------------------RPPG----SKFADFFPSAPSV-IA
TKSSRSADTDKSRLRAAEG---RVEDAHVKDNLVRVALNSP---ATS-LPHTSGRQDNLA
KFTNNSLLQEESDQFAGDLLNGVGSASSSSTASSVFSASLANAA-MPGPNHLQFTTLTPL
TNSDSPPNGK-LMSPTAESASHVQ-MNGN--NGISNLHQGSMTPLPTP------------
------PAH--RRFARDASSPVKGTKCTY---DPELDKT--INSKDK-------RKIKAQ
FEDFGVKPEDNFQPP--------------------DPRLAV-----PNYTKGVIGKGKAK
FRPAPYNLKSWSHDVATAV-APPPATTVVVTGF-----------DPMAPLSQINALFSSF
GE----IADLDDKTDPVTGRFLGICTIGYQD-----CPSFQGGGPISAVLAAKTAYLEGK
RGQR-----IGLKTVQVVMDRDGSVAEKLVEKAIALH-----RRESGFT-GQSRPVPSPS
P-STLVGTQSP---GFAKSTGPPPTAPKGPSGKSS--MRPQTMY-------HAPFV----
----APIKQERPVKPVVA----PTVAPAGQSVVETTPIAGTLKV-PYVFIAHCYVPVMST
TIPHLKKRMRMYDWREIRCDETGYFI-TFEQSRNGQLEARKMYHGCHMQPLFTYVMNLEL
HLNGNPK-AV-GTAEAA----P-------TGPAPVDFVYSKQAYRLRKEHDLDLEEEKR-
-----------QRARDLDPSRAVVQLVIQELRDKLLEDVKSRIAAPALYDFLDPNNHVER
RRRF------GLDDPEGARGGV---PTDEGSRTPDSRLGVGWLNRRPLG-SKN-------
----------LNILS-L---------------------------PKIGKRSGMDKAMVGF
RDERRKAPPPRPYVRPLFHQLAQFHD-DEDSDDEHGTSITRDTED--LE----------S
RPASRM-SMTSVS-DDDDELLLRKATKRRFQAREASEMGDGVVKDEFDTAKTTAEDLIIS
KLERNI-------YEMSPSSRKRKRLVKE-LEARKRQKADDELFGVGRA-----------
----------------------------------------GLDLEDSEEVKIQDSETPLE
ATPDIDSDVPKP-AAK-KAKTK-RKTKKQIL--EEQEAFRQAQAEAEASEVVDNVL----
------EFAEEEEALAEAAEWRP-EVEWGVSAEEPLPTVE------DDEDILPDMRGWQV
SLFDDEDMQFLSTATKV--------KMAMDIG---D-----------------------S
MAWAWKQEQIRNLKPGSQ-------------------HGTLRSDPPIEGYYVPNATGSAR
TEPIRKILESEKSKYLPH-RIKVQKARERREAEAKKD-----------------------
--------------------------------PSA-----AAASKQAVELPKASSRGKRA
DDRRTVKDLDRQREMLRDINDDADVL-RFNQLQKRKKPVKFARSAIHNWGLYSLERIQAS
EMIIEYVGEKIRQEIADLREIKYTESGIGSSYLFRIDEGTVVDATKKGGIARFINHSCSP
NCTAKIIRVGGTKRIVIYALRDIEK--DEELTYDYKFEREFDSDDRIPCLCGSAVCKGFL
N
>XP_007735988_Capronia_epimyces
--------------MS--------------------RPPG----SKFADFFPSAPSV-IA
TKSSKSADTDKSRLRSTEG---RVEDAQVRDSLVRVALNSP---NTQ--PHPSTKQDNLA
KPSNHSLISEESDQFAGDLLNGVGSASSSSTASSVFSAPIANAA-MPGTNHLHFSTLTPL
TNSDSPPNGK-LMSPAADSTSHAV-MDSN--SITSNLHHGSMTPLPTP------------
------PAH--RRFARDASSPVKGAKCTY---DPELDKT--LNSKDK-------RKLKAQ
FEDFGVKPEDNFQPP--------------------DPRLAV-----PNYAKGGIGKGKGK
FRPAPYNLKSWTHDVATAV-APPPATTVVVTGF-----------DPMTPLSQINALFSSF
GE----IADLDNKTDPVTGRFLGICTIGYQD-----CASFQGGGPISAVLAAKTAFLEGK
RGQR-----IGLKTVQVVVDRDGSVTEKLVEKAIALH-----RRESGFT-GQSRPQPSPS
P-LTPVGTQSP---GFAKSSGPPPTAPKGPSGKPS--LRPQPIY-------QAPFVAPFV
APFAAPIKQDRPVK--------LAVVPAGATLVETTPIAPTLKV-PYVFIAHCYVPVMST
TIPHLKKRLRMYDWREVRCDETGYFI-TFEQSRNGQLEARKLYHGCHMQPLFTYVMNLEL
HLNGNAKAAA-GTTDPL----P-------TG--PVDFVYSKQAYRLRKEHDLDLEEEKR-
-----------QRARDLDPSRAVVQLVIQELRDKLLEDVKSRIAAPVLYDFLDPNNHAER
RRRL------GLDDPEGTRRTV---PTDEGSRTPDSRLGGGWMNRRPFG-SKN-------
----------LNILS-L---------------------------PKIGKRSGTDRGMVGF
RDERRKAPPTRHNVRPLFHQLAQFQN-DEDSDDEQRTSFTRDTDD--LE----------S
RPASRM-SMTSVS-DDDDE-LLRKATKRRFHAREESEMGDGAIKDEYDTAKATAEDLIIA
KLERNI-------YEMSPSSRKRKRLVKE-LEARKRQKADDELFGVGHT-----------
----------------------------------------ELDREDTDDVKMPDAETPLE
ATPDVESDVPKP-AAK-KIKTK-RKTKKQIL--EEKEALRQAQAEAEASEVVDNVL----
------GFAEEEEALAEAAEWRP-EVEWGVSAEEPLPTVD------DDEDVIPDLRGWQA
SLFDDEDMEYLSAAMKA--------KLAMDIG---D-----------------------S
MAWAWKQEQIRNLKPGSQ-------------------PGALRTEPPIEGYYVPNPSGSAR
TEPIRKILESEKSKYLPH-RIKVQKAREKREAEAKKD-----------------------
--------------------------------PS-------AASKQTVELPKASSRGKRA
DDRRTVKDLDRQREMLKDMGDDADVL-RFNQLQKRKKPVKFARSAIHNWGLYSLERIQAS
EMIIEYVGEKIRQEIADLREIKYTESGIGSSYLFRIDEGTVVDATKKGGIARFINHSCSP
NCTAKIIRVGGTKRIVIYALRDIEK--DEELTYDYKFEREFDSDDRIPCLCGSAVCKGFL
N
>XP_009152847_Exophiala_dermatitidis
--------------MS--------------------RPPG----SKFADFFPSAPSV-IG
TKSSR-LDADRPRLRQTEG---RVEDALDKDGIAHAALNS----ATS-LPPPSAKQDNAA
KLTNYSVVQEDIEQFSGDVLNGVGSASSSSTASSVFSAPLANAA-MSGTNHLQFSTLTPL
TNSDSSPNAK-LISPTTDSTSNVL-MDNN--NAASALHQGSMTPLPTP------------
------PAH--RRFARDCNSHIKGTKCTY---DPELDKS--LSSKDK-------RKLKAQ
FEDFGAKPEDNFQPP--------------------DPRLAI-----LNYTKGGVGKGKAK
FRPAPYNLKSWAGDAATAV-APPPATSVVVTGF-----------DPMTPLSQISALFSSF
GE----IADMDNKTDPVTGRFLGICTIGYQD-----CPSFQGGGPISAALAAKTAFLEGK
RGQR-----IGLKTVQIVMDRDGSVAEKLVEKAIALH-----RRESGFT-SQSRPQPSPA
P-STPVGTQSP---GFAKSTGPPPTAPKGPSGKPS--IRPQPIY-------HAPFPGPVA
PV--GPVKQERPVK------------PSGPSIVETTPIAPTLTV-PYVFIAHCYVPVMST
TIPHLKKRMRMYDWREIRCDETGYFI-TFEQSRNGQVEAKKCYYGCHMQPLFTYIMNLEL
HLNGNGKAKI-AETPELPPSGP-------TG--PTDFVYSKQAYRLRKEHDLDLEEEKR-
-----------QRAKDLDPSRAVVQLVIQELRDKLLEDVKSRIAAPVLYDFLDPSNHVER
RRRL------GLDDPESMRKGV---ATDEGSRTPDSRFGAGWMNRRPLG-SKN-------
----------LNILS-L---------------------------PKIGKRSGTDKGMVGF
RDERRKAPAARPYVRPLFHQLAQFHD-EEDSDDEQRTVITRDTED--LE----------S
RPASRM-SMTSLS-DDDDE-LLRKATKRRFQAREESEMGDGTVKDEFDTTKSTAEDLIIA
KLERNI-------YEMSPSSRKRKRLVKE-LEARKRQKADDELFGMGHT-----------
----------------------------------------PLDREESVDVKLQETETPTE
ATPDVDSDVPKP-EIK-KPKAK-RKTKKQIL--AEQEALRRAQAEAEASEVVDNVL----
------EFAEEEEALAEAAEWRP-EVEWGVSAEEPLPTVD------DDPDIIPDLRGWQA
SLFDDEDLEFLSSAMRS--------KLAMGIG---D-----------------------P
MAWAWKQEQIRNLKPGSQ-------------------PGGLRTEPPIEGYYVPNPTGSAR
TEPIRKILESEKSKYLPH-RIKVQKAREKREAEAKKD-----------------------
--------------------------------PS-------GAKQQAVELPKASSRGKRA
DDRRTVKDLDRQREMLRDLGDDADVL-RFNQLQKRKKPVKFARSAIHNWGLYSLERIQTS
EMIIEYVGEKIRQEIADLREIKYTESGIGSSYLFRIDEGTVVDATKKGGIARFINHSCSP
NCTAKIIRVGGTKRIVIYALRDIEK--DEELTYDYKFEREIDSDDRIPCLCGSAVCKGFL
N
>XP_013255185_Exophiala_aquamarina
--------------MS--------------------HPLG----SNFADFFPSAPSVIQQ
RKSSKLLDNDKLRFNHSSD---RVEDAHNKEGLVRVSLTSPAATATAIATHSSTKVDTLP
KLNNSLRNSEESESFAGDLLNGVGSASSSSTASSVFSASLANGT-MPASNHLAFTTLTPL
TTSDSPPNMK-LLSPTADSISQLV-TNGN--HTNSNSQHGSMTPLYTP------------
------PTH--RRTARDLGLHVKGSKCTY---DPDLDKN--LNTKDK-------RKAKAQ
YEDFGLRTEDNFQAP--------------------DPRLAI-----LNYTKGGIGKGKAK
FRPAPYNLRPWVPDTTVTV-ASTPATTVVVTGF-----------DPMAPLSQISALFSSF
GE----IEDIDNKTDPVTGRFLGICSIKYQD-----CASFQGGGPISAVLAAKTAYLEGK
RGQR-----IGLKTVQVAIDKDGSITRKLEEKAIAIH-----RKESGFT-NQSRAPPTPS
P-STPLATQPP---GFAKSTGPPPTAPKGPAGKPS--VRAQPMF-------HPPYV-PAV
TTPTIAVSKEKPVAPPKS---------TGPSIVESEPIAETLKV-PYIFVAHCYVPVMPT
TIPHLKKRMRMYDWREVRCDETGYFV-TFEQSRTGQMEAKKVFHGCHMQPLFTYVMNLEL
HLNGHPKAVA-SNPTPLIETQP-------TG--PVDFVYSKQAYRLRKEHDLDLEEEKR-
-----------QRARDLDPSRAVVQLVIQELRDKLLEDVKSRIAAPVLYNYLDPSNHAER
RRAL------GIDDPEGSRKLG-RYQNDDGSQTPDSRLGLA-SNKR--T-AKS-------
----------LNILS-L---------------------------PKINKRAGTDRGMVGF
RDERRKPPPTRHFVRPLFHQLSQFQD-EDDSDDEQRTTLTRDTED--LE----------S
RPASRM-SMTSVSEDDDDQPLLRKATKQRFQVREDSEMPDTPVKDEVEHARTSAEDLIIA
KLERNI-------YEMSPSSRKRKRLVKE-LEARKRQKADEELFGIGQ------------
-------------------------------------------RDDSEELKPQEAVTPVE
ATPDADSDAPKA-QVK-KPKPK-PRTKKQKL--EEQEALRQARAEAEAAEVIENVL----
------ELAEEEEALAEAAEWRP-EVEWGVSAEKPQPTVD------DDEDIIPDLRGWQA
SLFDQEDLAYLAVAMGS--------KSAMNIG---D-----------------------P
MAWAWKQEKIRNLRPGAQ-------------------PGALRTEPPILGYYVPNASGSAR
TEPVKRILESEKSKYLPH-RIKVQKARERREAEAKQD-----------------------
-----------------------------------------LSGKPVVALPKASSRGKRA
DDRRTVKDLDRQREMLSATGDDADVL-RFNQLQKRKKPVKFARSAIHNWGLYSLERIQAS
EMIIEYVGEKIRQEIADLREIRYEEMGVGSSYLFRIDEGTVVDATKKGGIARFINHSCAP
NCTAKIIRVGGTKRIVIYALRDIEK--DEELTYDYKFEREMDSDDRIPCLCGTAVCKGFL
N
>XP_016226873_Exophiala_mesophila
--------------MS--------------------RPLG----SKFADFFPSAPSVISR
PKPSRSLESHPPFSDNPLA---HNRDEKSLENSVHAPVNST---SITAEAISASKHDSSL
KLHSTTNIHDEADHLAGDLLNGVASASSSSTASSVFTANLLHGA-MTASNHHNVTTLTPL
TSSDSPSNTKSTISPTTDSTPQIA-IDGI--NPVPKSNHGSITPLHTP------------
------PTH--QRMARGPDLQVKGSKCTY---DPELDRN--LNTKDK-------RKLKAQ
FQDFGTSSVDNFKPP--------------------DPRLAI-----PNYTKGGAGKGKSK
FRPAPYNLKSWTPDLTTTV-TSSPATIIVVTGF-----------DPMTPLSQINALFSSF
GD----IADLDNKTDPVTGRFLGICSIEYQD-----CASFQGGGPISAALAAKTAFLEGK
RGQR-----IGLKTVQVALDRDGTATEKLVDKAIALH-----RRESGFT-NQPRTQPSPS
P-TTAVVTQSP---GFAKSIGPPPTAPKGPSAKTM--ARPPSTF-------PTPPT----
----MPIKSEKAAAVPKA---------TGPHVVETDPIGPTLTM-PYIFIAHAYVPVMAT
TIPHLKKRLRMYDWRDVRCDETGYFV-IFEESRNGQMEARKMYHSCHMQPLFTYMMNLEL
HLSGNGKTSILSDSTPV---KP-------SG--PVDFVYSKQAYRLRKEHDLDLEEEKR-
-----------QRARDLDPSRAVVQLVIQELRDKLLEDVKSRIAAPVLFDYLDPSRHAAR
RKAL------GLDDSERSQKSR---QADDGSQTPDSRVGSSW-NRR--Q-GKI-------
----------SNVLS-L---------------------------PKIHKRAGADRGVALF
GDERRKAPPSRPFVRPLFHQLSQFHD-EDDSEDEQRTSFTRDTED--LE----------S
RPASRM-SMTSVS-EAEDD-LLRKSAKRRHLAREDSEMPDTSVKGEVDTTRTSAEDLIIA
KLERNI-------YEMSPSSRKRKRLVKE-LEARKRQKADEELFGVG-------------
------------------------------------------DREGSEEVRTQGAETSVE
ATPDVELEPPKPAAVK-QLKPKPKKTKKQILLEQEQEALRQAEAEAEAAEVVDNVL----
------ELAEEEEAIATAAEWRP-EVEWGVSAEEPQPTVD------DDEEIIPDLRGWQA
SLFDEEDLKHLAAALKP--------KKPMDIG---N-----------------------A
MAWAWKQEQIRNFKPGTQ-------------------PGALRTGPTIEGYYVPNASGSAR
TEPVRRILESEKSKYLPH-RIKVQKAREKREAEAKKD-----------------------
--------------------------------PS-------GIVKQAVELPKASSRGKRA
DDRRTVKDLDRQREMLQSIGDDADVL-RFNQLQKRKKPVKFARSAIHNWGLYSLERIQTS
EMIIEYVGEKIRQEIADLREVKYTEMGIGSSYLFRIDEGTVVDATKKGGIARFINHSCSP
NCTAKIIRVGGTKRIVIYALRDIEK--DEELTYDYKFEREIDSDDRIPCLCGSAVCKGFL
N
>XP_013267453_Rhinocladiella_mackenziei
--------------MS--------------------RPPG----SKFADFFPSAPSVIQH
RKSFKLQDTDKTRPRPADE---RVEDAHVKDSLVRVALNSP---TTISH--SSTKQDNLA
KFTNTNFTPEESDQFTGDLLNGVGSASSSSTASSVFSAPVANAA-MPGPNNLHINTLTPL
TNSDSPPNGK-LMSPTADSNPHTA-VDSN--NIIPTLHQGSMTPLHTP------------
------PTH--RRSARDPNSPLKGTKCIY---DPELDKN--LNAKDK-------RKLKAQ
FEDFGGKVEDNLQPP--------------------DPRLAI-----PNYTKGVIGKGKAK
FRPAPYNLKSWVPDVATAV-APPPATTVVVSGF-----------DPMTPLSQISALFSSF
GE----IEDMDNKSDPVTGRFLGICSITYQD-----CASFQGGGPISAVLAAKTAYLEGK
RGQR-----IGLKTVQITIDRDGTVTEKMVEKAIALH-----RKESGFT-NQSRVQPPPS
P-STPVAPVAPQSGGFAKSTGPPPTAPKGPSGKSF--LRPQPAF-------HAPFG----
----GLVKPERPAKPAVA------------SLVETTPIADTLKV-PYIFIAHCYVPVMST
TIPHLKKRMRMYDWREVRCDETGYFI-TFEQSRQGQMEAKKVFHGCHMQPLFTYVMNLEL
HLNGNPK-AV-STTEPL----P-------TG--PVDFVYSKQAYRLRKEHDLDLEEEKR-
-----------QRAKDLDPSRAVVQLVIQELRDKLLEDVKSRIAAPVLYDYLEPSKHAER
RRNL------GLDEPEGSRRHG---HTDEGSRTPDSRFGLDMLNRRPLG-HKN-------
----------LNILS-L---------------------------PKIGKRSGTDRGMVGF
RDERRKAPPTRHNVRPLFHQLAQFHD-DEDSDDERRTSLTRDTED--LE----------S
RPASRM-SITSVS-DNDDE-LLRKATKRRFQVREESEMGDSVVKDELDATKVTAEDLIIA
KLERNI-------YEMSPSSRKRKRLVKE-LEARKRQKADDELFGIGQP-----------
----------------------------------------DIDRDDSEDVKMQDVETPLE
GTPEVDSDVSKA-VLK-KPKAK-RRTKKQIR--EEQEALRQAQAEAEAAEVVDNVL----
------EFAEEEEALAEAAEWRP-EVEWGVSAEEPLPTVD------DAEDIIPDLRGWQA
SLFDDEDLEYLASAMKS--------KMAMDIG---D-----------------------P
MAWAWKQEQIRNLKPGAQ-------------------PGALRTDPPIEGYYVPNPSGSAR
TDPIRKILESEKSKYLPH-RIKVQKAREKREAEAKKD-----------------------
--------------------------------S--------SSAKPTVELPKASSRGKRA
DDRRTVKDLDRQREMLQGMGDDADVL-RFNQLQKRKKPVKFARSAIHNWGLYSLERIQAS
EMIIEYVGEKIRQEIADLREIKYTESGIGSSYLFRIDEGTVVDATKKGGIARFINHSCSP
NCTAKIIRVGGTKRIVIYALRDIEK--DEELTYDYKFEREIGSDDRIPCLCGSAVCKGFL
N
>XP_018005396_Phialophora_attinorum
------------------------------------------------------------
------------------------------------------------------------
------------------------------------------------------------
-----------------------------------------MTPSHTP------------
------PVH--RKSARDDGLCVKGTKCTY---DPELDKS--LSRKDK-------RDTKAS
FEEFGTKPEDNVVPS--------------------DPRLAI-----PNYRNSVIGKAKAK
YRPTLYGFKTWDSDAVTTVTAGPPAVKIVVTGF-----------DPAAPLAHISAFGSNY
GE----VSDVDNKTDPITGRFLGICTITYQD-----CASFRGSGPIQATLAAKTAALDSK
RGPR-----LGLRTVKIELDRDGSITRTHVQKAIAAQ-----RKETGII-HAKPPAPQPA
P-ASPV------------TVGPPPSAPRGPAARSAAPARPPPGSIAATFSAAAP------
-------KPERPARSERT------------SLVESNIIDSLKNQ-PYIFISSQHVPVLST
TIPHMKKRLRTHDWREVRCDHSGYYLSSIIQER------------------------MEL
RLGGNPAHAA-TAEPPP----PMPA--------PVPYMTNRQHYKQRRIQEMDLEEEKK-
-----------QRAKDLDPARAVLQLVVQELRDKLIEDVKSRIAAKALYEYLEPARLAEK
RRRY------GIDDPEGSRRGL--LSRDDGSSTPDSRFG----TRRRVD-MKA-------
----------MNALS-L---------------------------PRIAKRGRQDPG-AAF
RDERRSRRP-QPNVRSLFHQLSQFHDEEEDSDDERATSITRDTEE--PE----------S
RPPSRM-SMTSIS-DDDDA-LIRQATKRRMHAKESSEVNES-VKQETETAR---EDMVIS
KLERSI-------YEMSPSSRKRKRLMQE-LQARKRQKADDELFGIDKA-----------
----------------------------------------DLEREDSIDVKVDEIETPVE
ATPEVEE---KPIITKPKPKPK-KKTKKQIQ--EEQEAERRAQAEAEADQIVDNVL----
------ELAEEEEALAEEAERRP-VVEWGVSANQPEPTVE------DDEDIIMDLRGWQA
SIMDDEDLQLLNEVLHS--------KTPKAIG---D-----------------------V
TAWAWRQEQIRNLKPGQI-------------------PGALRKEPAIEGYYVSNPTGSAR
TEPLKKILESEKSKYLPH-RIKVQKAREKRQAEAKKD-----------------------
--------------------------------PS-------SVVPKQAELPKTSSRGKRA
DDRRTIKDLATQRELLETVGGDDQVLTRFNQLQKRKKPVKFARSAIHNWGLYSLESITAG
EMIIEYVGEKIRQEVADLREIKYTESGIGSSYLFRIDEGTVVDATKKGGIARFINHSCDP
NCTAKIIRVGGTKRIVIYALRDIEK--DEELTYDYKFEREIGSDDRIPCLCGSANCKGFL
N
>NP_587812_Schizosaccharomyces_pombe
--------------MD--------------------FNTSTRSKSQ--------------
------------------------------------------------------------
------------------------------------------------------------
------------------------------------------------------------
------PVQ------------RNNYKVLY---DPELGIKENLG-----------RKIIYR
FNG-----------------------VSKPPLVVRDPRLKN-----PIYARG----IPKS
GRPFLKSLQTINYDYNENSLGPEPPTQVFVSNI-----------SPLVTSEQLRYHFKSF
GE----VFDLDLKLNPYTGTSLGLCCISFDK-------------RSSISVAAHSAKIAVQ
QA---NGLRFSGKPLSVVLDRDGSLCEEAFKKALNAVEKQFQEETLQKQRFEREDESSRQ
KLSAAMNEDIPPWRQPSKNSQTLSNGDLQHSKVQNVDQKSGFLTSSE-------------
-----------------------------------TDVPKNINDYIYLLIDDRFVPPDRV
YYTDIKHHFRKFLYEKIYMNKDGFYI-TFNNYR----EASNCYRALDRTYVQNCRI----
---------------------KLKFHDI----------------------------PSRT
KEDGKKSAVRRVVLPPEEAYAEATSVVLRDLEAALLRDVKSKIIGPAIFKYLHSMPKPSV
KEEL---------------------------------------QENLLVSSTSVPDVPLK
IESTVGKLPSLPKFK-----------------------------KRVDSSKMNLSAGSKT
KSKLQRRRRRRHEARPLHYQLNQMYNSSASEAESDQELLLSSGDERVERGKIGSIKSVKS
DEATPVFSDTSDE-----------------------------------------------
---------NDKFHRFRTKSKISKKKYEK-MEVDYTSSSETE------------------
------------------------------------------------------------
----SDASILSPSAAIPKSGSAIKDELISPKKEIDEVLALAPKWRINEFDETGSVY----
--------------------------------------YGALPYNYPEDDVLLDLDGLQY
LVKNDEDYSYLQEALKD--------EPLMDIN---D-----------------------P
NFWAYERKSCKFKNGDVK-------------------YGDTAILPEPKGYFRSNTSGSAK
SEGYYIIPTTEKSLYLPL-RNR--STIDTISHSTSRI-----------------------
-----------------------------------------------------TSRMNRV
NNRRLAAGVEKSQL-----PAEADLL-RFNALKARKKQLHFGPSRIHTLGLFAMENIDKN
DMVIEYIGEIIRQRVADNREKNYVREGIGDSYLFRIDEDVIVDATKKGNIARFINHSCAP
NCIARIIRVEGKRKIVIYADRDIMH--GEELTYDYKFPEEAD---KIPCLCGAPTCRGYL
N
```
