## Supplementary material for "Coding Sequence Insertions in Fungal Genomes are Intrinsically Disordered and can Impart Functionally-Important Properties on the Host Protein": MAFFT_MSAs: XP_718972.1_blasthits_MAFFT.txt

```
>XP_718972_Candida_albicans
MSALRS---QPLQPLNSGQLNARA---------NNI---TPVK-SIR-------------
-----------------------------------R-------------------PKENV
--QPTDQ-----------------------------------------------KQ-KKK
KEKLSALCKT----------------------------PPS-IVR-TRNGRDYRRGNFLG
EGGFARCFQMK-DASGQIYAAKTVAKASIKNEKTKT-------KLLSEIKIHKSLRHPNI
VNFVDCFEDDVNVYILLEICPNQSLMELLKTRKRVSEPEVRFFMVQIVGAIKYLHSRRVI
HRDLKLGNIFFDPEMNLKIGDFGLASVLPSTDS--RKYTICGTPNYIAPEVLGGK-NTGH
SFEVDIWAIGIMM-------YALLVGKPPFQAKDVNVIYERIKKTEYYFPEDKP----IS
ESAKQLIKDLLSLNPLHRPTIDEILSYDWFK---GPFPDKTYEVSLQTLPPGLDQITRAQ
SSANFKYAKDS----------------------------AGIYTPK--------------
-------------------------------------------NKNPVEILRA-------
DLHSEQP--------------------RTLLPSSLSPNDTRNKYQE--------------
-------------------------------V------------D-PGQL-----GRP-R
RVN---------------------------------------------------------
--------------------------------------FSSNFSTAIKRLNQVCFETYQT
M----------------RRLEHSRHD----EV----------------------------
----------------------------------------D-------------------
ASEFPNCENPTL------------------------------------------------
------------ISKWVDYSNKYGFSYQLNNDDIGVLFND--------ENTLLKRHNSD-
---------------------------------RFLELIYHE------------------
-------------NEGWTCIENSLANPPAQAKRQLEIVDFFAKYMNSNLSKVS---EIEE
RKET-----VFLRRYTRTPDYIMFEMTNGNFQFNFKDHHKICISKT--------------
--GLAITHISPG------------------RLTQTQPLISVLKQGNFQHENVPD------
-----CMEKIMVIK-----------------------------------EAIKKKAFKEA
------------------------------------------------------------
-
>XP_002416767_Candida_dubliniensis
MSALRS---QPLQPLNSGQLNARA---------NNI---TPVK-SIR-------------
-----------------------------------R-------------------PKENV
--QPTDQ-----------------------------------------------KQ-KKK
KEKLSALCKT----------------------------PPS-IVR-TRNGRDYRRGNFLG
EGGFARCFQMK-DASGQIYAAKTVAKASIKNEKTKT-------KLLSEIKIHKSLRHPNI
VNFVDCFEDDVNVYILLEICPNQSLMELLKTRKRVSEPEVRFFMVQIVGAIKYLHSRRVI
HRDLKLGNIFFDPEMNLKIGDFGLASVLPSTDS--RKYTICGTPNYIAPEVLGGK-NTGH
SFEVDIWAIGIMM-------YALLVGKPPFQAKDVNVIYERIKKTEYYFPEDKP----IS
ESAKQLIKDLLSLNPLHRPTIDEILSYDWFK---GPFPDKTYEVSLQTLPPGLDQITRAQ
SSANFKYAKDS----------------------------AGIYTPK--------------
-------------------------------------------NKNPVEILRA-------
DLHSEQP--------------------RTLLPSSLSPNDTRNKYQE--------------
-------------------------------V------------D-PGQL-----GRP-R
RVN---------------------------------------------------------
--------------------------------------FSSNFSTAIKRLNQVCFETYQT
M----------------RRLEHSRHD----EV----------------------------
----------------------------------------D-------------------
ASEFPNCENPTL------------------------------------------------
------------ISKWVDYSNKYGFSYQLNNDDIGVLFND--------ENTLLKRHNSD-
---------------------------------RFLELIYHE------------------
-------------NEGWTCIENSLANPPAQAKRQLEIVDFFAKYMNSNLSKVS---EIEE
RKET-----VFLRRYTRTPDYIMFEMTNGNFQFNFKDHHKICISKT--------------
--GLAITHISPG------------------RLTQTQPLISVLKQGNFQYEDVPD------
-----CIEKIMVIK-----------------------------------EAIKKKAFKEA
------------------------------------------------------------
-
>XP_002550101_Candida_tropicalis
MSALRP---QALQPLNSGQLNARA---------NNI---TPVK-SVR-------------
-----------------------------------R-------------------TKENV
--APSDQ-----------------------------------------------KQSKKK
KEKLSALCKT----------------------------PPS-IVR-TRNGRDYRRGTFLG
EGGFARCFQMK-DAAGQIYAAKTVAKASIKNEKTKT-------KLLSEIKIHKSLKHPNI
VNFVDCFEDDVNVYILLEICPNQSLMELLKTRKRVSEPEVRFFMVQIIGAIKYLHSRRVI
HRDLKLGNIFFDPDMNLKIGDFGLASVLPSNDS--RKYTICGTPNYIAPEVLGGK-QTGH
SFEVDIWAIGIMM-------YALLIGKPPFQAKDVNVIYERIKKTEYYFPEDKP----IS
DSAKFLIKDLLSLNPLSRPTIDEILDYDWFK---GPFPDKTREISLQETPEGLYHISKTQ
SSINFKQAKKA----------------------------AEIYTPK--------------
-------------------------------------------TKNPVEILRS-------
DLHSEQP--------------------RTLLPQSLSPNDTRNKYQE--------------
-------------------------------V------------D-PGEL-----GRP-R
RFN---------------------------------------------------------
--------------------------------------FNSNYSHAIRTLNEECFNTYQT
M----------------RRLEHSNTE----------------------------------
------------------------------------------------------------
-SDFSECETPTL------------------------------------------------
------------ISKWVDYSNKYGFSYQLNNDDIGVLFND--------ENTLLKLHNSD-
---------------------------------RYLELIYHD------------------
-------------NEGWTCIENSLLNPPTQAKRQLEIVDFFAKYMNSNLSKVS---EVEE
RKET-----VFLRRYTRTPDYIMFEMTNGNFQFNFKDHHKVCISKT--------------
--GRVITHIAPN------------------RLTQTQPLSLVYKHGDFLSDEVPD------
-----CLMKIAVIK-----------------------------------EAIKKKAFKEA
------------------------------------------------------------
-
>XP_003868243_Candida_orthopsilosis
MSALRS---QPLQPLNGGQLNVRS---------NNI---TPIK-GAR-------------
-----------------------------------R-------------------TQEVK
--PE------------------------------------------------QRQQTKKK
KEKLSALCKT----------------------------PPS-IVR-TRNGRDYRRGNFLG
EGGFARCFQMK-DASGQIYAAKTVAKASIKNEKTKT-------KLLSEIKIHKSLKHPNI
VNFVDCFEDDVNVYILLEICPNQSLMELLKNRKRVSEPEVRLFMVQVVGAIKYLHSRRVI
HRDLKLGNIFFDPEMNLKIGDFGLASVLPSTDS--KKYTVCGTPNYIAPEVLGGK-NTGH
SFEVDIWAIGIMM-------YALLVGKPPFQAKDVNVIYERIKKTEYYFPDDKP----IS
ESAKILIKDLLSLNPLNRPTIDEILSYEWFK---GSFPDKTRDTSLSETPLGLDQISRVQ
SGKNFKHAKDM----------------------------AGIYTPK--------------
-------------------------------------------SKDPVEILRS-------
DLHSEQP--------------------RALLPESLSPNDTKNKYRE--------------
-------------------------------V------------N-PEQI-----GRP-R
RVN---------------------------------------------------------
--------------------------------------FNSHFSTTIKRLNQTCFETYQN
I----------------RRLEHSRHE----NI----------------------------
----------------------------------------D-------------------
QFELPVCENPSL------------------------------------------------
------------ISKWVDYSNKYGFSYQLNNDDIGVLFND--------ENTLLKLHNSN-
---------------------------------KFLELIYHD------------------
-------------GEGWTCIENSLSHPPAQAKRQLEIVDFFAKYMNSNLSKVS---DNEE
RKEV-----VFLRRYSRTPEYIMFEMTNGNFQFNFKDHHKICISKA--------------
--GLAITHISPN------------------RLTQTHPLICVLQNGNFPIESVPE------
-----CLQKIAIIK-----------------------------------DAIKRRAFKEE
------------------------------------------------------------
-
>XP_001526542_Lodderomyces_elongisporus
MSTLRS---QPLQPLNGGQLNARTNNNNNNNNNNNI---TPIK-SVR-------------
-----------------------------------I-------------------SKENL
--PQLDQ-------------------------------DENQNQ----KQKVQPQTQKKK
KEKLSALCKT----------------------------PPS-IVR-TRNGRDYRRGNFLG
EGGFARCFQMK-DAAGQIYAAKTVAKASIKNEKTKT-------KLLSEIKIHKSLKHPNI
VNFVDCFEDDINVYILLEICPNQSLMELLKNRKRVTEPEVRFFMVQVVGAIKYLHSRRVI
HRDLKLGNIFFDPEMNLKIGDFGLASVLPSNDS--KKYTICGTPNYIAPEVLGGK-NTGH
SFEVDIWAIGIMM-------YALLVGKPPFQAKDVNVIYERIKKTEYYFPEDKP----IS
DSAKQLIKDLLSLNPLNRPTIDEVLSYDWFK---GPFPDRTREISLMEAPEGIDCISRAQ
SSINFKAAKDM----------------------------AGIYTPK--------------
-------------------------------------------SKNPVEILKS-------
DLHSEQP--------------------RALLPQSLSPNDTRNKYQE--------------
-------------------------------V------------D-LDQL-----GRP-R
KVN---------------------------------------------------------
--------------------------------------FNSHFSTTIKRLNQVCFETYQN
M----------------RRLEYSRHE----------------------------------
------------------------------------------------------------
EFELPLCETPTL------------------------------------------------
------------ISKWVDYSNKYGFSYQLTNDDIGVLFND--------ENTLLKLYNSD-
---------------------------------KFLELIYHD------------------
-------------EEGWTCIENSLSHPPAQAKRQLEIVDFFAKYMNSNLSKVS---ENEE
RKEI-----VFLRRYTRTPEYIMFEMTNGNFQFNFKDHHKICISKS--------------
--GLAITHISPD------------------RLTQTHPLQHVMELENFPTEQVPD------
-----CLQKIAIIK-----------------------------------EAIKRRAFKEI
------------------------------------------------------------
-
>XP_007372145_Spathaspora_passalidarum
MSAFRA---QPLQPLNSGQLNSRG---------TNI---TPIK-TVR-------------
-----------------------------------R-------------------PTENL
--PAEGA-----------------------------------------------KQHKKK
KEKLSALCKT----------------------------PPS-IVR-TRNGRDYRRGNFLG
EGGFARCFQMK-DASGQIYAAKTVAKASIKNEKTKT-------KLLSEIKIHKSLKHPNI
VNFVDCFEDDVNVYILLEICPNQSLMELLKARKRVSEPEVRFFMVQIVGAVKYLHSRRVI
HRDLKLGNIFFDPDMNLKLGDFGLASVLPSTDS--RKYTICGTPNYIAPEVLGGK-HTGH
SFEVDIWAIGIMM-------YALLVGKPPFQAKDVEVIYERIKKTEYYFPEDKP----IS
PSAKTLIQDLLSLNPLNRPTIDEILNYEWFK---GPFPDKTHEISLSETPVSLEQISRAQ
SSINFTNTKTN----------------------------AGIYTPR--------------
-------------------------------------------NKDPVEILRS-------
DLQSEQP--------------------RAMLPTSLSPNDTRNKYQE--------------
-------------------------------V------------D-PSQM-----GRP-R
RVN---------------------------------------------------------
--------------------------------------FSANFSTAIKRLNQVCFETYQN
M----------------RRLEYAGKE----QS----------------------------
----------------------------------------Q-------------------
TQEAVDCENPTL------------------------------------------------
------------ISKWVDYSNKYGFSYQLNNDDIGVLFND--------DNTLLKLHNSD-
---------------------------------RFLELLYHE------------------
-------------NEGWACVENSTSHPPTQAKRQLEIVDFFAKYMNSNLSKVS---ENED
RKEI-----VFLRRYTRTSDYIMFEMTNGNFQFNFKDHHKICISKS--------------
--GMVITHISPN------------------RSTRTLPLAAVLRQGNFPQEQVPS------
-----CLEKITVIK-----------------------------------EAIKRKAFKEA
N-----------------------------------------------------------
-
>XP_043049448_Scheffersomyces_spartinae
MSTNPYRVTQPLQPLNHGQLNALSN--------SNL---TPVKQQNKWRDDAATTGLSTA
TSANTAIGSLSAAALNGGRSNYHNQVYNANNQQQQQ-------------------QQQQQ
QQQQHHH-------------------------------QIHQPP----PPTAASKPQKKK
KEKLSALCKT----------------------------PPS-IVR-TRNGRDYRRGNFLG
EGGFARCFQMK-DSSGKIFAAKTVAKASIKNEKTKT-------KLLSEIKIHKSLKHPNI
VNFIDCFEDDINVYILLEICPNQSLMELLKTRKRVSEPEVRYFMVQIIGAVKYLHSRRVI
HRDLKLGNIFFDPEMNLKIGDFGLASVLPEGEN--KKYTICGTPNYIAPEVLGGK-ETGH
SFEVDTWAIGIMM-------YALLVGKPPFQAKDVQVIYERIKKNEYSFPAEKP----IS
DEAKVLIRDLLSLNPLDRPNVHEILSYEWFK---GPFPDKTHSLSLTQTPDGLGEISRAQ
SALNFNHTKVS----------------------------AGIYTPR--------------
-------------------------------------------SKDPVEILRS-------
DLYSEQP--------------------RSMLPVSLSPNDTRNKYQE--------------
-------------------------------V------------D-PDHF-----PRPTK
RPN---------------------------------------------------------
--------------------------------------FNSSFSTAIKKLNQVCFETHQN
M----------------RRLEYAKNE----DI----------------------------
----------------------------------------D-------------------
TFELPGCENPTL------------------------------------------------
------------ISKWVDYTNKYGFAYELNNNDIGVLFND--------DNTVLKLNNSE-
---------------------------------RFLELIYHE------------------
-------------NEGWTCIDNSVNHPPAQTKRQLEVVEFFARYMNANLSKVS---DDEN
RKET-----LFLRRYTRNSDYIMFEMTNGTFQFNFKDHHKVCISKS--------------
--GHAITHVSPN------------------RITQTRPLILVLREGGFPDTDIPE------
-----CMEKIAVIK-----------------------------------EAIKRKAFRES
------------------------------------------------------------
-
>XP_001385791_Scheffersomyces_stipitis
MSNLRTQSLQPLQPLSGGQLNNRV---------NNV---TPIKQPVR-------------
-----------------------------------R-------------------LKENV
------E-------------------------------TIAPPP----SNTAKPQQQKKK
KEKLSALCKT----------------------------PPS-IVR-TRNGRDYRRGNFLG
EGGFARCFQMK-DSSGQIYAAKTVAKASIKNEKTKT-------KLLSEIKIHKSLKHANI
VNFIDCFEDDVNVYILLEICPNQSLMELLKTRKRVSEPEVRFFMVQIVGAIKYLHSRRVI
HRDLKLGNIFFDPDMNLKIGDFGLATVLPSNST--RKYTICGTPNYIAPEVLGGK-NTGH
SFEVDVWAIGIMM-------YALLVGKPPFQAKDVQVIYERIKKTEYGFPEDKP----IS
DSAKALIKDLLSLNPIHRPTIDEILSYEWFK---GPFPEKTHELSLNGTPSGLDQISLAQ
SALNFNNTKTN----------------------------AGIYTPK--------------
-------------------------------------------NRNPVEILRS-------
DLHSEQP--------------------RAMLPQSLSPNDTKNKYEE--------------
-------------------------------V------------D-PTSL-----GRP-R
KIN---------------------------------------------------------
--------------------------------------LSSNYSTTLKRLNNICLETYQN
M----------------RRLQYSQHE----SI----------------------------
----------------------------------------D-------------------
VMELPRCENPTL------------------------------------------------
------------ISKWVDYSNKYGFSYQMNNDDIGVLFND--------GNTLLKLHNSD-
---------------------------------RFLELIYHE------------------
-------------NEGWTCIENSSSHPPTQTRRQLEIVDFFAKYMNSNLSKVS---ENEE
RKET-----VFLRRYTRTPEYIMFEMTNGNFQFNFKDHHKICVSKN--------------
--GLAITHISPS------------------RAIQTHPLILILKQGNFPSEEVPE------
-----CLEKIAVIK-----------------------------------DAIKKKAFKET
------------------------------------------------------------
-
>XP_020064570_Suhomyces_tanzawaensis
MSRA-----QPLQPLNNTQLNNR----------GNI---TPIK-GVR-------------
-----------------------------------R-------------------SKENQ
FDPVPVH-------------------------------GVPAAP----PVAVAADKPKKK
KEKLSALCKT----------------------------PPS-IVR-TRNGRDYRRGNFLG
EGGFARCFQMK-DASGQIFAAKTVAKASIKNEKTKT-------KLLSEIKIHKSLKHANI
VNFIDCFEDDVNVYILLEICPNQSLMELLKTRKRVSEPEVRYFMVQIIGAIKYLHSRRVI
HRDLKLGNIFFDPQMNLKIGDFGLASVLPSLDS--RKYTICGTPNYIAPEVLGGK-NTGH
SFEVDIWAIGIMM-------YALLVGKPPFQAKDVQVIYERIKKTEYAFPADKP----IS
EEAKVLIKDLLSLNPLNRPTIDEILNYDWFK---GPFPDKTYEESLVSTPPGFGKISKTQ
SSINFTNTKSS----------------------------AGIYTPK--------------
-------------------------------------------NKNPVEILRS-------
DLQSEQP--------------------KSLLPQSLSPNDTRNKYEE--------------
-------------------------------V------------N-PSVL-----GKSNR
RVN---------------------------------------------------------
--------------------------------------FNSNYSTTIKRLNQICFETYQN
M----------------RRLEYSKHE----QI----------------------------
----------------------------------------V-------------------
SEELPRCENPIL------------------------------------------------
------------ISKWVDYSNKYGFSYQLNNDDIGVLFND--------ENTILKVHNGS-
---------------------------------KFMELIYHE------------------
-------------NEGWTCIENSIHHPPSQVKRQLEIVDFFAKYMNSNLSKVS---ENED
RKET-----VFLRRYSRTSDYIMFEMTNGNFQFNFKDHHKICVSKS--------------
--GLAITHISPS------------------RIIQTHPLILVLKEGNFPVEEVPE------
-----CLEKINVIK-----------------------------------EAIKRKAFKDS
SA----------------------------------------------------------
-
>XP_020078800_Hyphopichia_burtonii
MSAVRHNL-QPLQPLNNGTLNARS---------NNV---TPIK-PIR-------------
-----------------------------------R-------------------SKEHQ
LDELEEQ-----------------------------------------QQHQQQQKAKKK
KEKLSALCKT----------------------------PPS-IVR-TRNGRDYRRGLFLG
EGGFARCFQMK-DSSGKIYAAKTVAKASIKNEKTKT-------KLLSEIKIHKSLKHSNI
VNFIDCFEDDVNVYILLEICPNQSLMELLKTRKRVSEPEVRYFMVQIVGAIKYLHSRRVI
HRDLKLGNIFFDPEMNLKIGDFGLASVLPSTDS--RKYTICGTPNYIAPEVLGGK-QTGH
SFEVDIWAIGIMM-------YALLCGKPPFQAKDVQVIYERIKKTDYNFPIDKP----IS
NEAKHLIKKLLTLNPLERPTINEILEFDWFK---GPFPDKTNIISLTNTPENLSSISKAQ
SSINFNNTKIN----------------------------AGIYTPK--------------
-------------------------------------------IKNPVEILRS-------
DLHSEQP--------------------KTLLPQSLSPGDTRNKYQE--------------
-------------------------------I------------D-PTTM-----NNGKK
RVN---------------------------------------------------------
--------------------------------------FNNKYSNLIKNLDQVCYETYHN
I----------------RRLDYSKFD----RL----------------------------
----------------------------------------E-------------------
TIELPSCENPTL------------------------------------------------
------------ISKWVDYSNKYGFLYQLNNDDIGVLFND--------DNSILKLHNQD-
---------------------------------KFLELIINE------------------
-------------NEGWTCIENSISHPPSQTKRQLEIVDFFAKYMNSNLSKVS---ENEE
KSEE-----IFLRRYTRTSDYIMFEMTNGNFQFNFKDHHKICISKL--------------
--GLAITHISPN------------------RLTETHPLILILKQGNFPSSEVPD------
-----CLNKISIIK-----------------------------------DAIKRKAFPEV
------------------------------------------------------------
-
>XP_015469947_Debaryomyces_fabryi
MSSVRT---QPLQPLNNGQLNSRA---------NNI---TPIK-PLR-------------
-----------------------------------H-------------------NKENQ
------E-------------------------------DV---------------KTKKK
KEKLSALCKT----------------------------PPS-IVR-TRNGRDYRRGTFLG
EGGFARCFQMK-DSSGKIYAAKTVAKASIKNEKTKT-------KLLSEIKIHKSLKHSNI
VNFIDCFEDDVNVYILLEICPNQSLMELLKTRKRVSEPEVRYFMVQMVGAIKYLHSRRVI
HRDLKLGNVFFDPDMNLKIGDFGLASILPSLES--RKYTICGTPNYIAPEVLGGK-NVGH
SFEVDIWALGIML-------YALLIGKPPFQAKDVQVIYERIKKTEYSFPADKP----IS
EEAKVLIKDLLSLNPLHRPNINEILNYDWFK---GAFPDKTHEISLNGTPEGIENISKAQ
SAINFTNTKAS----------------------------CGIYTPK--------------
-------------------------------------------TKNPVEILRS-------
DLHSEQP--------------------RAMLPKSLSPGDTKNKYQE--------------
-------------------------------V------------D-PAQL-----GKP-R
RVN---------------------------------------------------------
--------------------------------------FSSTYSTTIKRLNQLCFETYQN
M----------------RRLEYSKHD----RI----------------------------
----------------------------------------D-------------------
TMELPSCENPTL------------------------------------------------
------------ISKWVDYSNKYGFSYQLTNDDIGVLFND--------ENTFLKLHNSG-
---------------------------------RFLELIYHE------------------
-------------GEGWTCIENSSSHPPSQVKRQLEIVDFFAKYMNSNLSKVS---ENEE
RKET-----VFLRRYSRTSEYIMFEMTNGNFQFNFKDHHKICISKS--------------
--GLAITHISPN------------------RITQTHPLIFILKHGDFPSAEVPN------
-----CLEKIAIIK-----------------------------------EAIKRKAFKE-
------------------------------------------------------------
-
>XP_460798_Debaryomyces_hansenii
MSSVRT---QPLQPLNNGQLNSRA---------NNI---TPIK-PVR-------------
-----------------------------------H-------------------NKENQ
------E-------------------------------EV---------------KTKKK
KEKLSALCKT----------------------------PPS-IVR-TRNGRDYRRGTFLG
EGGFARCFQMK-DSSGKIYAAKTVAKASIKNEKTKT-------KLLSEIKIHKSLKHSNI
VNFIDCFEDDVNVYILLEICPNQSLMELLKTRKRVSEPEVRYFMVQMVGAIKYLHSRRVI
HRDLKLGNVFFDPDMNLKIGDFGLASILPSLES--RKYTICGTPNYIAPEVLGGK-NVGH
SFEVDIWALGIML-------YALLVGKPPFQAKDVQVIYERIKKTEYSFPVDKP----IS
EEAKVLIKDLLSLNPLHRPNINEILNYDWFK---GSFPDKTHEISLNGTPEGIDNISKAQ
SAINFTNTKAS----------------------------CGIYTPK--------------
-------------------------------------------TKNPVEILRS-------
DLHSEQP--------------------RAMLPKSLSPGDTRNKYQE--------------
-------------------------------V------------D-PAQL-----GKP-R
RVN---------------------------------------------------------
--------------------------------------FNSTYSTTIKRLNQICFETYQN
M----------------RRLEYSKHD----RI----------------------------
----------------------------------------D-------------------
TMELPSCENPTL------------------------------------------------
------------ISKWVDYSNKYGFSYQLTNDDIGVLFND--------ENTFLKLHSSG-
---------------------------------RFLELIYHE------------------
-------------GEGWTCIENSSSHPPSQVKRQLEIVDFFAKYMNSNLSKVS---ENEE
RKET-----VFLRRYTRTSEYIMFEMTNGNFQFNFKDHHKVCISKS--------------
--GLAITHISPN------------------RITQTHPLIFILKHGDFPSTEVPN------
-----CLEKIAIIK-----------------------------------EAIKRKAFKE-
------------------------------------------------------------
-
>XP_006685766_Yamadazyma_tenuis
MSVRT----KPLQPLNSGQMNARNA--------SNV---TPIK-----------------
-------------------------------------------------------LKKST
KDFYEHQ-----------------------------------------QQQQQQQQKKKK
KEKLSALCKT----------------------------PPS-VVR-TRNGRDYRRGLFLG
EGGFARCFQMK-DSNGQIYAAKTVAKASIKNEKTKT-------KLLSEIKIHKSLKHSNI
VNFIDCFEDDVNVYILLEICPNQSLMELLKARKRLTEPEVRLFMVQIIGAVKYLHERRVI
HRDLKLGNIFFDPNMNLKIGDFGLASVLESFDS--RKFTICGTPNYIAPEVLGGKANGGH
SFEVDIWAIGIMM-------YALLIGKPPFQAKDVQIIYERIKKSEYSFPIDKP----IS
AEAKVLIQDLLDVNPLRRPTIDEILSYDWFK---GAFPDKTQETTLTKEPEGLTMISKNQ
SAMNFKNMKVN----------------------------CGIYTPK--------------
-------------------------------------------TKNPVEILKT-------
DLQSEES--------------------QMVLPRSLSPNDTKFKYKE--------------
-------------------------------V------------D-PTML-------TKK
RFQ---------------------------------------------------------
--------------------------------------FNSNFSNSVLDLDKTCHTTYVN
M----------------CKLETLVDS----KL----------------------------
----------------------------------------D-------------------
TMTLPSCENPTL------------------------------------------------
------------ISKWVDYSNKYGFSYQLNNNDIGVLFND--------GNTILKMTNNE-
---------------------------------KFLELLLHE------------------
-------------QEGWTCIENSIYNAPSKCKKQLEIVDFFAKYMNSNLSKVS---DVEE
RKEI-----VFLRRYTRTSDFIMFEMTNGSFQFNFKDHHKLVVSKN--------------
--GLAITHISPT------------------RITQTHPLILILKQGNFPSVSIPD------
-----CMEKIEIIK-----------------------------------QAIREKAFV--
------------------------------------------------------------
-
>XP_001483547_Meyerozyma_guilliermondii
MSRI-----TPLQPLNSGQLNVR----------SNL---TPIK-ATK-------------
-----------------------------------S-------------------TTQPS
------Q-------------------------------S----------------QPKKK
KEKLSALCKT----------------------------PPS-IVR-TRNGRDYHRGTFLG
EGGFARCFQMK-DSAGHIYAAKTVAKASIKNEKTKT-------KLLSEIKIHKSLKHANI
VNFVDCFEDDINVYILLEICPNQSLMELLKTRKRVSEPEVRYFMVQIVGAIKYLHSRRVI
HRDLKLGNIFFDPDMNLKIGDFGLASVLPDNNS--KKYTICGTPNYIAPEVLGGK-LVGH
SYEVDIWAIGIMM-------YALLIGKPPFQAKDVQVIYERIKKTEYFFPADKP----IS
EEAKTLIKDLLSLNPLNRPTINEILSYDWFK---GPFPDKTHEISLSDTPRGLNVISKAQ
SAINFTNTKAE----------------------------AGIYTPK--------------
-------------------------------------------SKDPVEILRS-------
DLHSEQP--------------------RTLLPKSLSPGDTKNKYQE--------------
-------------------------------V------------D-PTSM-----GRP-R
KVT---------------------------------------------------------
--------------------------------------FNSKFATTIKRLDQICFETYQN
M----------------RRLEYSKHE----RL----------------------------
----------------------------------------E-------------------
TVELPSCENPCL------------------------------------------------
------------ISKWVDYSNKYGFSYQMNNDDIGVLFND--------GNTFLKLHNSD-
---------------------------------RFLELIFHE------------------
-------------NEGWTCIENSVSHPPSQAKRSLEIVDFFAKYMNSNLSKVS---DNEE
RKET-----VFLRRYTRTPDYIMFEMTNGNFQFNFKDHHKVCISKL--------------
--GLAITHISPN------------------RVTQTHPLILVLKQGYFPSSDMPD------
-----SLEKIATIR-----------------------------------DAIKRKALKE-
------------------------------------------------------------
-
>XP_018710194_Metschnikowia_bicuspidata
MNFRST---QPLQPLKNGQLNRV----------NNV---TPSKSTRR-------------
--------------------------------------------------------KESQ
FDYYHAPP----NLYHD-------------------------------------KKAKKK
KEKLSALCKT----------------------------PPS-IVR-TRNGIDYRRGVFLG
EGGFARCFQMK-DALGRIYAAKTVAKALIKNEKTKT-------KLLLEIKIHKSLKHPNI
VNFVDCFEDDVNVYILLEICPHQSLMELLKTRKRVSEPEVRFFMVQIVGAIKYLHSRRVI
HRDLKLGNIFFDPEMNLKIGDFGLASVLPSTDS--RKYTICGTPNYIAPEVLGGK-QTGH
SFEVDIWAIGIMM-------YALLVGKPPFQAKDVNVIYERIKRTEYLFPADKP----IS
ENAKTLIKDLLSLNPLNRPTINEILDYPWFK---GSFPSKTVEEALTATPHQMDEISRAQ
SSLNFANAKTQ----------------------------AGIYTPK--------------
-------------------------------------------LKNPVEILKT-------
DLHSSQP--------------------RAVLPESLSPGDTRSKYQE--------------
-------------------------------I------------AVPTSIVG-KGGKSLR
KLN---------------------------------------------------------
--------------------------------------FHSKFNKVIIKLEQSLLETVHN
M----------------RRLRALTSSGEVLEF----------------------------
----------------------------------------D-------------------
VKELPTCENPTL------------------------------------------------
------------ISKWVDYSSKYGFSYQLNNDDIGVLFND--------NNTILKLHNND-
---------------------------------RFLELIHHE------------------
-------------NEGWSCIENSVSHPPSQARRQLEIVDFFAKYMNSNLSKVS---DNEE
RKET-----VFLHRYTRNSDYIMFEMTNGAFQFNFKDHHKFCISKN--------------
--GLAITHVSPN------------------KVIQTHPLILVLERGNFLDTEVPD------
-----CLGKITIIE-----------------------------------AAIRAKVK---
------------------------------------------------------------
-
>XP_002618002_Clavispora_lusitaniae
MNIRS----QPLQPLNNGQLNRA----------ASV---TPIKSTRR-------------
--------------------------------------------------------KEPH
FDYYHQQPVHNAQLYHDNHVQQQ---NQYQVHHNQQHYQQQQQQ----P--RAQEKPKKK
KEKLSALCKT----------------------------PPS-VVR-TRNGIDYRRGNFLG
EGGFARCFQMK-DASGKIYAAKTVAKASIKNEKTKT-------KLLSEIKIHKSLKHPNI
VNFVDCFEDDVNVYILLEICPNQSLMELLKTRKRVSESEVRFFMVQIIGAVKYLHSRRVI
HRDLKLGNIFFDPDMNLKIGDFGLASVLPSTDS--RKYTICGTPNYIAPEVLGGK-TTGH
SFEVDIWAIGIMM-------YALLVGKPPFQAKDVNVIYERIKKTEYSFPSDKP----IS
EEARTLIKDLLSLNPLNRPSINEILDYPWFK---GAFPSKTVEKALTGTPPGVSDISKAQ
SALNFTNAKAL----------------------------AGIYTPK--------------
-------------------------------------------SKNPVEILKS-------
DLQSDQP--------------------RTVLPQSLSPGDTRSKYQE--------------
-------------------------------I------------SVPAALVGSNGARSLR
KLN---------------------------------------------------------
--------------------------------------FNSQFNKTIIKLDQCLRESAYN
M----------------RRLHNIVNSEDKLEL----------------------------
----------------------------------------N-------------------
VKELPTCENPTL------------------------------------------------
------------ISKWVDYSNKYGFSYQMNNDDIGVLFND--------ENTILKLHNSD-
---------------------------------RFLELIHHE------------------
-------------KEGWTCVENSVSHPPSQARRQLEIVDFFAKYMNSNLSKVS---ENEE
RKEI-----VFLHRYTRNSDYIMFELTNGSFQFNFKDHHKLCISKN--------------
--GLAITHISPN------------------RVIQTHPLILVMEQGNFLQTEVPD------
-----CMDKIATIE-----------------------------------QAIRSKISN--
------------------------------------------------------------
-
>XP_025340564_Candida_haemuloni
MSIRS----QPLQPLNSGHLNKA----------TNL---TPVKASRR-------------
--------------------------------------------------------KE--
YDLYHNQ-----NY----QAQQHHAPAQAQVHHQM-PVQSNLEA----HV-QQQDKPKKK
KEKLSALCKT----------------------------PPS-IVR-TRSGIDYRRGNFLG
EGGFARCFQMR-DASGKIYAAKTVAKASIKNEKTKT-------KLLSEIKIHKSLKHFNI
VNFVDCFEDDVNVYILLEICPNQSLMELLKTRKRVSEPEVRYFMVQIVGAIKYLHSRRVI
HRDLKLGNIFFDPDMNLKIGDFGLASVLPSIES--RKYTICGTPNYIAPEVLGGK-TTGH
SFEVDIWAIGIMM-------YALLVGKPPFQAKDVNVIYERIKKTDYSFPPDKK----IS
DEAKQLIQDLLSLNPLNRPSIHEILDYPWFK---GPFPNKTTEDALTATPYGVGEVSRAQ
SALNFANAKTR----------------------------AGIYTPK--------------
-------------------------------------------TKNPVEILKS-------
DLQSDQP--------------------RTVLPQSLSPGDTRLKYQE--------------
-------------------------------V------------AVPTTLMS-SQRSTMR
KLN---------------------------------------------------------
--------------------------------------FHSKFNKTIVKLDLCLQETADT
I----------------RRLSDLTRERSKLEL----------------------------
----------------------------------------D-------------------
VRELPTCENPTL------------------------------------------------
------------ISKWVDYSNKYGFSYQLNNDDIGVLFND--------ENTILKLHDSD-
---------------------------------SFFELIYHE------------------
-------------KEGWACIESSVSNPPAQAKRQLEIVDFFAKYMNTNLSKVS---ENES
RKQV-----VFLRRYTRNSDYIMFEMTNGNFQFNFKDHHKICISKG--------------
--GLAISHVSPN------------------RVIQTHPLVLVLKQGNFPQTEVPH------
-----CLEKIAMIE-----------------------------------KAMRDKIPN--
------------------------------------------------------------
-
>XP_024715227_Candida_pseudohaemulonis
MSIRS----QPLQPLNSGHLNKA-----------NL---TPVKASRR-------------
--------------------------------------------------------KE--
YDLYHNQ-----HY----QPQHQ---AQAQVHHQI-PVTE-----------PQQEKPKKK
KEKLLALCKT----------------------------PPS-IVR-TRSGIDYRRGNFLG
EGGFARCFQMR-DASGRIYAAKTVAKALIKNEKTKT-------KLLLEIKIHKSLKHSNI
VNFVDCFEDDVNVYILLEICPNQSLMELLKTRKRVSEPEVRYFMVQIVGAIKYLHSRRVI
HRDLKLGNIFFDPDMNLKIGDFGLASVLPSLES--RKYTICGTPNYIAPEVLGGK-TTGH
SFEVDIWAIGIMM-------YALLVGKPPFQAKDVNVIYERIKKTDYSFPPDKK----IS
DEAKQLIQDLLSLNPLNRPSIHEILDYPWFK---GPFPNKTTEDALTATPYGVGEVSRAQ
SALNFANAKTR----------------------------AGIYTPK--------------
-------------------------------------------SKNPVEILKL-------
DLQSDQP--------------------RTVLPQSLSPGDTRLKYQE--------------
-------------------------------V------------AVPTTLMS-AQRSTMR
KLN---------------------------------------------------------
--------------------------------------FHSKFNKTIVKLDLCLQETADT
I----------------RRLLDLTRERSKLEL----------------------------
----------------------------------------D-------------------
VRELPTCENPTL------------------------------------------------
------------ISKWVDYSNKYGFSYQLNNDDIGVLFND--------ENTILKLHDSD-
---------------------------------SFFELIYHE------------------
-------------KEGWACIESSVTNPPAQAKRQLEIVDFFAKYMNTNLSKVS---ENEL
RKQV-----VFLRRYTRNSDYIMFEMTNGNFQFNFKDHHKICISKG--------------
--GLAISHVSPN------------------RVIQTHPLVLVLKQGNFPQTEVPN------
-----CLEKIAMIE-----------------------------------KAMRDKIPTNV
------------------------------------------------------------
-
>XP_025339203_Candida_duobushaemulonis
MSIRS----QPLQPLNSGHLNKA-----------NL---TPVKASRR-------------
--------------------------------------------------------KE--
YDLYHNQ-----HY----QPQHQ---AQAQVHHQI-PVTE-----------PQQEKPKKK
KEKLSALCKT----------------------------PPS-IVR-TRSGIDYRRGNFLG
EGGFARCFQMR-DASGRIYAAKTVAKASIKNEKTKT-------KLLSEIKIHKSLKHSNI
VNFVDCFEDDVNVYILLEICPNQSLMELLKTRKRVSEPEVRYFMVQIVGAIKYLHSRRVI
HRDLKLGNIFFDPDMNLKIGDFGLASVLPSLES--RKYTICGTPNYIAPEVLGGK-TTGH
SFEVDIWAIGIMM-------YALLVGKPPFQAKDVNVIYERIKKTDYSFPPDKK----IS
DEAKQLIQDLLSLNPLNRPSVHEILDYPWFK---GPFPNKTTEDALTATPYGVGE-----
------------------------------------------------------------
-------------------------------------------SKNPVEILKS-------
DLQSDQP--------------------RTVLPQSLSPGDTRLKYQE--------------
-------------------------------V------------AVPTTLMS-AQRSTMR
KLN---------------------------------------------------------
--------------------------------------FHSKFNKTIVKLDLCLQETADT
I----------------RRLSDLTRERSKLEL----------------------------
----------------------------------------D-------------------
VKELPTCENPTL------------------------------------------------
------------ISKWVDYSNKYGFSYQLNNDDIGVLFND--------ENTILKLHDSD-
---------------------------------SFFELIYHE------------------
-------------KEGWACIESSVTNPPAQAKRQLEIVDFFAKYMNTNLSKVS---ENES
RKQV-----VFLRRYTRNSDYIMFEMTNGNFQFNFKDHHKICISKG--------------
--GLAISHVSPN------------------RVIQTHPLVLVLKQGNFPQTEVPN------
-----CLEKIAMIE-----------------------------------KAMRDKIPTNV
------------------------------------------------------------
-
>XP_028890727_Candida_auris
MSIRS----QPLQPLNNGVLNKA----------TNL---TPVKTSRR-------------
--------------------------------------------------------KE--
YDLYHNQ-----NYHRDNQQQQHN--IQAHVHHQVHHVPSNLEA----HAHQQQEKPKKK
KEKLSALCKT----------------------------PPS-IVR-TRSGIDYRRGNFLG
EGGFARCFQMR-DASGKIYAAKTVAKASIKNEKTKT-------KLLSEIKIHKSLKHFNI
VNFVDCFEDDVNVYILLEICPNQSLMELLKTRKRVSEPEVRYFMVQIIGAVKYLHSRRVI
HRDLKLGNIFFDPDMNLKIGDFGLASVLPSVDS--RKYTICGTPNYIAPEVLGGK-TTGH
SFEVDIWAIGIMM-------YALLIGKPPFQAKDVNVIYERIKKTDYTFPPDKK----IS
DEAKQLIQDLLSLNPLNRPSIHEILDYPWFK---GPFPSKTTEDALTATPHGMGELSRAQ
SALNFANAKTR----------------------------AGIYTPK--------------
-------------------------------------------SKNPVEILKS-------
DLQSDQP--------------------RTVLPQSLSPGDTRLKYQE--------------
-------------------------------I------------SVPTNLMS-APRSTMR
KFN---------------------------------------------------------
--------------------------------------FHSKFNKTIPKLDLCLQETANT
I----------------RRLMEVTRERTMSDL----------------------------
----------------------------------------D-------------------
VRELPTCENPTL------------------------------------------------
------------ISKWVDYSNKYGFSYQLNNDDIGVLFND--------ENTILKLHDSE-
---------------------------------SFFELIYHE------------------
-------------NEGWACIESSVSNPPTQAKRQLEIVDFFAKYMNTNLSKVS---ENES
RKEV-----VFLRRYTRNSDYIMFEMTNGNFQFNFKDHHKLCISKN--------------
--GLAVSHVSPN------------------RVIQTHPLVLVLKQGNFPSTEVPH------
-----CLEKIAMIE-----------------------------------KAMRDKIPK--
------------------------------------------------------------
-
>NP_013714_Saccharomyces_cerevisiae
MSL------GPLKAINDKQLNTR----------SKL-VHTPIKGNTA-------------
---------------------------------------------------DLV-GKENH
FKQTKRLDP------------------------NNDHH--------------HQPAQKKK
REKLSALCKT----------------------------PPS-LIK-TR-GKDYHRGHFLG
EGGFARCFQIK-DDSGEIFAAKTVAKASIKSEKTRK-------KLLSEIQIHKSMSHPNI
VQFIDCFEDDSNVYILLEICPNGSLMELLKRRKVLTEPEVRFFTTQICGAIKYMHSRRVI
HRDLKLGNIFFDSNYNLKIGDFGLAAVLANESE--RKYTICGTPNYIAPEVLMGK-HSGH
SFEVDIWSLGVML-------YALLIGKPPFQARDVNTIYERIKCRDFSFPRDKP----IS
DEGKILIRDILSLDPIERPSLTEIMDYVWFR---GTFPPSIPSTVMSEAPNFED-IPEEQ
SLVNFKDCMEK----------------------------SLLL------ESMSSDKI---
-------------------------------------------QRQKRDYISSIKSSIDK
LEEYHQN--------------------RPFLPHSLSPGGTKQKYKE--------------
-------------------------------V------------VDIEAQ---------R
RLNDLAREARIRRAQQAV------------------------------------------
-------------------------------LRKELIATSTNVIKSEISLRILASECHLT
L----------------NGIVEAEAQYKMGGL----------------------------
----------------------------------------P-------------------
KSRLPKIKHPMI------------------------------------------------
------------VTKWVDYSNKHGFSYQLSTEDIGVLFNN--------GTTVLRLADAE-
---------------------------------EFWYISYDD------------------
-------------REGWVASHYLLSEKPRELSRHLEVVDFFAKYMKANLSRVSTFGREEY
HKDD-----VFLRRYTRYKPFVMFELSDGTFQFNFKDHHKMAISDG--------------
--GKLVTYISPS------------------HESTTYPLVEVLKYGEIPGYPESN------
-----FREKLTLIK-----------------------------------EGLKQKSTIVT
VD----------------------------------------------------------
-
>XP_018220065_Saccharomyces_eubayanus
MSL------GPLKAINDKQLNTR----------SKL-VHTPIKGNAP-------------
---------------------------------------------------DLA-GKENH
LKQTKRLDP------------------------NNDNH--------------HQPAQKKK
REKLSALCKT----------------------------PPS-LIK-TR-GKDYHRGHFLG
EGGFARCFQIK-DDSGEIFAAKTVAKASIKSEKTRK-------KLLSEIQIHKSMAHPNI
VQFVDCFEDDSNVYILLEICPNGSLMELLKRRKVLTEPEVRFFTTQICGAIKYMHSRRVI
HRDLKLGNIFFDSNYNLKIGDFGLAAVLANESE--RKYTICGTPNYIAPEVLMGK-HSGH
SFEVDIWSLGVML-------YALLIGKPPFQARDVNTIYERIKCRDFSFPKDKP----IS
DEGKILIRDILSLDPIERPSLTEIMDYVWFR---GTFPPSIPSTVMSEASNFDN-IPEEQ
SLINFKDCMEK----------------------------SLLL------EAMSSDKS---
-------------------------------------------QRQKRDYISSIKSSIDK
LEEYQQN--------------------RPFLPHSLSPGGTKQKYKE--------------
-------------------------------V------------VDIEAQ---------R
RLNDLAREARIRRAQQAV------------------------------------------
-------------------------------LRKELIATSTNVIKSEISLRILASECHLT
L----------------NGIVEAEAQYKMGGL----------------------------
----------------------------------------P-------------------
KSRLPKIKHPMI------------------------------------------------
------------VTKWVDYSNKHGFSYQLSTEDIGVLFNN--------GTTVLRLADAE-
---------------------------------EFWYISYDD------------------
-------------REGWVASHYLLSEKPRELSRHLEVVDFFAKYMKANLSRVSTFGREEY
HKDD-----VFLRRYTRYKPFVMFELSDGTFQFNFKDHHKMAISDG--------------
--GKLVTYISPS------------------HESTTYPLVEVLKYGEIPGYPESN------
-----FREKLTLIK-----------------------------------EGLKQKSTIVT
VD----------------------------------------------------------
-
>XP_033768313_Saccharomyces_paradoxus
MSL------GPLKAINDKQLNTR----------SKL-VHTPIKGNTA-------------
---------------------------------------------------DLV-GKENH
FKQTKRLDP------------------------NNDHH--------------HQPAQKKK
REKLSALCKT----------------------------PPS-LIK-TR-GKDYHRGHFLG
EGGFARCFQIK-DDSGEIFAAKTVAKASIKSEKTRK-------KLLSEIQIHKSMAHPNI
VQFIDCFEDDSNVYILLEICPNGSLMELLKRRKVLTEPEVRFFTTQICGAIKYMHSRRVI
HRDLKLGNIFFDSNYNLKIGDFGLAAVLANESE--RKYTICGTPNYIAPEVLMGK-HSGH
SFEVDIWSLGVML-------YALLIGKPPFQARDVNTIYERIKCRDFSFPKDKP----IS
DEGKILIRDILSLDPIERPSLAEIMDYVWFR---GTFPPSIPSTVMSEAPNFEN-IPEEQ
SLVNFKDCMEK----------------------------SLLL------ESMSSDKI---
-------------------------------------------QRQKKDYISSIKSSIDK
LEEYQQN--------------------RPFLPHSLSPGGTKQKYKE--------------
-------------------------------V------------VDIEAQ---------R
RLNDLAREARIRRAQQAV------------------------------------------
-------------------------------LRKELIATSTNVIKSEISLRILASECHLT
L----------------NGIVEAEAQYKMGGL----------------------------
----------------------------------------P-------------------
KSRLPKIKHPMI------------------------------------------------
------------VTKWVDYSNKHGFSYQLSTEDIGVLFNN--------GTTVLRLADAE-
---------------------------------EFWYISYDD------------------
-------------REGWVASHYLLSEKPRELSRHLEVVDFFAKYMKANLSRVSTFGREEY
HKDD-----VFLRRYTRYKPFVMFELSDGTFQFNFKDHHKMAISDG--------------
--GKLVTYISPS------------------HESTTYPLVEVLKYGEIPGYPESN------
-----FREKLTLIK-----------------------------------EGLKQKSTIVT
VD----------------------------------------------------------
-
>XP_003676153_Naumovozyma_castellii
MSL------APLHPINDKQLNTR----------SKV-FNTPVKQSVTRPTT----QTN--
---------------------------------------------------NVDHDKEN-
----------------------------------NQHNA-IPTTNKNKRVMTEQHEPKKK
KEKLSSLCKT----------------------------PPS-LIK-TR-GRDYRRGHFLG
EGGFARCFQIK-DESGKIFAAKTVAKISIKTEKTKK-------KLLSEIQIHKSMKHPNI
VHFVDCFEDDTNVYILLEICSNGSLMDLMKKRKTLTEPEVRFFTTQICGAVKYMHSRRVI
HRDLKLGNIFFDKDYNLKVGDFGLAAVLANNRE--RKYTVCGTPNYIAPEVLMGK-HAGH
SFEVDIWSIGVMI-------YALLVGKPPFQAKDVNVIYDRIKACQYGYPKDKY----VS
SEAKTLIADILCVDPVERPSIREIIDDVWFR---GIFPPKITEDVMELTPKDTNEITLEE
SFTNFRTCMTN----------------------------AGLLSSSVP--SASSKSVRYK
E------------------------------------------SNDAANELKAQIKSDIN
NATTNGN--------------------KTILPHALSPGGTKNKYKE--------------
-------------------------------V------------IDLEAQ---------R
KLNDLAREARIRRAQQNS------------------------------------------
-------------------------------AKNTLIPMLSNTIKSEISLRILSSECLLA
L----------------NGILEAEAQKRMGGL----------------------------
----------------------------------------P-------------------
HSRLPEAKHPIV------------------------------------------------
------------VTKWVDYSNKHGFSYQLSTEDIGVLFNS--------GTTVLRLADAE-
---------------------------------EFWYISYDS------------------
-------------KEGWVAGHYALADSPKELSRHLEIVEFFAKYMQANLSRVSTFVREEY
HKDD-----VFLRRYTRYKQFVMFELSDGTFQFNFKDHHKFAISDG--------------
--GRLVTYISPT------------------HESLTYPLVEVLKNGGIPDYPDSK------
-----FLEKLILIK-----------------------------------EGLKQKSSIVS
LGRT--------------------------------------------------------
-
>XP_003669171_Naumovozyma_dairenensis
MSL------APLQTINDKQVNTR----------SRA-VNTPVKNAL-KPNTPIYSQHN--
---------------------------------------------------NPD-DKEN-
----------------------------------NDPSPEINANNKHKRVMTEQPQPKKK
KEKLSSLCKT----------------------------PPS-LIK-TR-GRDYRREHFLG
EGGFARCFQIK-DESGKIFAAKTVAKISIKSEKTKR-------KLLSEIQIHKSMKHSNI
VQFIDCFEDDANVYILLEICPNGSLMDLLKKRKSLTEPEVRFFTTQICGAIKYLHSRRII
HRDLKLGNIFFDKDYNLKVGDFGLAAVLANDRE--RKYTVCGTPNYIAPEVLMGK-HSGH
SFEVDIWSIGVMI-------YALLVGKPPFQAKDVNVIYERIKLCKYGYPKDKY----VS
KEAEILIHDILSLNPLQRPTIIDIIDDVWFR---GVFPARISPDVMDTVPNYEEELTLEE
SFINFKNCMAN----------------------------CGLIESGNKRRTSSSNKISSV
T------------------------------------------GND-DNGTNIEGTSNVS
SSKTESNNGPSANATNTASSSNKPFDYRTILPHALSPGGTKNKYKE--------------
-------------------------------V------------IDLEAQ---------R
KLNNLAREARIRRAQQSN------------------------------------------
-------------------------------MKNSLQPMLSNVIKSEISLRILSSECLLA
M----------------NGILEAEAQKKMGGL----------------------------
----------------------------------------P-------------------
KLRLPKIKHPIV------------------------------------------------
------------VTKWVDYSNKHGFSYQLSTEDIGVLFNN--------GTTVLRLADAE-
---------------------------------EFWYISYDD------------------
-------------REGWVAGHYLLADRPRELSRHLEIVEFFAKYMSANLSRVSTFVREEY
HKDD-----VFLRRYTRYKQFVMFELSDGTFQFNFKDHHKFAISEG--------------
--GKLVTYISPD------------------HASLTYPLVEVLKNGGIPNNPGCN------
-----FMEKLYLIK-----------------------------------EGLKQKSSILT
LGQT--------------------------------------------------------
-
>XP_003958435_Kazachstania_africana
MSL------APLKTVNEKQLNTR----------SNV-VHTPIKSNNNN------------
----------------------------------NNNDSNNNNYIGN---------KEN-
-----------------------------IVIQTNSNNKRTDYH----H-RHDQPPQKKK
KEKLSSLCKT----------------------------PPS-LIK-TR-GRDYHRGHFLG
EGGFARCFQIR-DDSGKIFAAKTVAKISIKSEKTRK-------KLLSEIQIHKSMKHVNI
VQFIDCFEDDTNVYILLEICPNGSLMDLLKKRKSLTEPEVRFFTTQICGAIKYMHSRKVI
HRDLKLGNIFFDRKYNLKIGDFGLAATLANDRE--RKYTVCGTPNYIAPEVLMGK-HSGH
SYEVDIWSIGVMI-------YALIIGRPPFQSKDVNTIYERIKCRDFSFPKDKL----IS
SEAKILIQDILSLDPLERPSVNEIMDYIWFR---GCFPPSTKESVMVEVPNYENEISMAE
SLINFENCMEK----------------------------SGML--D----RNMN------
--------------------------------------------KEPLPIEKY---YTTT
TTSSSSS--------------------NSVLPHSLSPGGTKNKYKE--------------
-------------------------------V------------IDLDAQ---------R
KLNELARQARIRRAQRET------------------------------------------
-------------------------------IKKSLIPTSTNTIKSEISLRILASECNLT
L----------------NGILEAEAQKKMGGL----------------------------
----------------------------------------P-------------------
QSRLPKVKHPMI------------------------------------------------
------------VTKWVDYSNKHGFSYQLSTDDIGVLFNN--------GCTVLRLADAE-
---------------------------------EFWYISYDN------------------
-------------REGWIASHYLLDERPKELNRYLEVVDFFSKYMRANLSRVSTFGREEH
HKDD-----VFLRRYTRFKQFVMFELSDGTFQFNFKDHHKLAISES--------------
--GKLVTYISPS------------------HESFTYPLVEVLKLGSIPNYPESN------
-----FIEKLALVK-----------------------------------EGLKQKSMIVR
VDQ---------------------------------------------------------
-
>XP_022464599_Kazachstania_naganishii
MSL------APLQSINERQLNTR----------SNA-VQTPVKNAAHSSAQ---------
---------------------------------------------------HLE-NKEN-
--------------------------------VPHSNHKRVDFQQQNPHLQDQQPPVKKK
KEKLSALCKT----------------------------PPS-LIK-TR-GRDYHRGHFLG
EGGFARCFQIK-DESGKIFAAKTVAKISIKSEKTRK-------KLLSEIQIHKSMRHFNV
VQFIDCFEDDTNVYILLEICPNGSLMELLKKRRTVTEPEVRYFMTQICGAIKYMHSRRVI
HRDLKLGNIFFDKNYNLKIGDFGLAAVLANDRE--RKYTVCGTPNYIAPEVLMGK-HSGH
SYEVDIWSIGVMI-------YALLIGKPPFQSKDVNMIYERIKNRDFAFPKDKY----IS
NEAKTLIHDILSTDPLERPSIEEIIDYVWFR---GIFPSCTLSTVMSEDPNYEQIISAEE
SYINFQNCLER----------------------------SGLL----------NKAK---
-------------------------------------------DWQQVSIQQLPEDVDKL
GSSYYRP--------------------STILPQSLSPGDTRNKYQE--------------
-------------------------------I------------VDLDAQ---------R
KLNDLARESRIRRAKQAT------------------------------------------
-------------------------------LKKDLVANSTNVIKSEISLRILASECSLT
L----------------NGILEAEAQKKMGGL----------------------------
----------------------------------------P-------------------
PSRLPPIKHPMI------------------------------------------------
------------VTKWVDYSNKHGFSYQLSTEDIGVLFNN--------GCTVLRLADAE-
---------------------------------EFWYISYDK------------------
-------------SEGWVASHYLLKEKPQELLRHLEVVDFFSKYMKANLSRVSTFGREEY
HKDD-----VFLRRYTRYKTFVMFELSDGTFQFNFKDHHKLAISEG--------------
--GKLVTYISPS------------------HESLTYPLVEVLKYGTIPSYPESN------
-----FMEKIVIIK-----------------------------------EALKQKSSVIR
VD----------------------------------------------------------
-
>XP_448219_Candida_glabrata
-MM------GPLKNVDDKQLNVR----------I---ARTPVKTNPTASHNH--------
---------------------------------------------------YEE-GKENY
VV--------------------------------NQHHKRIDQQ-------GQQ--HKRK
KEKLSSLCKT----------------------------PPS-LIK-TR-GRDYHRGQFLG
EGGFARCFQIK-DDSGKIFAAKTVAKISIKSEKTRK-------KLLSEIQIHKSMSHTNI
VQFIDCFEDNVNVYILLEICPNGSLMELIKKRKTITEPEVRFFMTQICGGIQYMHSNRVI
HRDLKLGNIFFDEHYNLKIGDFGLAAVLANDRE--RKFTICGTPNYIAPEVLMGK-HSGH
SYEVDIWSIGVML-------YALLIGKPPFQAKDVNTIYERIKQRNFAYPKDKK----IS
QDAKYLIDDILSLNPMERPSIQEIMDYVWFR---GTFPPYTLNSVMTTVPDYSH-ITPQE
SFMNFQNCLEA----------------------------SGLL-SVHQNHMVANISERTV
PTNKLHIAPAHKYSSNPYMTEYNNAGNSIGNNG----------YPDTVQTSASKRFHMEK
FQQQEQF--------------------QPILPHSLSPGGTKNKYKE--------------
-------------------------------V------------IDLEAQ---------R
KLNDLAREARIRKARQSM------------------------------------------
-------------------------------ARKELIPTSTNLIKSDISLRILASECQLT
L----------------NGILEAEAQKRMGGL----------------------------
----------------------------------------P-------------------
KSRLPSIKNPMV------------------------------------------------
------------VTKWVDYSNKHGFSYQLSTEDIGVLFNN--------GSTVLRLADAD-
---------------------------------EFWYITYDE------------------
-------------REGWVASHYLLDEKPKELSRHLEVVDFFAKYMRANLSRVSNFVREEY
HKDD-----VFLRRYTRYKEFVMFELSDGTFQFNFKDHHKLAISDG--------------
--GKLVTYISPD------------------HESETYPLVELLRIGEIPGHTDCN------
-----FESKLMLVK-----------------------------------EGLKQKASIIT
VDH---------------------------------------------------------
-
>XP_004178412_Tetrapisispora_blattae
MSL------APLHN-NDHRLNLY----------PNGATRTPVKKISTQNGN---------
--------------------------------NNNNTNNNLKSIETPISRANQE-EKENY
YSNLQPNKNNKRTEEHLYDPNQQQQNINIQIQSQNQNQNQQQQQ-QQQQQQQMRPATKKK
KEKLSSLCKT----------------------------PPS-LIK-TR-GRDYRRGQFLG
EGGFARCFQIK-DESGKIFAAKTVAKISIKTEKTRR-------KLLSEIQIHKSMKHQNI
VQFVDCFEDHINVYILLGMCPNGSLMELLKKRKILTEPEVRFFTVQICGAIKYMHSRRVI
HRDLKLGNIFFDENYNLKIGDFGLAAVLANDRE--RKYTVCGTPNYIAPEVLLGK-HSGH
SYEVDIWSIGVMI-------FALLIGKPPFQAKDVNTIYSRIKNSEYTFPINKS----IS
QEAKTLIQDILINDPIARPSINEIMEYVWFR---GTFPSMTSNTVFTEIPEYDQFLTPNE
SLNNFRNCMIQ----------------------------SGLILPDNKGNNGTILSTNNI
SSAVDNEI-----------------------------------TNDSTTNKILQLIENDL
EKYNQ----------------------HTILPYSLSPGGTKNKYKE--------------
-------------------------------V------------IDIEAQ---------R
KLNDLAREARLRRAQQAN------------------------------------------
-------------------------------AKKHLIASSTNRINCEISLRILASECHLT
L----------------SGILEAEAQKKMGGL----------------------------
----------------------------------------P-------------------
PSRLPKIKHPIV------------------------------------------------
------------VTKWVDYSNKHGFSYQLSTEDIGVLFNN--------GSTILRLADAE-
---------------------------------EFWYINYDK------------------
-------------NEGWVASHYLLNEKPNELIRHLEVVDFFTKYMKSNLSRVSTFIREDY
HKDD-----VFLRRYTRYKDFVMFELSDGTFQFNFKDHHKFAISDG--------------
--GKLVTYISPT------------------HESLTYPLIEILKLGEIPDYSSCK------
-----FLEKLSLIK-----------------------------------ESLKIKSSIVS
INDDTGMK----------------------------------------------------
-
>XP_003687299_Tetrapisispora_phaffii
MSL------APLQSINDQQLNAR----------SN--LHTPIKF----------------
----------------------------------NAFDKENEKYRTSVKRSGTD---RN-
---------------------------------NNIQA--------------NQPQHKKK
KEKLSSLCKT----------------------------PPS-LIK-TR-GRDYHRGHFLG
EGGFARCFQFN-DDSGKIFAAKTVAKLSIKSEKTRR-------KLLSEIQIHKSMKNVNI
VQFIDCFEDDTNVYILLEICPNGSLMDLLKKRKSLTEPEVRFFTTQICGAIKYMHSRRVI
HRDLKLGNIFFDKDYNLKIGDFGLAAVLANDRE--RKYTVCGTPNYIAPEVLMGK-HTGH
SYEVDIWSIGVML-------YALLIGKPPFQSKDVNTIYERIKCCDFTFPKDKY----IS
PEAKILIQDLLSLDPLERPSVDEIIDYVWFR---GLFPPQIESDVMTNIPNYDNQLTMEQ
SIVNFKKCLES----------------------------SGLL-SD---AAAVNPSS---
-------------------------------------------DKQPISII-----KN--
NELQQLR--------------------KNVLPDSLSPGGTKYKYKE--------------
-------------------------------I------------VDIETQ---------R
KLNDLAREARIRRAHQAV------------------------------------------
-------------------------------AKKDLVATSTNIIKSEISLRILASECHLT
L----------------NGILEAEAQKKMGGL----------------------------
----------------------------------------P-------------------
PSRLPKVKHPIV------------------------------------------------
------------VTKWVDYSNKHGFSYQLSTEDIGVLFNN--------GTTVLRLADAE-
---------------------------------EFWYISYDD------------------
-------------KEGWVASHYLLGDKPRELTRHLEVIDFFSKYMRANLSRVSTFVREEY
HKDD-----VFLRRYTRYKQFVMFELSDGTFQFNFKDHHKFAISDG--------------
--GKLVTYISPS------------------HESITYPLVEILKSGEIPDYPECK------
-----FLDKITLIK-----------------------------------EGLKQKSTIVT
VEQGQLR-----------------------------------------------------
-
>XP_001645282_Vanderwaltozyma_polyspora
MSL------APLQSINEQQLNAR----------SNV-VQTPVK-----------------
------------------------------------SDQTGEKLLKNGKRLDQD-YLQN-
---------------------------------QN-QH--------------QQPAQKKK
KEKLSSLCKT----------------------------PPS-LIK-TR-GRDYHRGHFLG
EGGFARCFQIK-DDSGKIFAAKTVAKLSIKSEKTRK-------KLLSEIQIHKSMKHQNV
VQFIDCFEDDTNVYILLEICPNGSLMDLLKKRKLLTEPEVRFFTTQICGAIKYMHSRRVI
HRDLKLGNIFFDRNYNLKIGDFGLAAVLANDRE--RKYTVCGTPNYIAPEVLMGK-HSGH
SYEVDIWSIGVML-------YALLIGKPPFQSKDVNTIYERIKCCDFSFPKEKH----IS
NEAKVLIQDLLSLDPLERPSISEIMDYVWFR---GIFPPYIESTVMTEVPNYDKTLTHQE
SIINFRKCLEK----------------------------SGLI-ED---SMNIN------
--------------------------------------------KDPVSLL-----GSEV
DKKQIIR--------------------TNILPDSLSPGDTKYKYRE--------------
-------------------------------V------------MDLEAQ---------R
KLNDLAREARVRRAHQAV------------------------------------------
-------------------------------IRKDLVATSTNLIKSEISLRILASECHLT
L----------------NGILEAEAQKKMGGL----------------------------
----------------------------------------P-------------------
QSRLPKIRHPIV------------------------------------------------
------------VTKWVDYSNKHGFSYQLSTEDIGVLFNN--------GTTVLRLADAE-
---------------------------------EFWYISYDD------------------
-------------KEGWVASHYLLGDKPRELTRHLEVIDFFSKYMRANLSRVSTFVREEY
HKDD-----VFLRRYTRYKQFVMFELSDGTFQFNFKDHHKFAISDG--------------
--GKLVTYISPS------------------HESLTFPLVEILKIGEIPGYPESK------
-----FIEKISLIK-----------------------------------EGLKQKSSIVT
VEQTQLR-----------------------------------------------------
-
>XP_003683016_Torulaspora_delbrueckii
MSL------APLQTVNEKRLNNR----------SNL-VHTPVKG-ANA------------
---NNNAGV----------GIG----------VSA----------------GLD-GKENH
RSGSHHH-----------------------NYQNNNNNKRVEPH--------GQPPQKKK
KEKLSALCKT----------------------------PPS-LIK-TR-GRDYHRGHFLG
EGGFARCFQIK-DDSGKIFAAKTVAKLSIKTEKTRK-------KLLSEIQIHKSMRHANI
VQFIDCFEDETNVYILLEICPNGSLMELLKKRKTLTEPEVRFFTTQICGGIKYMHSRRVI
HRDLKLGNIFFDKNYNLKIGDFGLAAVLANDRE--RKYTVCGTPNYIAPEVLMGK-HSGH
SYEVDIWSIGVMI-------YALLIGKPPFQAKDVNTIYERIKCCDFVFPKEKY----IS
SEARILVQDLLSLDPLERPSIMEVLDYVWFR---GIFPPYIQSDVMTEVPDYEKKITMQE
SMVNFRTCMER----------------------------SGLI--D-------NTES---
-------------------------------------------YKNSNDVIPF---DNIE
MS-NQQR--------------------QTILPNSLSPGGTRNKYKE--------------
-------------------------------V------------VDLEAQ---------R
RLNDLAREARLRRAQQAT------------------------------------------
-------------------------------IKKDLVATSTNLIKSEISLRILASECHLT
L----------------NGILEAEAQKRMGGL----------------------------
----------------------------------------P-------------------
QSRLPKIKHPIV------------------------------------------------
------------VTKWVDYSNKHGFSYQLSTEDIGVLFNN--------GTTVLRLADAE-
---------------------------------EFWYISYDD------------------
-------------REGWVASHYLLTEKPRELTRHLEVVDFFSKYMRANLSRVSTFVREEY
HKDD-----VFLRRYTRYKQFVMFELSDGTFQFNFKDHNKLAVSEG--------------
--GKLVTYISPS------------------HESLTYPLVELLKIGEIPNYPDCN------
-----FMEKLALIK-----------------------------------EGLKQKSSVVT
IEQNQT------------------------------------------------------
-
>XP_037146125_Zygotorulaspora_mrakii
MSL------APLKTVNDKQLNTR----------PNL-VHTPVKG----------------
--VNGSHGV-----------AAAPYGTTGITTATTTATTTGANIGVTGA--GPD-GKENY
HAPTQTYFQGKKTQALHNNSNNLNNNVNPNNNNNNINNKRVEGH-------GGQPAQRKK
KEKLSALCKT----------------------------PPS-LIK-TR-GRDYHRGHFLG
EGGFARCFQIR-DDSGKIFAAKTVAKLSIKTEKTRK-------KLLSEIQIHKSMKHVNI
VQFIDCFEDETNVYILLEICPNGSLMELLKKRKVLTEPEVRFFATQICGAIKYMHSRRVI
HRDLKLGNIFFDKDYNLKIGDFGLAAVLANDRE--RKYTVCGTPNYIAPEVLMGK-HSGH
SYEVDIWSIGVML-------YALLVGKPPFQAKDVNTIYERIKCCDFGFPKEKP----IS
NEAKVLIQDLLSLDPLERPSLTEVMEYVWFR---GLFPAFIQSDVMTEVPHYENKLTTEE
SLENLKICMEK----------------------------SGLI--DNKGHRNQNVSS---
-------------------------------------------FKDSRS-----DQQNYQ
QQQKQQW--------------------STILPDSLSPGGTKNKYKE--------------
-------------------------------V------------VDLEAQ---------K
RLNDLAREARVRKAQQAT------------------------------------------
-------------------------------IKRDLIATSTNLIKSEISLRILASECHLT
L----------------NGILEAEAQKRMGGL----------------------------
----------------------------------------P-------------------
HTRLPKIKHPIV------------------------------------------------
------------VTKWVDYSNKHGFSYQLSTEDIGVLFNN--------GTTVLRLADAE-
---------------------------------EFWYISYDE------------------
-------------REGWVASHYLLAEKPRELTRHLEVVDFFAKYMRANLSRVSTFVREEY
HKDD-----VFLRRYTRFKQFVMFELSDGTFQFNFKDHNKLAVSEG--------------
--GKLLTYISPS------------------HESLTYPLVELLKIGEIPSYPDCN------
-----LMEKLILIK-----------------------------------EGLKQKTSIVT
IEQNQH------------------------------------------------------
-
>XP_002495974_Zygosaccharomyces_rouxii
MSL------APLQTVNEKQLNTR----------SNL-INTPVKGTANAAANGVNAATTAT
TSINNGGGVNGNLNNANAFGVGGPFGTFGGGSASANANIAHINTNTNIAPLGLD-GKENY
GG-------------------------------NGNSNKRQDTH--------QQPAQKKK
KEKLSALCKT----------------------------PPS-LIK-TR-GRDYHRGHFLG
EGGFARCFQIR-DDSGKLFAAKTVAKLSIKTEKTRK-------KLLSEIQIHKSMKHQNI
VQFIDCFEDDTNVYILLEICPNGSLMELLKKRKQLTEPEVRFFTTQICGAIKYMHSRRVI
HRDLKLGNIFFDRNYNLKIGDFGLAAVLANDRE--RKFTVCGTPNYIAPEVLMGK-HSGH
SYEVDVWSIGVMV-------YALLVGKPPFQAKDVNTIYERIKCCDFIFPKEKP----IS
HEAKVLVQDLLSLDPLERPSISEIMDYVWFR---GIFPPYIQSNVMTEVPYYENRITLEE
SFINFKNCVIK----------------------------SGLLTTD-------GTDN---
-------------------------------------------F-NLRDIISLVSQDSAE
MSHNENR--------------------QTILPHSISPGGTKNKYKE--------------
-------------------------------V------------VDLEAQ---------R
KLNDLARDARIRRAQQAT------------------------------------------
-------------------------------IKRDLVATSTNLIKSEISLRILASECHLT
L----------------NGILEAEAQKRMGGL----------------------------
----------------------------------------P-------------------
QSRLPKIKHPIV------------------------------------------------
------------VTKWVDYSNKHGFSYQLSTEDIGVLFNN--------GTTVLRLADAE-
---------------------------------EFWYISYDD------------------
-------------KEGWVASHYLLSERPRELTRHLEVVDFFSKYMRANLSRVSTFIREDY
HKDD-----VFLRRYTRYKQFVMFELSDGTFQFNFKDHNKLAISDG--------------
--GRLVTYISPS------------------HESLTYPLVEILKIKEIPNYPECC------
-----FMEKLALIK-----------------------------------EGLKQKSSVVT
IEQNHNINV---------------------------------------------------
-
>XP_003645366_Eremothecium_cymbalariae
MS-------APLQIVNDKQLNTR----------SNANVHTPVK-----------------
------------------------------------------------------------
----------------------------------QHHAKRPDLE-RGHHDHNRQPPQKKK
KEKLSALCKT----------------------------PPS-LIK-TK-GRDYHRGMFLG
EGGFARCFQMK-DDSGKIFAAKTVAKISIKSEKTRK-------KLLSEIQIHKSMRHPNI
VQFTDCFEDDTNVYILLEICPNGSLMDLLKQRKQLTEPEVRFFTTQIVGAIKYMHSRRII
HRDLKLGNIFFDKHFNLKIGDFGLAAVLANDRE--RKYTICGTPNYIAPEVLTGK-HTGH
SFEVDVWSIGVMI-------YALLIGKPPFQAKEVNTIYERIKVCDFNFPRDKP----IS
SEAKVLIKDILSLDPLERPSLTEIMEYVWFR---NVFPMRINGDVLNFVPEYHD-LDLQE
SLINFKSCMAK----------------------------CGLL----------SPSAAAA
AAAVMTGTSIEPASGRSSAATVAALVGRGGSVGGGATTTTTTTTNNDHFIQFTKNGNNKE
SPGGESN--------------------KAVLPHSLSPGGTRYKYKE--------------
-------------------------------I------------VDVETQ---------R
KLNDLAREARIRRAQQSV------------------------------------------
-------------------------------LKQSLVASSTNFIKSEISLRILASECHMT
L----------------NGLLEAEAQKRMGGL----------------------------
----------------------------------------P-------------------
KSRLPEVQHPIV------------------------------------------------
------------VTKWVDYSNKHGFAYQLSTDDIGVLFNN--------GTTVLKLADAE-
---------------------------------EFWYISYDD------------------
-------------REGWVANHYSLVEKPKELNRHLEVVDFFSNYMNSNLSRISTFIRESY
HKDD-----VFLRRFTRYKQFVMFELSDGTFQFNFKDHHKFAISQS--------------
--GKLTTYISPD------------------RQSFTYPTVGILKAEKVPGHPEIG------
-----FMEKFVMMK-----------------------------------EGLKQKSAIVS
VAQQ--------------------------------------------------------
-
>NP_983398_Eremothecium_gossypii
MS-------APLQIVNEKQLNTR----------SNANVHTPVK-----------------
------------------------------------------------------------
----------------------------------QHHAKRADLE-RGHHDNNRQPPQKKK
KEKLSALCKT----------------------------PPS-LIK-TK-GRDYHRGMFLG
EGGFARCFQMK-DDSGKVFAAKTVAKISIKSEKTRK-------KLLSEIQIHKSMKHPNI
VQFTDCFEDDTNVYILLEICPNGSLMDLLKQRKQLTEPEVRFFTTQIVGAIKYMHSRRII
HRDLKLGNIFFDKHFNLKIGDFGLAAVLANDRE--RKYTICGTPNYIAPEVLTGK-HTGH
SFEVDIWSIGVMI-------YALLIGKPPFQAKEVNTIYERIKVCDFSFPKDKP----IS
SEAKVLIKDILSLDPLERPSLAEIMEYVWFR---NVFPARINGDILNFVPEFHD-LDLQE
SLINFKNCMAK----------------------------CGLM----------NPSAAAA
AVAAKEYDQRLPSYSKNS-------------------------NNNNNQI----NQNNEQ
L--SEAK--------------------KSVLPQSLSPGGTRYKYKE--------------
-------------------------------I------------VDVETQ---------R
KLNDLAREARIRRAQQSM------------------------------------------
-------------------------------LKQSLVASSTNFIKSEISLRILASECHMT
L----------------NGLLEAEAQKRMGGL----------------------------
----------------------------------------P-------------------
RSRLPEIQHPIV------------------------------------------------
------------VTKWVDYSNKHGFAYQLSTDDIGVLFNN--------GTTVLNLADAE-
---------------------------------EFWYISYDD------------------
-------------REGWVANHYSLAEKPKELNRHLEVVDFFSNYMNSNLSRISTFVRESY
HKDD-----VFLRRFTRYKQFVMFELSDGTFQFNFKDHHKFAISQS--------------
--GKLTTYISPD------------------RQSFTFPTVEILKAEKIPGHPELG------
-----FMEKFAMIK-----------------------------------EGLKQKSAIVS
VAQQ--------------------------------------------------------
-
>XP_452471_Kluyveromyces_lactis
MSA------PPLQIINDKQLNAR----------SNN-IHTPIK-----------------
-------------------------------------------------------AKRV-
------------VTELHHIDRLTT-NGKPTNNNNNNNNNNINRQ---------QPPQKKK
KEKLSSLCKT----------------------------PPS-LIK-TR-GRDYHRGHFLG
EGGFARCFQMK-DDKGKVFAAKTVAKLSIKSEKTRR-------KLLSEIQIHKSMKHPNI
VQFTDCFEDDTNVYILLEICPNGSVMELLRQRKHLTEPEVRFCMIQIIGAIRYMHSRRVI
HRDLKLGNIFFDKEYNLKIGDFGLAAVLANDKE--RKYTICGTPNYIAPEVLTGK-HTGH
SYEVDIWSIGVML-------YALLFGKPPFQAKEVETIYERIKCRDFIFPADKP----VS
SDAKNLISHLLQLNPAARPSLYEITDNVWFR---NTFPSRLPSTITKEIPNFDH-LSFSE
SLINLKQCMLN----------------------------SGLLKSSQTHSYDG-------
-------------------------------------------SKNPIELVRT-------
EIEEERN--------------------RAVLPQSLSPGGTKNKYKE--------------
-------------------------------V------------IDLDGH---------R
KFNEMAYQNRLKKAGENL------------------------------------------
------------------------------FFKPELVATSTNMIKSEMSLKILASECHMT
L----------------RGIKSAEIDKRQSNY----------------------------
----------------------------------------P-------------------
-SPDSTVQDPIV------------------------------------------------
------------VTKWVDYSNKHGFAYQLSTDDIGVLFNN--------GTTVLKLADAE-
---------------------------------EFWYINYDT------------------
-------------KEGWVASHYKLESKPIELTRHLEVVDFFSNYMNSNLSRISTLVRETY
HKDD-----VFLRRYTRYKQFVMFELSDGTFQFNFKDHNKFALSHG--------------
--GKFLTFISSD------------------RKTITLLLSSVLIDGCVPGFPSID------
-----IFEKLELMK-----------------------------------EGLRDKASVLT
IH----------------------------------------------------------
-
>XP_022673798_Kluyveromyces_marxianus
MSA------PPLQIINDKQLNAR----------SHN-IHTPIK-----------------
-------------------------------------------------------AKRA-
------------VAELHLADRAAAVSVKPSHHHNDANN-----R---------QPPQKKK
KEKLSSLCKT----------------------------PPS-LIK-TR-GRDYHRGHFLG
EGGFARCFQMK-DDKGKIFAAKTVAKLSIKSEKTRR-------KLLSEIQIHKSMKHPNI
VQFTDCFEDDTNVYILLEICPNGSVMELLRQRKHLTEPEVRFCMIQIIGAIRYMHSRRVI
HRDLKLGNIFFDKDNNLKIGDFGLAAVLANDKE--RKYTICGTPNYIAPEVLTGK-HTGH
SYEVDIWSIGVML-------YALLFGKPPFQAKEVETIYERIKCRDFSFPADKP----VS
SDAKNLISHILQLNPAARPSLYEITDSVWFR---NTFPPKLPANISKETPNFDH-LSFNE
SLVNLKHCMLN----------------------------SGLLKSTQPHSSDG-------
-------------------------------------------NKNPIEFVRT-------
ELEEERN--------------------RAVLPQSLSPGGTKNKYKE--------------
-------------------------------V------------IDLDGH---------R
KFNEMAHQNRLKRAGENL------------------------------------------
------------------------------FFKPELVATSTNMIKSEMSLKILASECHMT
L----------------RGIKSAEIDKRQSNY----------------------------
----------------------------------------P-------------------
-SPDASIQDPIV------------------------------------------------
------------VTKWVDYSNKHGFAYQLSTDDIGVLFNN--------GTTVLKLADAE-
---------------------------------EFWYINYDA------------------
-------------KEGWVASHYKLESKPIELTRHLEVVDFFANYMNSNLSRISTLVRETY
HKDD-----VFLRRYTRYKQFVMFELSDGTFQFNFKDHNKFALSHG--------------
--GKLLTFISPD------------------RKTVTLQLSRVLLDGYVNGFPSID------
-----IFEKLELMK-----------------------------------EGLRDKASVLS
IH----------------------------------------------------------
-
>XP_022629610_Lachancea_lanzarotensis
MSA------APLQIVNERQLNTR----------TNN-VYTPTK-----------------
---------------------------------------------------YTV-GKEN-
--------------------------------LQHTSNKRPDHH----HDQHKQPAPKKK
KEKLSALCKT----------------------------PPS-LIK-TR-GRDYRRGHFLG
EGGFARCFQIK-DDSGKIFAAKTVAKISIKSEKTRK-------KLLSEIQIHKSMRHFNI
VQFVDCFEDDTNVYILLEICPNGSLMDLLKARRVLTEPEVRFFTTQIIGAVKYMHSRRVI
HRDLKLGNIFFDSNYNLKIGDFGLAAVLANDRE--RKFTVCGTPNYIAPEVLTGK-HTGH
SYEVDIWSCGVMI-------YALLVGKPPFQAKEVNIIYERIKAGDYAFPKDKS----IS
PDAMVLIEDILSIDPLERPSLDEIMDYVWFR---GLFPPRIDPQTLSSGPNYDY-LDMAQ
SQANFKACMTR----------------------------SGLT--------SASSSS---
-------------------------------------------TKDPIKLVKN-------
DLEQERS--------------------RTILPQSLSPGGTKNKYQE--------------
-------------------------------V------------VDLDAQ---------K
KLNDLAREARIRRAQQAT------------------------------------------
-------------------------------LKRDLVATSTNAIKSEISLRILASECHLT
L----------------NGILEAEAQKRMGGL----------------------------
----------------------------------------P-------------------
KSRLPKLKNPIV------------------------------------------------
------------VTKWVDYSNKHGFSYQLSTDDIGVLFNN--------GTTVLRLADAE-
---------------------------------EFWYISYDD------------------
-------------REGWVASHYNLTDKPQELARHLEVVDFFSKYMKANLSRISTFVREEY
HKDD-----VFLRRYTRYKQYVMFELSDGTFQFNFKDHHKFAISEG--------------
--GSLITYISPD------------------RESSTYPTVELLKAGELPEHPDID------
-----LSDKIFMMK-----------------------------------EGLKQKAAIVS
TAQPQI------------------------------------------------------
-
>XP_002552693_Lachancea_thermotolerans
MSA------APLQIVNERHLNTR----------TNA-VFTPTK-----------------
---------------------------------------------------HTA-GKEN-
--------------------------------QHLSSNKRLDHN----NDQHRQPAQKKK
KEKLSALCKT----------------------------PPS-LIK-TR-GRDYHRGHFLG
EGGFARCFQIK-DDSGKIFAAKTVAKISIKSEKTRK-------KLLSEIQIHKSMRHFNI
VQFIDCFEDDTNVYILLEICPNGSLMDLLKRRKVLTEPEVRFFTTQIVGAVKYMHSRRVI
HRDLKLGNIFFDKHYNLKIGDFGLAAVLANDRE--RKYTVCGTPNYIAPEVLTGK-HTGH
SYEVDIWSCGVMI-------YALLIGKPPFQAKEVNIIYERIKCGDYVFPRDKC----IS
QEALTLIRDILSIDPLERPSLDEIIDYVWFR---GIFPPRIDASVLSSAPSYEN-LDAAQ
SLANFKNCMAH----------------------------SGLL--------SGSSSS---
-------------------------------------------TKDPIRMVKT-------
DLEQEKS--------------------RTILPQSLSPGGTKNKYQE--------------
-------------------------------V------------VDLDAQ---------R
KLNDLAREARVRRAQQAT------------------------------------------
-------------------------------IKKDLVATSTNAIKSEISLRILASECHLT
L----------------NGILEAEAQKRMGGL----------------------------
----------------------------------------P-------------------
KSRLPKLKNPIV------------------------------------------------
------------VTKWVDYSNKHGFSYQLSTDDIGVLFNN--------GTTVLRLADAE-
---------------------------------EFWYISYDD------------------
-------------REGWVASHYNLAERPHELARHLEVVDFFSKYMKANLSRISTFVREEY
HKDD-----VFLRRYTRYKQYVMFELSDGTFQFNFKDHHKFAVSEG--------------
--GSLITYISPD------------------RESCTFPTVELLKTGEIPNHPEIN------
-----FTDKLFMIK-----------------------------------EGLKQKASIVS
ITQSQL------------------------------------------------------
-
>XP_020054605_Aspergillus_aculeatus
--------------MLD-ALSPRS---------TNQVIR---------------------
------------------------------------------------------------
---------------------------------------------------PKV-SMERK
VLDKNAAAAA--A---AQKSSSSKN-HAPP--------PPSLVVEPEEDGEQYSTGAFLG
KGGFAICYEGTLLRNGRVFAMKVV-RSEMAQKKMQE-------KFRTELQIHSKMRHPHI
VEFHRAFAFDSCIYVILELCPNGSVMDMVRKRKCLSLPEVRRFMIQLCGAVKYLHKRNVA
HRDLKMGNLFLDKNMDIKVGDFGLAAMIVSEKDEKRRRTLCGTPNYIAPEVLDRS-KGGH
TQKVDIWSLGVIC-------FAMLTGYPPFQSKTQEEIYKKVRNLTYVWPKGAECANHIP
EEAKTLVSSCLNLSEDERPEPDDLVEHAFFSMYEGCIPKRLDPRSCLNRPVWLRPDEPRG
DHMMMGYSLEYDDRLSGYIEHVDDPSQRYAICRAAFYTLCGVGRKPD-------------
-------------------------------------------GSARKAAGRNCSKSAYA
ECLIEEE--------------------RGFQPVIPLPEDIVYKYPNVPDGDWSDPVSALL
ARKDG-SSFDDSVLSRK--------------SS-GSVRANA---ASLTRTQAALAAAQQR
RKESQSHAATLRQQAATG--RGSVRKISAI--CEPP-AAAARAVSDARGVDSNVAAAAPI
PTGGLAERPIRARRGVAASYS----SSLR-DLDRNIPPQ-ALSSNGLGIL-------TIG
K--------TRSQS---RRLEAASQESTQAMP-VVKERAVSATADSKPLKA-RQSSLRSA
PK---AEPTEAPKPR---SER--KESSSEASTGERKLVRSETESSQS--TTSSSSRATTS
SGSKPRSTLGVHPLFHSSDPCEILPRTSLEDVNTDLRHMLANM----------VPHSAAR
RRAGLRRTPHSYVIKWVDYTNRYGIGYVLDDGSVGCLFKA--EHSQQASGVVVRDGERHI
RRKARSQEDGH---YVYPEADQLIPR--HGKPVEFYENCDLNFSECRGGIRKASISPSLF
EVKSSSSGSSGSGIKVRTNSGIDCARADAEKIKRVKLVDQFGKYMIGSLGRHGDETLVED
ELATDNPG-HFIKFYQRLGNVGVWGFGDGAFQFNFPDHTKLVISPGRTRSSSP-------
--WVDFYHLSPSAARYLSTKGRMHPSGFDTRAVASDEVSTFLSIAYGGSASAADDRIRDV
LDANLFMQKIIFIKEVMKGWIKQGRLGGRPS---SSEGLSA---LEIFWEGSQERAHA-G
SSGSKFVWVTVGAPG--GDGEYRSISLKD-----KQGEGE-VEE-EIEALRERLRMLGVP
T
>XP_001276674_Aspergillus_clavatus
---------------ME-ALSPRS---------TNHIIK---------------------
------------------------------------------------------------
---------------------------------------------------PKIVTMERK
VLDKNAAAAA--V---AQKAASSKI-HAAP--------PPSLVAEPEEGGERYSTGAFLG
KGGFAVCYEGTLLRNGRVFAMKVV-KSEMGQKKMQE-------KFRTELQIHSKMRHPHI
VEFHRAFTFSKCIYVILELCPNGSVMDMVRKRKCLSLPEVRRFMIQLCGAVKYLHKRSVA
HRDLKMGNLFLNRNMDIKVGDFGLAAMIVSEKDEKRRKTLCGTPNYIAPEVLDKS-KGGH
TQKVDIWSLGVIC-------FAMLTGFPPFQSKTQEEIYKKVRNLAYVWPSSPDFANHIP
EEAKSLVSSCLNLAENERPDPDDLVEHPFFSMYDGCIPRRLDPACCTSKPIWLRSDEPRG
DRMMLGHSLEYDDKLSAYIDHVDDPTQRYLICRAAFYSLCGVGRKPD-------------
-------------------------------------------GSARKAVGKNCSKSAFA
ECVAEEE--------------------RGLQPLMPLPEDMVYKYPNDLDGDWSAPHSGLA
VRKED-SLLDSTALSGR--------------RS-ASVRSNA---ASLTRTQAALVAAQQR
RKEPQSHAATLRQQAMGG--RGSARKIAAI--CDPS-APAVKSFADGEEPESAALAVPPP
PTGGLAERPIRARRGVAVSYS----GSLR-DLDRNIAP----PRNGAGML-------TVG
K--------TRSQS---KRLEAASLEAVPNAV-IIKERAASAAVETIPTRL-RHGSVRSA
ST---EEIVPASKPK----DR--EREPMAKNVPSGGGQVPTEANAAA--MSRSSSK-TTS
TSSTKRSTLGLYPLFHLEDRCEMMPRTSLEDVNTDLRLMLSNL----------VPQATIR
RRSSSRRTPHAYVIKWVDYTNRYGIGYVLDDGSVGCVFKA--ENGRPASGVLVRNGERHI
RRKARALNKQKGGDYFYSEVDQLVPL--KGRPVEFFENSDNESSNSQTGVRRALISPSLF
EVKASSDGSSGSGIKVRTNSGLECARADAEKIKRVKLVDQFGKYMIGSLGRHDDDATLED
DKPLDTPG-QFIKFYQRLGNVGIWGFGDGAFQFNFPDHTKLVISPGRTRASSP-------
--WIDFYHLSPSAARYLSAKGKMHPSGFDTRAVASEEATTFLSIAHGTAVNPMDDRIRDV
LEANSFLRKISFIRDVVNGWITNGRLGGRASHDQASS-VP-----EVFWEGAQEQAQA-G
--GGKFVWVTVGAPG--GDGEYRSISLKD-----KDVAER-SDP-EMEALRDRLRGLGAR
S
>XP_001262111_Aspergillus_fischeri
------------------------------------------------------------
------------------------------------------------------------
--------------------------------------------------------MERK
VLDKNAAAAA--A---AQKAASSKI-HAPP--------PPSLVVEPAEGGERYSTGAFLG
KGGFAICYEGTLLRNGRVFAMKVV-RSEMGQKKMQE-------KFRTELQIHSKMRHPHI
VEFHRAFAFDKCIYVVLELCPNGSVMDMVRKRKCLSLPEVRRFMVQLCGAVKYLHKRSVA
HRDLKMGNLFLDRNMDIKVGDFGLAAMIISEKDEKRRKTLCGTPNYIAPEVLDKS-KGGH
TQKVDIWSLGIIC-------FAMLTGYPPFQSKTQEEIYKKVRNLSYVWPSGTQCANHIP
DEAKSLVSSCLNLSENERPDPDDIVEHPFFNMYDGCIPRRLDPTCTVSTPIWLRSDEPRG
DRMMLGHSLEYDEKLSGYIEHVDDPTQRYLICRTAFYSLCGVGRKPD-------------
-------------------------------------------GTARKSVGKNCSKSAFA
ECLSEEE--------------------KGMQPVMPLPEDMVYRYPSDPDGDWSTPSPGLA
LGKDD-SSLDGTRSSSK--------------RT-VSMRSNS---VSLSRTQAALAAAQQR
RKEPQSHAATLRQQAMGA--RSSVRKIAAI--CDP---PAVV------EPESAA---PVV
PTGGLAERPIRARRGVAVSYS----GSTR-DLDRKIVP----STSDPGML-------TVG
K--------TRSQS---RRLGAASNDALSAPA-VIKERSVSSALDNLPTRL-RQSSARSV
AR---EEALQSSKGQ----EL--EEEVKAKEVPSGDGRLRTE---AA--VSRSSSK-TAS
TSSSKRSTLGLYPLLHPDDHCEMIPRTSLEDVNTDLRLMLSNL----------VPPASGR
RRVSSRRTPHAYVIKWVDYTNRYGIGYVLDDGSVGCVFKA--ENGQPASGVLLRNGERHI
RRKARSLSKQKDGASTYSEAGQLVPR--NGKPVEFYENCEITSSDGLTGIRRALIPPSVF
EVKPSSDGSSGAGIKVRTNSGLERARADAEKIKRVKLVDQFGKYMIGSLGRHDDDDVSED
DKPTDGLG-QFIKFYQRLGNVGVWGFGDGAFQFNFPDHTKLVISPGRTRASSP-------
--WIDFYHLSPSAARYLSAKGKMHPSGFDTRAVASDEATAFLSIAHGSVMSSVDERIRDV
LETNFFLEKISFIREVMKSWVKHGRLGGGPSQDQTSADAP-----KMLWEGTQERAQL-G
--GGKFVWVTVGAPG--GDGEYRSISLKE-----KESEGRENDP-EMEALRERLRILATK
P
>XP_041141294_Aspergillus_flavus
----ETWKKRNSKRKME-ALSPRS---------TNQVIK---------------------
------------------------------------------------------------
---------------------------------------------------PK--PMERK
VLDRNAAAAA--A---AQKAASSKN-HAPP--------PPSLVAEPEEDGERYSTGAFLG
KGGFAICYEGTLLRNHRVFAMKVV-RSEMAQKKMQE-------KFRTELQIHSKMRHPHI
VTFHRAFAFEKCIYVILELCPNGSVMDMVKKRRSLSLPEVRRFMIQLCGAVKYLHKRNVA
HRDLKMGNLFLDQNMDIKVGDFGLAAMIISEKDEKRRKTLCGTPNYIAPEVLDKS-KGGH
TQKVDIWSLGVIC-------FAMLTGYPPFQSKTQEEIYKKVRSLTYVWPKDSECSNHIP
EEAKSLVSSCLNLAENERPDPDDIVEHPFFHMYEGCIPKRLDPACCLAKPIWLKPDEPRG
DRMMFGNSLDYDEKLASYIEYVDDPNQRYPICKAAFYSLCGVGRKPD-------------
-------------------------------------------GSARKAAGKNASKSAFA
ECLVEEE--------------------RGLQPVIPLPEDIVYRYPHAPEGDWSIPEATLV
SRRDG-ALQDNTLLSSR--------------ST-LSLRSNS---VSLTRTQAALAAAQQR
RQASQSHAATLRQQASIG--RGSLRKITAL--CDPP-ALTTPALPEVREL---ALDVGPV
PSGGLAERPIRARRGV----S----GSLR-DSERNTASVESKTGHEAGVL-------TVG
K--------TRSQS---RRLEAANQES-AGLP-NAKERSAPTAPEKLPIIS-RQSSLRAP
TK---TEPRDAPNHK----DS--GNLTAKDELDAQSRRLAAEAQSQQ--SSRSGSKASPP
AGSKPRSSIGLHPLFHKDDSCELLPRSSVIDVNADLRHMLANL----------VPYSSAR
RRTASRRAPHTYVIKWVDYTNRYGIGYVLDDGSVGCVFKS--GNGQPASGVVMRDGEKHI
RRKARHQERKENGAYAYSEAGQLIPR--NGRLVEFYENCDNELPENRGSIRRAFVSPSVF
ERESSSSSSSGLVYKARLNASVECARADAEKIKRVKLAHQFGEYMIGSLGR--NEAYLED
QLPPDHHG-QFVKFYQRFGNVGVWGFGDGAFQFNFPDHTKVVISPGRTRSSSP-------
--WIDFYHLSPSAARYLSSKGKMHPSGFDSRSMASDEAGTFLSIAYGTGTTPKDERLRDI
LEANAFLPKITFMKAVLKGWIKLGRLGERPLDQQSASD-------GLFWEGAQERPQS-G
GSGSRFVWVTVGAPG--GDTEYRSVSLKK-----AENE---PDG-EMDALRERLRRLGVP
S
>XP_747369_Aspergillus_fumigatus
---------------ME-ALSPRS---------TNHLIR---------------------
------------------------------------------------------------
---------------------------------------------------PKI-SMERK
VLDKN-AAAA--A---AQKAASSKI-HAPP--------PPSLVIEPAEGGERYSTGAFLG
KGGFAICYEGTLLRNGRVFAMKVV-RSEMGQKKMQE-------KFRTELQIHSKMRHPHI
VEFHRAFAFDKCIYVVLELCPNGSVMDMVRKRKCLSLPEVRRFMIQLCGAVKYLHKRSVA
HRDLKMGNLFLDRNMDIKVGDFGLAAMIISEKDEKRRKTLCGTPNYIAPEVLDKS-KGGH
TQKVDIWSLGIIC-------FAMLTGYPPFQSKTQEEIYKKVRNLSYVWPSGTQCANHIP
DEAKSLVSSCLNLSENERPDPDDIVEHPFFNMYDGCIPRRLDPTCTVSTPIWLRSDEPRG
DRMMLGHSLEYDEKLAGYIEQVDDPTQRYLICRTAFYSLCGVGRKPD-------------
-------------------------------------------GTARKCVGKNCSKSAFA
ECVSEEE--------------------KGIQPVMPLPEDMVYRYPSDPDGDWSMPSPGLA
LSKDD-SSLDGIRSSGK--------------RT-VSMRSNP---TSLSRTQAALAAAQQR
RKEPQSHAATLRQQAMGA--RSSVRKIAAI--CDP---PAVV------EPDSAA---PVM
PTGGLAERPIRARRGVAVSYS----GSTR-DLDRRIVP----STSDPGML-------TVG
K--------TRSQS---RRLGAESNEARSAPA-VIKERSVSSALDNLPTKL-RQSSARSV
AR---EEALQYSKRH----ELEAEEEVKAREVPSGDGRLRTE---AA--VSRSSNK-TAS
TSSSKRSTLGLYPLLHPDDHCEMMPRTSLEDVNTDLRLMLSNL----------VPPVSGR
RRVSSRRTPHAYVIKWVDYTNRYGIGYVLDDGSVGCVFKA--ENGQPASGVLLRNGERHI
RRKARSLSKQKDGASTYSEADQLVPR--NGKPVEFYENCEITSSDGLTGIRRALIPPSVF
EVKPSSDGSSGAGIKVRTNSGLERARADAEKIKRVKLVDQFGKYMIGSLGRHDDDDISED
DKPTDGPG-QFIKFYQRLGNVGVWGFGDGAFQFNFPDHTKLVISPGRTRASSP-------
--WIDFYHLSPSAARYLSAKGKMHPSGFDTRAVASDEATAFLSIAHGSAMSSVDERIRDV
LESNFFLEKISFIREVMKSWVKHGRLGGGPSQDQTSADAP-----MMLWEGTQERAQL-G
--GGKFVWVTVGAPG--GDGEYRSISLKE-----RESEGRENDP-EMESLRERLRILATK
P
>XP_659164_Aspergillus_nidulans
---------------ME-ALSPRS---------TNQMIK---------------------
------------------------------------------------------------
---------------------------------------------------PKA-SMERK
VLDKNAA-----A---AQKASSAKN-HAPP--------PPALVVEPGDDGEQYSTGAFLG
KGGFAICYEGTLLRNGRVFAMKVV-KSDMGQKKMQE-------KFRTELQIHSKMRHPHI
VGFHRAFVYDQCIYVILELCPNGSVMDMVRKRKCLSLPEVRRFMVQLCGAVKYLHKRNVA
HRDLKMGNLFLDRNMDIKVGDFGLAAMIMSEKDEKRRKTLCGTPNYIAPEVLDRS-KGGH
TQKVDIWSLGVIC-------FAMLTGYPPFQSKTQEEIYKKVRNLTYVWPKDSECANHIP
DEAKSLVSCCLNLDEQKRPEPDDIVEHAFFNMYNGCIPKRLDPKCSVQKPTWLRGAEPQG
DAMAFGHGLDFDEKFSSYIRDVDDPILRYRTCKAAFYSSCGVGRKPD-------------
-------------------------------------------GTARKSVGHNASKSGFA
ECLAEEE--------------------KGLQPLMPLPEDMVYKYPHDLIGDWSVPES-LP
LRRQD-ALADTSVLSSR--------------SSSTSLRTNT---VSQSRTQAALAAAQQR
RNGSQSHAASLRQQALTG--RGTIRKIPSL--CDPP-QPTMKAMPDVRDAGLNPDPVPPV
PTGGLAERPIRTRRGIAASYS--GTTSVR-GMDTNAVPSVSQASNDLGML-------TVG
K--------TRSQS---RKLEAANQVAVEPLR-VLKDRSTSTGPENLAAVS-RQKSARTV
HK---DLGGVAARKP--------DSEAARREEPVTRQR--TEAQPQP--MSSSGSKASLS
STNKPRSSLGLHALLHSDDPCELLPGSSIDDVKIDLRNMLSNL----------VPGSAAR
RRVVSQRPPHAYVIKWVDYTNRYGIGYVLDDGSVGCVFKA--ENGQPASGVVLRDGEKHI
RRKARSQENSDSQSWSYSEADQLVPR--HGKPVEFYENCSDDLLECRGGICRALIPPSLF
EVKDSSGG-----VKVRMDSGISRARADAEKIKRVKLVDQFGKYMIGSLGRHGDETLLDD
AATDGAPG-QFIKFYQRLGNVGVWGFGDGAFQFNFPDHTKLVLAPGRTRNSSP-------
--WMDFYHLSPTAARYLAAKGKMHPSGFDTRAVVSDEIATFLSIAYGTSTSAMDDKIREV
LDANSFLQKIAFIKDVLKSWIRQGRLGGRPSSDKPGT--------EMFWEGSQERPQASG
GGSSKFVWVTVGAPG--GDGEYRSVSLRD-----KKGNSVGEND-EMEALRERLRLAGL-
-
>XP_001396987_Aspergillus_niger
---------------ME-ALSPRS---------TNQIVK---------------------
------------------------------------------------------------
---------------------------------------------------PKI-SMERK
VLDKNAAAAA--A---AQKASSSKN-HAPP--------PPSLILEPEEDGERYSTGAFLG
KGGFAICYEGTLLRTGRVFAMKVV-RSEMAQKKMQE-------KFRTELQIHSKMRHPHI
VGFHRAFVFDSSIYVILELCPNGSVMDMVRKRKCLSVPEVRRFMVQLCGAIKYLHKRNVA
HRDLKMGNLFLDQNMDIKVGDFGLAAMIMSEKDEKRRRTLCGTPNYIAPEVLDKS-KGGH
TQKVDIWSLGVIC-------FAMLTGYPPFQSKTQEEIYKKVRNLAYVWPKGTECANYIP
EEAKSLVSWCLNLAEEERPEPDDIVEHPFFRMYDGCIPRRLDPSCSVSRPVWLKPDEPRG
DRMMFGSSLEYDEKLSGYIEHIDDPSQRYLVCRAAFYTLCGVGRKPD-------------
-------------------------------------------GTARKAAGKNCSKSAYA
ECLSEEE--------------------KGFQPVIPLPEDIVYRYPHDPIGDWSDPDTSLL
SRRDG-SSFEDSVLSRK--------------SS-ASARSNV---ASLTRTQAALAAAQQR
RKESQSHAATLRQQAATG--RGSVRKIAAI--SD-P-VPTAKALFEEKEAEANPAV---I
PSGGLAERPIRARRGVAASYS----GSLR-DLDKNIAPQIPKSSTAPESL-------VIG
KTRSQTRSQTRSQS---RRLESGSQETGPLPP-PAKERPASVAMDQLPVRS-RQPSQRSM
PK---SEARDVLK-Q---EEL--PKGATTKETLTEKSVRPDP-SSQP--LSRAGSK-TAS
SASKPRSTLGLHPLFHVEDPWEALPRTSLDDVNMDLRHMLANM----------VPHSAAR
RRAGLRRPPHAYVIKWVDYTNRYGIGYVLDDGSVGCVFKA--ENGQPASGVVVRDGEKHI
RRKARSQEQQEGAIYGYSEADQLIPR--HGKPVEFYENCTRDFTECRGGIRRALISPSLF
EVKASSSGSSAAGIKIRTNSGLDCARADAEKIKRVKLVDQFGKYMIGSLGRHGDEAALED
ELASGSSG-QFIKFYQRLGNVGVWGFGDGAFQFNFPDHTKLVIAPGRTRSSSP-------
--WVDFYHLSPSAARYLSTKGKMHPSGFDTRAVTSDEVATFLGIAYGTGASSADERVRDI
LDANSFLQKINFIKEVMKGWVKQGRLGGRPTQDKTSGAASP---MELFWEGSQERA-A-G
GSGSKFVWVTVGAPG--GDGEYRSVSLRE-----RRSEAE-EDR-EADVLRERLRMLGRP
L
>XP_015405848_Aspergillus_nomiae
---------------ME-ALSPRS---------TNQVIK---------------------
------------------------------------------------------------
---------------------------------------------------PK--PMERK
VLDRNAAAAA--A---AQKAASSKN-HAPP--------PPSLVAEPEEDGERYSTGAFLG
KGGFAICYEGTLLRNNRVFAMKVV-RSEMAQKKMQE-------KFRTELQIHSKMRHPHI
VTFHRAFAFEKCIYVILELCPNGSVMDMVKKRRSLSLPEVRRFMIQLCGAVKYLHKRNVA
HRDLKMGNLFLDQNMDIKVGDFGLAAMIISEKDEKRRKTLCGTPNYIAPEVLDKS-KGGH
TQKVDIWSLGVIC-------FAMLTGYPPFQSKTQEEIYKKVRSLTYVWPKDSECSNHIP
EEAKSLVSSCLNLAENERPDPDDIVEHPFFHMYEGCIPKRLDPACCLAKPVWLKPDEPRG
DRMMFGYSLDYDEKLASYIEYVDDTNQRYPICKAAFYSLCGVGRKPD-------------
-------------------------------------------GSARKAAGKNSSKSAFA
ECLVEED--------------------KGLQPVIPLPEDIVYRYPHTAEGDWSIPEATLV
SRRDG-ASQDTTVLSSR--------------ST-LSLRSSS---VSLSRTQAALVAAQQR
RQASQSHAATLRQQASIG--RGSLRKIPAL--CDPP-VLPAPALPEVREL---ALDVPPV
PSGGLAERPIRARRGVSASGS----GSTR-DSERNIASTESKAGHEAGAL-------TVG
K--------TRSQS---RRLEAANQES-AGLP-TAKELLPPTAPEKLPTLS-RQSSLRTL
PK---TGSRDALNHK----DA--GTLTAKDELDAQSRRLAAEAQAQQ--AGRSGIKTSPP
SGSKPRSSIGLHPLFHKDDSCELLPRSSVIDVNADLRHMLANL----------VPYSSAR
RRTASKRAPHTYVIKWVDYTNRYGIGYVLDDGSVGCVFKS--GNGQPASGVVMRDGEKHI
RRKARHQEKKENGTHAYSEAGQLVPR--NGRLVEFYENCDNELPEYRGSIRRAFVSPSVF
ERESSSSSSSGLVYKARLNASVECARADAEKIKRVKLAHQFGEYMIGSLGR--NEAYLED
QLPPDHHG-QFVKFYQRFGNVGVWGFGDGAFQFNFPDHTKVVISPGRTRSSSP-------
--WIDFYHLSPSAARYLSSKGKMHPSGFDSRSMASDEAGTFLSIAYGTGTTPKDERLRDI
LEANAFLPKITFMKTVLKGWIKLGRLGERPSDQQPVSD-------GLFWEGAQERPQA-G
GSGSRFVWVTVGAPG--GDTEYRSVSLKK-----GENE---ADG-EIDALRERLRRLGVP
S
>XP_023089014_Aspergillus_oryzae
---------------ME-ALSPRS---------TNQVIK---------------------
------------------------------------------------------------
---------------------------------------------------PK--PMERK
VLDRNAAAAA--A---AQKAASSKN-HAPP--------PPSLVAEPEEDGERYSTGAFLG
KGGFAICYEGTLLRNHRVFAMKVV-RSEMAQKKMQEKRTPAGLKFRTELQIHSKMRHPHI
VTFHRAFAFEKCIYVILELCPNGSVMDMVKKRRSLSLPEVRRFMIQLCGAVKYLHKRNVA
HRDLKMGNLFLDQNMDIKVGDFGLAAMIISEKDEKRRKTLCGTPNYIAPEVLDKS-KGGH
TQKVDIWSLDSKAGLNDSSSFAMLTGYPPFQSKTQEEIYKKVRSLTYVWPKDSECSNHIP
EEAKSLVSSCLNLAENERPDPDDIVEHPFFHMYEGCIPKRLDPACCLAKPIWLKPDEPRG
DRMMFGNSLDYDEKLASYIEYVDDPNQRYPICKAAFYSLCGVGRKPD-------------
-------------------------------------------GSARKAAGKNASKSAFA
ECLVEEE--------------------RGLQPVIPLPEDIVYRYPHAPEGDWSIPEATLV
SRRDG-ALQDTTLLSSR--------------ST-LSLRSNS---VSLTRTQAALAAAQQR
RQASQSHAATLRQQASIG--RGSLRKITAL--CDPP-ALTKPALPEVREL---ALDVGPV
PSGGLAERPIRARRGV----S----GSLR-DSERNTASVESKTGHEAGVL-------TVG
K--------TRSQS---RRLEAANQES-AGLP-NAKERSAPTAPEKLPIIS-RQSSLRAP
TK---TEPRDAPNHK----DS--GKLTAKDELDAQSRRLAAEAQSQQ--SSRSGSKASPP
AGSKPRSSIGLHPLFHKDDSCELLPRSSVIDVNADLRHMLANL----------VPYSSAR
RRTASRRAPHTYVIKWVDYTNRYGIGYVLDDGSVGCVFKS--GNGQPASGVVMRDGEKHI
RRKARHQERKENGAYAYSEAGQLIPR--NGRLVEFYENCDNELPENRGSIRRAFVSPSVF
ERESSSSSSSGLVYKARLNASVECARADAEKIKRVKLAHQFGEYMIGSLGR--NEAYLED
QLPPDHHG-QFVKFYQRFGNVGVWGFGDGAFQFNFPDHTKVVISPGRTRSSSP-------
--WIDFYHLSPSAARYLSSKGKMHPSGFDSRSMASDEAGTFLSIAYGTGTTPKDERLRDI
LEANAFLPKITFMKAVLKGWIKLGRLGERPLDQQSASD-------GLFWEGAQERPQS-G
GSGSRFVWVTVGAPG--GDTEYRSVSLKK-----AENE---PDG-EMDALRERLRRLGVP
S
>XP_040635487_Aspergillus_ruber
---------------ME-ALTPRS---------TNQVIK---------------------
------------------------------------------------------------
---------------------------------------------------PKV-AMERK
VLDKNAAAAAAKA---KQKAPVMKDHHAQP--------PPAIVVEPDVEGERYTTGGFLG
KGGFAICYEGRLMRNGRVFAMKVV-KAEMKQKKMEE-------KFQTELQIHSKMRHPHI
VRFHRAFTFHNSIYVVLELCPNGSIMDMVRKRRCLSLPEVRRIMIQLCGAVKYLHKRHVA
HRDLKMGNLFLDHNMDIKVGDFGLAAMIMSEKDERRRTTLCGTPNYIAPEILDKT-KRGH
TQKVDIWSLGVIC-------FAMLTGYPPFQSKTQEEIYKKVRNLVYVWPKGSECANDIP
EEAKSLVDSCLNLEEEQRPEPDDIVEHPFFDMYDGCIPARLDPACSHTKPVWLRSQTPRG
DTMMRSHSLEHDERLSGYIEHVEDPIQRYRVCKAAFYTLCGVGRKPD-------------
-------------------------------------------GTVRRAAGKNCNKTAYA
ECAVEEE--------------------RRLNPVIPLPPDFVYKYPHDPDGDWSLPDPAFP
SRKDD-SSPDSSVLSSR--------------S--MSLRHNSINTASLSRTQTALLAAQQR
RKESQSHAATLRQPSI-G--RGSTRKAPAI--NDPA-GQTFQPILEAKSAEADAAPAPPA
-IGGLAERPMRPRRGVAASYS----GSIR-SADSNAAGAITKSSTVPAML-------TVG
K--------TRSQS---RRLEAANSQGLTRQA-TVPERVPSVITKEVPAKK-QPPPSRPT
SRMTDVEVLSTPKPE--------NNEEPVKKLPEANSRRSRTEVPTP--VTRSGSTSGPS
TASKPRSSLGAHPLFHARDPCQVVPRTSVSEVNTDLRLMLSHL----------APQSSVR
RRPGSRREPHAYVIKWVDYTNRYGIGYVLDDGSVGCVFKA--ENGQPASSVVLRAGEKHI
RRKARSQETKN---YEYSEVDQLVPR--NGLPIELYENCDNDPLVPRSAVRRAFIPPSVF
EVKRYQNG-SGVGIKLRHDLHGEHGPADYEKIKRVKLVDQFGKYMIGSLGRHGDEGLADD
DL-TKSDG-QFIKFYQRLGNVGVWGFGDGAFQFNFPDHTKLVISPGSTRTSSP-------
--WIDFYHLSPSAARYLAAKGKMHPSGFDTRAVASDEAVTFLSIAHGTLTSSVDERIRDV
LEANSFLEKIQFMKDVLKVWIKKGRLGGRPSPA-PSDDGSS---SEMFWEGSQERPQ--G
GSGGKFVWVTVGAPG--GDGEYRSISLKE-----KRSDG------EVDTLRERLERLGGK
A
>XP_040706857_Aspergillus_sydowii
---------------ME-ALSPRS---------TNQMIK---------------------
------------------------------------------------------------
---------------------------------------------------PKP-SMERK
VLDKNAAATN--A---AQKAATAKN-HAPP--------PPALVLEPGDDGERYSTGAFLG
KGGFAVCYEGSLLRNGRVFAMKVV-KSEMTQKKMQE-------KFRTELQIHSKMRHPHI
VGFHRAFAFNQCIYVILELCPNGSVMDMVRKRKCLSLPEVRRFMIQLCGAVKYLHRRNVA
HRDLKMGNLFLDQNMDIKVGDFGLAAMIISEKDEKRRKTLCGTPNYIAPEVLDRS-KGGH
TQKVDIWSLGVIC-------FAMLTGYPPFQSKTQEEIYKKVRNLTYVWPGDSGCANHIP
EEAKSLVSCCLNLEEQERPEPDDIVEHAFFNMYNGCIPRRLDPGCTVQKPSWLRPIEPHG
DSMAFGNGLDFDDKFASYIKDVDDQILRYRTCKAAFYSSCGVGRKPD-------------
-------------------------------------------GTARKSVGHNASKSGFA
ECLSEEE--------------------KGLQPLMPLPEDVVYKYPHILIGDWSVPES-LP
IRRDE-SSFDSSVISSK--------------SSNTSLR--T---VSQSRTQVALAAAQQR
RHESQSHAASLRQQALTG--RGTVRKVPSL--TEQP-IPTAKAMPDVRDTGLNE---APV
PTGGLAERPIRTRRGAAASYS--VSGSTR-GME-NILPHSSQESNAPGML-------TVG
K--------TRSQS---RKLEAANQVAAPPFP-VLKDRSVSTGREDLPSRS-RQPSVRSV
RK---DPRDAIIKKP--------DPEVTRRDQPAPRPQ--QEAYHKP--ISRSGSKASVS
SGGKPRSSLGLHYLLHPDDPCELLPGSSVDDVNIDLRNMLANL----------VPHSTAR
RRIASQRPPHAYVIKWVDYTNRYGIGYVLDDGSVGCVFKA--ENGQPASGVVMRDGEKHI
RRKARSQEKSDSQSRPYSEADQLVPR--HGHSVEFYENCNDELFECRGGIRRALIPPSLF
EVKGSSGG-----VKVRTDSGVDRARADAEKIKRMKLVDQFGKYMIGSLGRHGDEAMLDD
PMTGGSPG-QFIKFYQRLGNVGVWGFGDGAFQFNFPDHTKLVLSPGRTRNSSP-------
--WMDFYHLSPSAARYLAAKGRMHPSGFDTRAVVSDEIATFLSIAYGTSVSSLDERIRDV
LDANSFLQKISFIKDVLKSWIRQGRLGGRPSPERPGA--------DMFWEGAQERGQASG
GGSSKFVWVTVGAPG--GDGEYRSVSLRD-----KKSSSTGVDDQEIEGLMERLRLAGL-
-
>XP_001216383_Aspergillus_terreus
---------------ME-ALSPRS---------TNQMIK---------------------
------------------------------------------------------------
---------------------------------------------------PKV-PMERK
VLDKNAAAAQ--A---AQKTSSSKN-HAPP--------PPSIVAEPEVDGERYTTGAFLG
KGGFAICYEGTLARNGRVFAMKVV-KSEMGQKKMQE-------KFRTELQIHSKMRHPHI
VGFHRAFTFDKCIYVILELCPNGSVMDM--------------------------------
-------------NMDIKVGDFGLAAMIISERDEKRRKTLCGTPNYIAPEVLDRS-KGGH
TQKVDIWSLGVIL-------FAMLTGYPPFQSKTQEEIYKKVRNLTYVWPKGTECANHIP
DEAKSLVSSCLNLAENERPEPDDIVEHPFFNMYDGCIPKRLDPACCTTRPVWLRPDEPRG
DRMLLGHSLEYDDKLSGYIEHVDDPAQRYPICRAAFYTLCGVGRKPD-------------
-------------------------------------------GSARKAAGKNCSKSAFA
ECLSEEE--------------------KGLQPVIPLPEDIVYRYPHDLETDWSVPESCLP
SRRDA-RSLESSMMSTK--------------AN-ISARSNA---VSASRTQSALAAAQQR
RMESQSHAATLRQQATTG--RGSVRKVSAL--CD-P-APMVRPIPDPRASQSGAEPAPVV
PTGGLAERPIRTRRGVTASYP----GSLR-DLDRSVSGNTSKPGNEPGML-------TVG
K--------TRSQS---RRLEAATQDV-PKLP-LAKERPVSTAVENLPPR--RSASLRSA
PK---DAGMDPVKQKPEPRER--PKSSVIDAVPPSKPENPLP----Q--ISRSGSKASVS
SGSKPRSSLGLFPLFHSNDPCEILPRTSMDDVNADLRHMLSNL----------VPHSSVR
RRTALRRTPHPYVIKWVDYTNRYGIGYVLDDGSVGCVFKA--ENGQPASGVVLRDGEKHI
RRKARSQDKQQPVPFPYSEADQLVPR--HGQMVEFYENCSDNLAESRGGIRRALIPPSLF
EV----NGSSGTGLKVRSNSGLESARADAEKIKRVKLVDQFGKYMIGSLGRHGDEALLDD
DPGTQSHG-QFVKFYQRLGNVGVWGFGDGAFQFNFPDHTKLVISPGRTRSSSP-------
--WIDFYHLSPSAARYLAARGKMHPSGFDTRAVASDEAGTFLGIAYSTGGGAVDERLQDI
LDANSFLPKIGFIKEVLRGWIKQGRLGGTEG---SSGGFE-----EMFWEGTQERAHS-G
--GGKFVWVTVGAPG--GDGEYRSISLKE-----KK-ETD-YGH-EVDALRERLRMLGAA
A
>XP_022486232_Penicillium_arizonense
---------------ME-ALSPRT---------TNQMIK---------------------
------------------------------------------------------------
---------------------------------------------------PKL-VMDRK
AFDKNTAPPS--A---QTKSSSAKN-HAEP--------PPSIVSEPEDGGERYSIGAFLG
KGGFAVCYEGALARNGRVYAMKVV-KSQMPQKKMEE-------KFRTELQIHSKMRHPFI
VQFYRAFAFESSTYVVLELCPNGSVMDMVRKRRCLSLPEVRRFMIQLCAAVKYLHKRFVA
HRDLKMGNLFLDHNMNIKVGDFGLAAMILSDKDAKRRNTLCGTPNYIAPEVLDKS-KGGH
TQKVDIWSLGVIC-------FAMLTGYPPFQSKTQEEIYKKVRNLSYAWPKESDTNNFIP
EEAKDLVTSCLNLVDEERPDPDDIVEHPFFNMYDGCIPRQLDAGCRYNKPLWLKDASPRG
DCMMGGYGLDSDEKLRAYVYQVDDPSQRYHSCKAAFYSLCGVGKKPD-------------
-------------------------------------------GTARKSVGRNCSKSAYA
ECDAEDQ--------------------RGLRPVVPLTPDFVYRWPHDLDGDWCLLETSRK
V-RSEESMLDSSTLSRR--------------S--VAVRPNP---VAASRTNAALLAAQQR
RMEGQSHAATLRQQARVP--PLSPRRAPGI--SDPP-A-SSRPYRDAPEAEPKPSLAAEV
PAGGLAERPIRTRRLASASQA----TTLR-SKEKDVVPQLTKSTSMPSGL-------TVG
K--------TRSQS---RRLAAADPELPQASI-PTRERQPSTISEERTAIT-RQTSLRSS
SRMDPKAIAEKYERRKASPVEESARSSSSQSKSSSSSTGLTRSDSNG--ISRSNSK---T
AG-RARSSLGLSPLFHTEDLCELLPRTSLTEVNTDLRLLLSNL----------VNHAPSR
RRGGARKQPHAYVIKWVDYTNRYGIGYVLDDGSVGCVFKG--ENGQPATSVVVRDGERHI
RRKARSVEDGDMKPLFYSESDQLVPR--NGRAVEFYENRDDDLLGCR-GIRRAMISPSLF
D-KSSKA------MRTRTQSSTEPERADAEKIKRMKLVDQFGKYMIGALGRHGDEGIMDD
DIPQQNSG-QFIKFYQRLGNVGIWGFGDGAFQFNFPDHTKLVISPGRTRSSSP-------
--WIDFYHLSPSAARYFAAKGKMHSNGFDTRAVASDEAATFLSIANGDSVNSIEDRIRDI
LDANAFIQKIAFIKDTLKVWIKHGRLGGRPASADAVSADQSMPR-EMFWQGTQERSQP-N
TPGTKFVWVTVGAPD--GDGQYRSVMLKDSDRERVAKRASTDYEKNIDLLKDRLGALGR-
-
>XP_014539076_Penicillium_digitatum
---------------ME-ALSPRT---------TNQKIK---------------------
------------------------------------------------------------
---------------------------------------------------PKL-AMDHK
PFEKNAVLPS--S---KQRLASSKS-YADP--------PPSIVSEPEDGGERYSVGAFLG
KGGFAVCYEGTLARNGRVYAMKVV-KSAMSQKKMEE-------KFRTELQIHSKMRHPFI
VQFYRAFAFESSTYVVLELCPNGSVMDMFRKRRCFSLPEVRRYMIQLCAAVKYLHKRFVA
HRDLKMGNLFLDHHMNIKVGDFGLAAMILSDKDAKRRNTLCGTPNYIAPEVLDKS-KGGH
TQKVDIWSVGVIC-------FAMLAGQLPFQSKTQDEVYKKVQNLNYVWPKESESSNYIP
EEAKDLVSRCLNLVDEERPDPDDIVEHPFFNMYDGCIPRQLDPSCRFNKPLWLKDASPQG
DSMVSGYGLDSDERLRAYVYQVDDPAQRYHSCKAAFYSLCGVGRKPD-------------
-------------------------------------------GTSRKSVGRNCSKSAFS
ECDVEDS--------------------RGLRPIIPLSPDHVYRWPQDLEGDWCLLESSRK
IIRSEESML-SSTMSQR--------------G--ISIRPNP---MAASRTNAALAAAQQR
RMEGQSHAATLRQQARVP--PISPRKVPGI--SDPV-VLSSRLYREITKAEAKPLSAADV
PTGGLAERPIRARRMVSASQA----TTLR-NKDKDVAPKLAKSTSMPSGL-------TVG
K--------TRSQS---RRLAAADQELIQPSI-STRERQPSTRTEERNVIT-RQTSLRPT
SRADLSTSVGRGERQRGSPIEESVRSAQAQSKVSAESDGPG----------RSNSK---T
TSSRARSSLGLSPLFHAEDACKLLPRTSLTEVNTDLRLMLTNL----------INHAPNR
RRGGARKQPHAYVIKWVDYTNRYGIGYVLDDGSVGCVFKG--ENGQPATSVVVRDGERHI
RRKARSVADGKQQPIYYSEADQLVPR--TGTSVEFYENRDDDLLGCR-GIRRALIPPSLF
DVKSSKA------MRVRSNTGTDVERADAEKIKRMKLVDQFGKYMIGALGRHGDEGILDE
DLPEHNSA-QFVKFYQRLGNVGIWGFGDGAFQFNFPDHTKLVISPGRTRSSSP-------
--WIDFYHLSSSAARFFAAKGKMHPAGFDTRAVASDEAATFLSIANGDSINSTEDLIRDI
LDANAFIQKIAFIEDTLRVWIEFGRLGGRPPSIDSASADDSLPD-EAFWQGPQERSQP-N
SPGTKFVWVTVGAPD--GDGHYRSMMLKDSDREPKGPPAGVEYDKEMNLLKNRLRTLGR-
-
>XP_016599674_Penicillium_expansum
---------------ME-ALSPRT---------TNQMIK---------------------
------------------------------------------------------------
---------------------------------------------------PKL-AMDRK
AFEKNAVLPS--N---KQKLATSKS-YADP--------PPSIVSEPEDGGERYSIGAFLG
KGGFAVCYEGALARNGRVYAMKVV-KSAMPQKKMEE-------KFRTELQIHSKMRHPFI
VQFYRAFAFESSTYVVLELCPNGSVMDMFRKRRCFSLPEVRRYMIQLCAAVKYLHKRFVA
HRDLKMGNLFLDHNMNIKVGDFGLAAMILSDKDAKRRNTLCGTPNYIAPEVLDKS-KGGH
TQKVDIWSVGVIC-------FAMLAGHLPFQSKTQDEVYKKVQNLNYVWPKESESSNYIP
EEAKDLVSRCLNLVDEERPDPDDIVEHPFFNMYDGCIPRQLDPSCRFNKPLWLKDASPQG
DSVVSGYGLDSDEKLRAYVYQVDDPAQRYHSCKAAFYSLCGVGRKPD-------------
-------------------------------------------GTARKSVGRNCSKSAFS
ECDVEDS--------------------RGLRPIIPLSPDYVYRWPHDVEGDWCLLESSRK
VIRSEESMLNSSTMSQR--------------S--VSIRPNP---MAASRTNAALAAAQQR
RMEGQSHAATLRQQARVP--PISPRRGPGI--SDPA-VLSSRPYRDIPQAEPKPLSAAEV
PTGGLAERPIRTRRMVSESQA----TTLR-SKEKDIAPQLAKSTSMPSGL-------TVG
K--------TRSQS---RRLAAADQELMQPSI-STRERQPSARPEERNVIT-RQTSLRSA
SRADLKASVGRGERQRGSPVEESARSSLAQSKSSAESNGLGRPDSNG--IARSNSK---T
ASGRARSSLGLSPLFHTEDAYKLLPRTSLTDVNTDLRLMLTNL----------VNHAPSR
RRGGVRKQPHAYVIKWVDYTNRYGIGYVLDDGSVGCVFKG--ENGQPATSVVIRDGERHI
RRKARSVVDGKQQPIYYSEADQLVPR--TGNPVEFYENRDDDLLGCR-GIRRALIPPSLF
DVKSSKA------MRVRSSTGTEVERADAEKIKRMKLVDQFGKYMIGALGRHGDEGIMDE
DLPEHNSA-QFVKFYQRLGNVGIWGFGDGAFQFNFPDHTKLVISPGRTRSSSP-------
--WIDFYHLSSSAARFFAAKGKMHPAGFDTRAVASDEAATFLSIANGDSINSTEDRIRDI
LDANAFIQKIAFIKDTLRVWIKFGRLGGRPPSIESASADESLPD-EAFWQGTQERSQP-N
SPGTKFVWVTVGAPD--GDGHYRSMMLKDSDREPNRAPAGMEYDKEMDRLKDRLRALGR-
-
>XP_040650624_Penicillium_griseofulvum
---------------ME-ALSPRT---------TNQMIK---------------------
------------------------------------------------------------
---------------------------------------------------PKL-AMDRK
AFDKNAVLPS--N---KQKLATSKS-YAEP--------PPSVVSEPEDGGERYSIGAFLG
KGGFAVCYEGSLARNGRVYAMKVV-KSAMPQKKMEE-------KFRTELQIHSKMRHPFI
VQFYRAFAFESSTYVVLELCPNGSVMDMFRKRRCFSLPEVRRYMIQLCAAVKYLHKRFVA
HRDLKMGNLFLDHNMNIKVGDFGLAAMILSDKDAKRRNTLCGTPNYIAPEVLDKS-KGGH
TQKVDIWSVGVIL-------FAMLAGCLPFQSKTQDEVYKKVQNLNYVWPKESESGNYIP
EEAKDLVSRCLNLVDEERPDPDDIVEHPFFNMYDGCIPRQLDPSCRFNKPLWLKDASPQG
DCVVSGYGLDSDEKLRAYVYQVDDPAQRYHSCKAAFYSLCGVGRKPD-------------
-------------------------------------------GTSRKSVGRNCSKSAFS
ECDVEDS--------------------RGLRPVIPLSPDYVYRWPHDLEGDWCLLENSRK
VIRTEESMLNSSTMSQR--------------S--VSVRPNP---MAASRTNAALAAAQQR
RMEGQSHAATLRQQARVP--PISPRRAPGI--SDPA-VLSSRPYRDMPQAETKAPSATDV
PTGGLAERPIRTRRLVSASHA----TTLR-SKDIDIAPQLAKSTSMPSGL-------TVG
K--------TRSQS---RRLAAADQELMQPPV-PTRERQPTARPEERKVIT-RQTSLRSI
SRVDPSAGVGREERRRDSPIEESARSSLAQSKFSATTNGLGRSDSNG--IARSNSK---T
AGGRARSSLGLSPLFHSEDSTKLLPRTSLTEVNTDLRLMLTNL----------VNHAPSR
RRGGARKQPHAYVIKWVDYTNRYGIGYVLDDGSVGCVFKG--ENGQPATSVVVRDGERHI
RRKARSVADGKQQPIYYSEADQLVPR--TGNLVEFYENRDDDLLGCR-GIRRALIPPSLF
DVKTSKA------MRIRSNTGSDLERADLEKVKRMKLVDQFGKYMIGALGRHGDEGIMDE
DLPEHNSA-QFVKFYQRLGNVGIWGFGDGAFQFNFPDHTKLVISPGRTRSSSP-------
--WIDFYHLSSSAARFFAAKGKMHPAGFDTRAVASDEAATFLSIANGDSINSTEDRIRDI
LDANAFIQKIAFIKDTLRVWIKFGRLGGRPPPVDS---DESIPE-EAFWQGTQERSQP-N
SAGTKFVWVTVGAPD--GDGHYRSMMLKDSDREPAQ-KHGMEYDKEVDLLKDRLRALGR-
-
>XP_038926118_Penicillium_roqueforti
---------------ME-ALSPRT---------TNQMIK---------------------
------------------------------------------------------------
---------------------------------------------------PKV-AIDRK
PFDKNAPPPS--N---KQKLATSKS-YADP--------PPSIVSEPEDGGERYSIGAFLG
KGGFAVCYEGTLARNGRVYAMKVV-KSAMSQKKMEE-------KFRTELQIHSKMRHPFI
VQFYRAFAFGSSTYVVLELCPNGSVMDMFRKRRCFSLPEVRRYMIQLCAAVKYLHKRFVA
HRDLKMGNLFLDHNMNIKVGDFGLAAMIMSDKDAKRRNTLCGTPNYIAPEVLDKS-KGGH
TQKVDIWSVGVIC-------FAMLAGYLPFQSKTQDEVYKKVQNLTYVWPNESESSNYIP
EEAKDLVSRCLNLVDEERPDPDDIVEHPFFNMYEGCIPRQLDPSCRFNKPLWLRDASPQG
DSVVHGYGLDSDEKLRAYVYQVDDPAQRYHSCKAAFYSLCGVGRKPD-------------
-------------------------------------------GTARKSVGRNCAKSAFS
ECDVEDS--------------------RGLRPVIPLSPDYVYRWPQDLDGDWCVLETSRK
VMRPEESMLKSSTMSNR--------------S--ISARPNP---MAASRTNAALVAAQHR
RMEGQSHAATLRQQARVP--PISPRRAPVV--PDPA-VLSSRPYRDSPKAEPKPLPAVEV
PIGGLAERPIRTRRMASATQAATATATLR-SKDKDIAPRLAKSTSMPSGL-------TVG
K--------TRSQS---RRLAAADQELMQPSI-STRERQPTARLEERNVIA-NQKSLRSI
SKADLNTTAGRGDRGRASP------SSLAQSKFS-ESNGHGRSNSNG--TARSDGK---T
AGTRARSSLGLSPIFHTADVCKLLPRTSLTDVNTDLRLMLTNL----------VDHAPSR
RRGGARKQPHAYVIKWVDYTNRYGIGYVLDDGSVGCVFKA--ENGQPATSVVLRDGERHI
RRKARSVVDGKQKPIYYSEADQLVPR--TGTSVEFYENCDDDLLGCR-GIRRALISPSLF
DVKSSKA------MRVRSNTGTEIERADAEKIKRMKLVDQFGKYMIGALGRHGDEGIMDE
DLPQHNSA-QFVKFYQRLGNVGIWGFGDGAFQFNFPDHTKLVISPGRTRSSSP-------
--WVDFYHLSASAARYFAAKGKMHPAGFDTRAVASDEAATFLSIAGGDSINSTEDRIRDI
LDANAFVQKITFIKDTLRVWIEFGRLGGRAPSVDPASADESVPD-EAFWQGTQERSQP-N
SSGTKFVWVTVGAPD--GDGRYRSMMIKDNNRVTK--PAGMEYDKEMQLLKDRLRALGR-
-
>XP_002557136_Penicillium_rubens
---------------ME-ALSPRT---------TNQMIK---------------------
------------------------------------------------------------
---------------------------------------------------PKL-AMDRK
AFDKNAALPS--N---KQKPATSKS-YADP--------PPSIVSEPEDGGERYSIGAFLG
KGGFAVCYEGSLARNGRVYAMKVV-KSAMPQKKMEE-------KFRTELQIHSKMRHPFI
VQFYRAFAFESSTYVVLELCPNGSVMDMFRKRRCLSLPEVRRYMIQLCAAVKYLHKRFVA
HRDLKMGNLFLDHNMNIKVGDFGLAAMILSDKDAKRRNTLCGTPNYIAPEVLDKS-KGGH
TQKVDIWSVGVIC-------FAMLAGYLPFQSKTQDEVYRKVQNLNYVWPKESESGNYIP
EEAKDLVGRCLNLVDEERPDPDDIVEHPFFNMYDGCIPRQLDPSCRFNKPLWLKDASPQG
DCVVSGYGLDSDEKLRAYVYQVDDPAQRYHSCKAAFYSLCGVGRKPD-------------
-------------------------------------------GTARKSVGRNCSKSAFS
ECDAEDS--------------------RGLRPVIPLSPDYVYRWPHDFEGDWC-LESSRK
VIRSEESMLNSSTMSQR--------------S--APIRPNP---MAASRTNAALAAAQQR
RMEGQSHAATLRQQARVP--PISPRRAPGI--SDPA-VLPSRPYRDVPQTDPKP-SAAEV
PTGGLAERPIRTRRMVSASQA----TTLR-SKDKEIAPQLAKSTSMPSGL-------TVG
K--------TRSQS---RRLAAADQELMQPSI-QTRERQPSARPEERKVVT-RQTSLRST
SRADLNASVGRGERRRDSPTEESARSSLAQSKSSAESNGLGRSDSNG--VARSNSK---T
VGGRARSSLGLSPLFHAEDTCKLLPGTSLTEVNTDLRLMLTNL----------VNHAPSR
RRGGARKQPHAYVIKWVDYTNRYGIGYVLDDGSVGCVFKG--ENGQPATSVVVRDGERHI
RRKARSVADGKQQPIYYSEADQLVPR--TGNPVEFYENRDDDLLGCR-GIRRALIPPSLF
DVKSSKA------MRIRSNAGTELERADAEKIKRMKLVDQFGKYMIGALGRHGDEGIMDE
DLPEHNSA-QFVKFYQRLGNVGIWGFGDGAFQFNFPDHTKLVISPGRTRSSSP-------
--WIDFYHLSSSAARFFAAKGKMHPAGFDTRAVASDEAATFLTIANGDSINSTEDRIRDI
LDANAFIQKIAFIKDTFRVWIKFGRLGGRPPSVDS-SADESMPD-EAFWQGTQERSQP-N
SPGTKFVWVTVGAPD--GDGHYRSMMLKDSDREPKRAPAAMEYDKEMDLLKDRLRALGR-
-
>XP_040809265_Penicillium_solitum
---------------ME-ALSPRT---------TNQMIK---------------------
------------------------------------------------------------
---------------------------------------------------PKL-AMDRK
AFEKNAVLPN--N---KQKLATSKS-YADP--------PPSIVSEPEDGGERYSIGAFLG
KGGFAVCYEGSLARNGRVYAMKVV-KSAMPQKKMEE-------KFRTELQIHSKMRHPFI
VQFYRAFAFESSTYVVLELCPNGSVMDMFRKRRCFSLPEVRRYMIQLCAAVKYLHKRFVA
HRDLKMGNLFLDHNMNIKVGDFGLAAMILSDKDAKRRNTLCGTPNYIAPEVLDKS-KGGH
TQKVDIWSVGVIC-------FAMLAGHLPFQSKTQDEVYKKVQNLNYVWPKESESGNYIP
DEAKDLVSRCLNLVDEERPDPDDIVEHPFFNMYDGCIPRQLDPSCRFNKPLWLKDASPQG
DSVVSGYGLDSDEKLRAYVYQVDDPAQRYHSCKAAFYSLCGVGRKPD-------------
-------------------------------------------GTARKSVGRNCSKSAFS
ECDVEDS--------------------RGLRPIIPLSPDYVYRWPHDVEGDWCLLESSRK
VMRSEEAMLNSSTMSQR--------------S--VSIRPNP---MAASRTNAALAAAQQR
RMEGQSHAATLRQQARVP--PISPRRAPGI--SDPA-VLSSRPYRDIPQAEPKPLSAAEV
PSGGLAERPIRTRRMVSASQA----TTLR-SKDKDIVPQLAKSTSMPSGL-------TVG
K--------TRSQS---RRLAAADQELMQPSI-STRERQPSARPEERNVIT-RQTSLRST
SRADLNASVGRGERRRDSPIEEPARSSLAQSKSSAESNGLGRSDSNG--IARSNSK---T
VGSRARSSLGLSHLFHTEDASKLLPRTSLTEVNTDLRLMLTNL----------VNHAPSR
RRGGARKQPHAYVIKWVDYTNRYGIGYVLDDGSVGCVFKG--ENGQPATSVVIRDGERHI
RRKARSVADGKQQPIYYSEADQLVPR--TGNLVEFYENRDDELLGCR-GIRRALIPPSLF
DIKTSKA------MRLRSNTGNEVDRADAEKIKRMKLVDQFGKYMIGALGRHGDEGIMDE
DLPEHNSA-QFVKFYQRLGNVGIWGFGDGAFQFNFPDHTKLVISPGRTRSSSP-------
--WIDFYHLSSSAARFFAAKGKMHPAGFDTRAVASDEAATFLSIANGDSINSTEDRIRDI
LDANSFIQKIAFIKDTLRVWIKFGRLGGRPPPIHSASADESLPD-EAFWQGTQERSQP-N
SPGTKFVWVTVGAPD--GDGHYRSMMLKDSDREPKHVPAGMEYDRDMDLLKDRLRALGR-
-
>XP_022580647_Penicilliopsis_zonata
---------------MEAALSPRS---------TNLMIK---------------------
------------------------------------------------------------
---------------------------------------------------PKV-AIERK
VLDKNAAAAAAAATASAQKSASAKN-HAPP--------PPSIVTEPGEDGEKYATGAFLG
KGGFAVCYEGTLARNARVFAMKVV-KSEMPQKKMEE-------KFRTELQIHSKMRHPHI
VQFHRAFAFEQNTYVVLELCPNGSVMEMVRRRKCLSLPEVRRFMVQLCGAVKYLHKRNVA
HRDLKMGNLFLDQHMDIKVGDFGLAAIILSERDEKRRKTLCGTPNYIAPEVLDRS-KGGH
TQKVDIWSLGVIC-------FAMLTGYPPFQSKTQEEIYKKVRNLTYVWPKDTDCPNHIP
EEAKSLVSSCLNLAEDERPDPDDIVEHPFFNMYTSCIPRQLEPSCRLSKPLWLKADEPRG
DRMIAGYSLEFDEKYRAIGDAAQSTASIYRQCRDAFYASCGVGRRPD-------------
-------------------------------------------GSAVKATGKNCSKSAYA
ECLAEDE--------------------RGLQPVIPLSREYVYAYPHDNENDWSLPETSSI
ARSDSVSESSSSIMSGK--------------RS-ISLRNNT---ASLNRTQVALAAAQQR
RKESQSHAATLRQQAMPG--RSSVRKLAAL--CDPPQVSAVNPLTEIQEKALETAVPPTQ
ALGGFAERPIRVRRGVAASYS----GSLR-DLDRNAAPQMAKSSSVPSML-------KVG
K--------TRSQS---RMLEAASQEQQPSSQFSTQDRLPSSTTMKDPVGAIRASSMRTV
SRKKSKDLQEKTEEQ--------PRSVKREEIADDHRRPQAPAASQQSGLTRTNSKVKPS
E-SRARSSICTSPLFHDDDRCEMLPGTSLDDVNNDLRLMLTNM----------IPVTPSR
RRSGSRRAPHRYVIKWVDYTNRYGIGYVLDDGSVGCVFKG--ENGRPASCIVVRDGEKHI
RRKVRSQEREKEGDYYYSEADQLVPR--TGKPIEFYENCDEANIECR-GIRRAFISPAMF
EVKVSANG-----ARFRTNPNPEGARSDAEKIKRVKLADQFGKYMIGSLGRHDDDEGPEK
SNPAEPNG-QFIKFYQRLGNVGIWGFGDGAFQFNFPDHTKLVITPGRTRSSSP-------
--WIDFYHLSPSAARYLTTKGKMHPSGFDTRAIASEEAVTFISIAQTTPTNSTEERIRDI
LDANSFLQKVQFLREVLKGWVKHGRLGGRPQPAPLNDNNHRPVFPELYWEGTQERPHP-G
GSGGKFVWVTVGAPG--GDGEYISVSLKEGDNRRKETDGDG----EVDALRERLRGLGA-
-
>XP_016614415_Cladophialophora_bantiana
---------------ME-VLSPRS---------ANLPMA-P-------------------
------------------------------------------------------------
---------------------------------------------------PK--ATRKP
KVDSKPKPDV------KLT---------NPDRIDDRWRPPPSITEPGPSPETYLMGKKLG
KGGFAVCFEGKSKTTFEVFALKVV-KAKVEQKKMME-------KFRTELQIHAKMHHPNI
VEFLRAFTIDEYTYVVLQMCPNGSLTEMVKTRSCLSLPEVRRFMIQICGGVKYMHKRSVI
HRDLKMGNIFLDARMNIKIGDFGLAAVMADEHD--RRTTLCGTPNYIAPEILSKSSNRGH
DNKVDTWAVGVIC-------YAMLMGTPPFQSKTQQEIYTKLRTLEYEWRIDSK--NYIP
QQAKDFVASCLNLNSVERPEMDELVEHDFFTM--GAIADELETSCLRANPTWLENADPRG
DKVQSGYGISHG-----------------RICRE-----CGIGIGSD-------------
-------------------------------------------GRPRAGVGTGLNISTLV
EIEAENR--------------------EGCAPVVPLPPGTLYKQFSDAHAEW--------
TARQKHPLLTTRVRSRKPI---PEEPQPLFVSSKITKTETEVLPVMTSKAPLPPASSAS-
-RPFQSFAAQQRQQALPL---GSVRRGPVG-QEDIP-----------RQKQ--QEVIEPP
PQPLLRERPIRAAT-IRSTRS----TTVR-DAVSQISRTLPRSMTAPDGINKISKQ-ESS
R--------AGQDG---RRIKSEIPTATPNPE-SQPTRTIPRSIGGADGATARPK--SSS
PTSEVSVD--DIPPHVLQPTGGNDRQAVLGMAEK-QR---PVNAEQRQRAESRSESARPT
--SLPRHQPRIIA---RTDRAMLVPQSSNSHVLSSLQDLHKALDPRRFDEAGRRPRSAYG
TRTVRTRSTYPRVDKWVDYSTRHGIAYILSNGTVGMILKSSEDNSLPSSCVVVRHASSHT
IRRAKGLEH------------QFVPQGPDAADVEFYEQSDYEM-----GMKRLDVPARKF
LLDLESHPNQ---VAAAHAIQIRLEGSEAERMKEVALLDKFGKYM----NKQGRHDDSAN
AKAASKSE-HFVHFYQRVGNVGVWRFADGGLQFNFPDHTKITIHGPVAEKDDED-----G
QYRVNCVYLMPTDAIGLASHGGLSGEAMERRDELSLPLEDIME-------NALRRSEMEI
VRTNEIKEKLYWARAVIGCWIKEGGLGKMGEE-------------RLGWSGLQERR---D
DKRIKLQWVTVGRFG--GDGEG--------HGRTKVGNKH--------------------
-
>XP_008725517_Cladophialophora_carrionii
---------------ME-VLSPRS---------VNLPMA-S-------------------
------------------------------------------------------------
---------------------------------------------------PK--VTKRP
KPESRPKPEE------KPT---------NPDRIDDRWRPPTSITEPGSSPETYIMGRKLG
KGGFAVCFEGKSKTTSEVFALKVV-KAKVEQKKMME-------KFRTELQIHAKMHHPNI
VEFLRAFTIDEHTYVVLQMCPNGSLTEMVKVRTCLSLPEVRRYMIQICGGVKYMHKRSVI
HRDLKMGNIFLDARMNIKIGDFGLAAVMADEHD--RRTTLCGTPNYIAPEILSKSSNRGH
DNKVDTWAVGVIC-------YAMLMGTPPFQSKTQQEIYTKLRTLEYEWKIDSK--NYIP
QQAKDFVASCLNLNSAERPEMDELVEHEFFTM--GAIADVLDVSCLKTKPLWLENADPRG
DKVVSGYGIGHS-----------------RICRE-----CGVGIGSD-------------
-------------------------------------------GRARAGVGVGVNISTLV
EIEAENR--------------------EGCAPIVPLPSGTLYRQFSDAHAEW--------
TARQKHPLFPSRVRSRKPIEQKSEQPA----ASIASRAEAELLPISAPRAP-STMPAAS-
-KPVQSFAAQQRQQALPA---GAVRRA-LADYEDID-----------RPKQ--THSTEPP
FQALLRERPLRAAT-IRATRS----TTLR-EPVSQISKTLPRSTTAPEAVGEIARQ-TAG
Q--------ARPES---RRVKSATVGLPLRSG-DKPGRSVQESAAPGQATLIRPG--SSS
SGSSGASE--DVATRILQLTTGNDRNTAPEKADKQRH---VARGAPPSLATSRVESVPQT
--SSPKHQARIIG---RADRASLVPHSSSSAVLRSLQDLHAVLDPRGTLE--KRPRSAYG
TRKVRPRSDYPRVDKWVDYSTRHGIAYILTDGTVGMVLKSSEDNKMPSSCVVVRNASAHT
IKRARGLEY------------QFVPQGPDAQDVEFYEQTDYRM-----GMVRLDVPASNF
LLDLQSHPSQ---VAAANAIQATLSGSEAERMKEVALLDKFGKYM----NKQGGHGATSD
----KQSK-HFIHFYQRVGNVTVWRYADGGLQFNFPDHTKITVYQQVSEPGVED-----G
HWQVNCVYLMPTDAVGLANHGIVSSEAMERRDELSLPLEDIMA-------DSLRRSEMEI
VRTNEIKEKLCWVRAVIGCWIKEGGLGRMGDE-------------RLGWSGLQERR---S
DKPTKLQWVTVGRFG--GDGDG----------LSKGESRHS-------------------
-
>XP_016243168_Cladophialophora_immunda
---------------ME-VLSPRS---------ANLPMG-P-------------------
------------------------------------------------------------
---------------------------------------------------PK--ATRKP
KVDSKPKPDV------KLT---------NPDRIDDRWRPPPSITEPGSSPETYIMGKKLG
KGGFAVCFEGKSKTTFEVFALKVV-KAKVEQKKMME-------KFRTELQIHAKMHHPNI
VEFLRAFTIDEHTYVVLQMCPNGSLTEMVKARSCLSLPEVRRYMIQICGGVKYMHKRSVI
HRDLKMGNIFLDARMNIKIGDFGLAAVMADEHD--RRTTLCGTPNYIAPEILSKSGNRGH
DNKVDTWAIGVIC-------YAMLMGTPPFQSKTQQEIYTKLRTLEYEWRIDSK--NYIP
QQAKDFVASCLNLNSAERPEMDELVEHDFFTM--GAIADELDTSCLRANPIWLENADPRG
DKVQSGYGISHS-----------------RICRE-----CGIGIGSD-------------
-------------------------------------------GRPRAGVGTGLNISTLV
EIEAENR--------------------EGCAPVVPLPPGTLYKQFSDAHAEW--------
TARQKHPLLTTRVRSRKPI---SEQPELL--PSRIAEAQPEVLPVVAPIASLPQASATS-
-RQFQSFAAQQRQQALPS---GAIRRAPIPPQEDMP-----------RPEP--PQIVELP
LQPLLRERPIRAAT-IRTTRS----AALR-DPVPQMSRTLPRSTTAPDGINEMMKQ-ELS
Q--------TRPQV---RRIKSGISTTTSNPE-SQPAKSNSRSVVVTDGTTTRPK--SSS
PESAGSTG--DVPSHVLQPTSGNDRQRVSGMAEK-QR---QASNEQRPRARSTTDRAHTV
--SLPQHQPRIIA---RTDRATSVPQSSNLDVLNSLQSLHRALDQRIFDEAGRRPRSAYG
TRKVRTRSTYPRVDKWVDYSTRHGIAYILSDGTVGMILKSAEDNSLPSSCVVVRNASSHT
IRRAKGLEY------------QFVPQGANAADVEFYEQSDYET-----GMKRLDVPARRF
LLDLAAHPNQ---VAAANAIQSRLEGSEAERMKEVALLDKFGKYM----NKQGRHDDSTS
GRAAGKSE-RFVHFYQRVGNVGVWRFADGGLQFNFPDHTKITIYRPAAEEDGED-----G
QYRVNCVYLMPTDAIGLASHGGLSGEAMERRDELSLPLEDIMS-------DTLRRSEMEI
VRTNEIKEKLCWARAVIGCWIKEGGLGKMGEE-------------RLGWSGLQERR---D
DKRIKLQWVTVGRFG--GDGDG--------HGASKVGNKH--------------------
-
>XP_007741065_Cladophialophora_psammophila
---------------ME-VLSPRS---------ANIPMA-P-------------------
------------------------------------------------------------
---------------------------------------------------PK--ATRKP
KGDSKPKPDV------KLT---------NPDRIDDRWRPPPSITEPGPSPETYLMGKKLG
KGGFAVCFEGKSKTTFEVFALKVV-KAKVEQKKMME-------KFRTELQIHAKMHHPNI
VEFLRAFTIDEYTYVVLQMCPNGSLTEMVKTRSCLSLPEVRRFMIQICGGVKYMHKRSVI
HRDLKMGNIFLDARMNIKIGDFGLAAVMADEHD--RRTTLCGTPNYIAPEILSKSSNRGH
DNKVDTWAVGVIC-------YAMLMGTPPFQSKTQQEIYTKLRTLEYEWRIDSK--NYIP
QQAKDFVASCLNLNSVERPEMDELVEHDFFTM--GAVADELETSCLRANPTWLENADPRG
DKVQSGYGISHS-----------------RICRE-----CGIGIGSD-------------
-------------------------------------------GRPRAGVGTGLNISTLV
EIEAENR--------------------EGCAPVVPLPPGTLYKQFSDAHVEW--------
TARQKHPLLSTRVRSRKPI---PEQPEPLFVSSKITKAETEVLPVMAPKAPLPPASSAS-
-RPFQSFAAQQRQQALPS---GSVRRGPVG-QEDIP-----------RPKQ--QEVVEPP
PQPLLRERPIRAAT-IRTTRS----TTVR-DAVSQISRTLPRSTTAPDGINEISRQ-ESS
R--------TGQEG---RRIKSGIPTATPNPE-SQPTRNIPRSVGGADSATARPK--SSS
PTSEVSVD--DIPPHVLQPTSGNDRQAVLGMAEK-QR---PANAEQRQRAESRAESARPT
--SLPRHQPRIIA---RTDRAMLVPQSSNSHVLGSLQDLHKALDPRRFDEAGRRPRSAYG
TRAVRTRSTYPRVDKWVDYSTRHGIAYILSNGTVGMILKSSEDNSLPSSCVVVRHASSHT
IRRAKGLEH------------QFVPQGPDAADVEFYEQSDYER-----GMKRLDVPAQKF
QLDLESHPNQ---VAAAHAIQVRLEGSEAERMKEVALLDKFGKYM----NKQGRHDDSTN
AKAASKGE-HFVHFYQRVGNVGVWRFADGGLQFNFPDHTKITIHGPIAEKDDED-----G
QYRVNCVYLMPTDAIGLASHGGLSGEAMERRDELSLPLEDIMD-------NALRRSEMEI
VRTNEIKEKLYWARAVIGCWIKEGGLGKMGEE-------------RLGWSGLQERR---D
DKRIKLQWVTVGRFG--GDGEG--------PGMTEVGNKH--------------------
-
>XP_018697104_Fonsecaea_erecta
-------------------------------------MA-P-------------------
------------------------------------------------------------
---------------------------------------------------PK--AIRKP
KIDSKPKPDV------KLT---------NPDRIDDRWRPPPSITEPGSSPETYITGKKLG
KGGFAVCFEGRSKTTSEVFALKVV-KAKVEQKKMME-------KFRTELQIHAKMHHPNI
VEFLRAFTIDEYTYVVLQMCPNGSLTEMVKVRSCLSLPEVRRYMIQICGGVKYMHKRSVI
HRDLKMGNIFLDARMNIKIGDFGLAAVMADEHD--RRTTLCGTPNYIAPEILSKSGNRGH
DNKVDTWAVGVIC-------YAMLMGTPPFQSKTQQEIYTKLRTLEYEWRIDSK--NYIP
QQAKDFVASCLNLNSIERPEMDELVGHDFFTM--GAIADELDTSCLRVTPTWLENADPRG
DKVHSGYGISHS-----------------RICRE-----CGVGIGSD-------------
-------------------------------------------GRPRAGVGAGLNVSTLV
EIEAENR--------------------EGCAPVVPLPPGTLYKQFSDAHAEW--------
TARQKHPLLTSRVRSRKAV---PEQPESL--PSQTTKVETETLPTPALKAPLPPAGATS-
-RPFQSFAAQQRQQAIPS---GAARRGPIIPQEDIP-----------RPEQ--PQIVEP-
PQPLLRERPMRAAT-IRTTRT----TALRHDPVLQSSRTLPRSTTAPDGLHEMVKQ-ELS
Q--------NRPEG---RRIKSGIATVTSHLE-SQPVKSISRSIAAAEGVTARPT--SSS
TSLSGSLG--DAAPHVLQPTSANDRQTISGSVEKQQR---PASVEQRQRAGSTTDSLRTM
--SFPKHQPRIIA---GIDRATLVPQSSNVDVLHSLQNLHKALDPRRFDEAGRRPRSAYG
TRKVRTRSNYPRVDKWVDYSTRHGIAYILSDGTVGMILKSSEDNSLPSSCVVVRHASTHT
IRRAKGLEY------------QFVPQGPDAADVEFYEQSDYEK-----GMQRLDVPARKF
RLDLETHPNQ---VAAANAIQTRLEGSEAERMKEVALLDKFGKYM----NKQGRHDDSAS
GRAADKGQ-HFVHFYQRVGNVGVWRFADGGLQFNFPDHTKITIHGLAAEEDGED-----G
PYRVNCVYLMPTDAIGLASHGGLSGEAMERRDEVSLPLEDIMS-------GTLRRSEMEI
VRTNEIKEKLCWARAVIGCWIKEGGLGKMGEE-------------RLGWSGLQERR---D
DKRIKLQWVTVGRFG--GDGEG--------QGGSKVGSKH--------------------
-
>XP_022517623_Fonsecaea_monophora
-------------------------------------MAPP-------------------
------------------------------------------------------------
---------------------------------------------------PK--ATKKP
KVDSKPKTDV------KLT---------NPDRIDDRWRPPPSITEPGPSPETYIMGRKLG
KGGFAVCFEGRSKTTFEVFALKVV-KAKVEQKKMME-------KFRTELQIHAKMHHPNI
VEFLRAFTIDEHTYVVLQMCPNGSLTEMVKARSCLSLPEVRRYMIQICGGVKYMHKRSVI
HRDLKMGNIFLDARMNIKIGDFGLAAVMADEHD--RRTTLCGTPNYIAPEILSKSGHRGH
DNKVDTWAVGVIC-------YAMLMGTPPFQSKTQQEIYTKLRTLEYEWRMDSK--NYIP
QQAKDFVASCLNLNSVERPEMDELVEHDFFTM--GAIADELDISCLRANPTWLENADPRG
DKVQSGYGISHS-----------------RICRE-----CGIGIGSD-------------
-------------------------------------------GRPRAGVGTGLDISTLV
EIEAENR--------------------EGCAPVVPLPPGTLYKQFSDAHADW--------
TARQKHPLLTTRVRSRKPF---PEQPEPS--SLRSGKTETEALPVGGSKVPLPPASATS-
-RPFQSFAAQQRQQAIPS---GAVRRGPLAPEE-IP-----------KAEQ--PKIVEPP
LQPLLRERPMRAAT-IRTTRS----AASR-DPIPPTSRTLPRSTTAPDFTKEIVKQ-ELS
Q--------SRPEV---RRIRSGITAMASNSE-SQRAKSSSRSAVAAEAASARSK-SSSS
PDLTGSMG--DVPSHVLQPTSANDRQPISGTAEK-QR---LVGAEQKQRVGSTTERPRTV
--VLPKHQPRIIG---RTDRAVLVPRSSNIDVLNSLQSLHKALDPRRFDEAGRRPRSAYG
TRKPRTRSTYPRVDKWVDYSTRHGIAYILSDGTVGMILKSSEDNSLPSSCVVVRHASSHT
IRRAKGLEY------------QFVPQGADAADVEFYEQSDYEA-----GLKRLDVPARQF
LLDLETHPNQ---VAAANAIQMRLAGSEAERMKEVALLDKFGKYM----NKQGRHDDSTS
GRAAGKSE-RFVHFYQRVGNVGVWRFADGGLQFNFPDHTKVTILGPATEEEGED-----G
QYRVNCVYLMPTDAIGLANHGGLSGEAMERRDELSLPLEDIMS-------DTLRRSEMEI
VRTNEIKEKLCWARAVIGCWIKEGGLGRMGEE-------------RLGWSGLQERR---D
DKRIKLQWVTVGRYG--GDGDGDNEGRVHNHGSSKAGNKD--------------------
-
>XP_016633091_Fonsecaea_multimorphosa
---------------ME-VLSPRS---------ANLPMA-P-------------------
------------------------------------------------------------
---------------------------------------------------PK--ASRKP
KVDSKPKPDV------KLT---------NPDRIDDRWRPPPSILEPGPSPETYIMGRKLG
KGGFAVCFEGKSKTTSQVFALKVV-KAKVEQKKMME-------KFRTELQIHAKMHHPNI
VEFLRAFTIDEYTYVVLEMCPNGSLTEMVKVRSCLSLPEVRRYMIQICGGVKYMHKRSVI
HRDLKMGNIFLDARMNIKIGDFGLAAVMADEHD--RRTTLCGTPNYIAPEILSKSGTRGH
DNKVDTWAVGVIC-------YAMLMGTPPFQSKTQQEIYSKLRTLEYEWRIDSK--NYIP
QQAKDFVASCLNLNSVERPEMDELVEHEFFTM--GAIADELDTSCLRATPTWLENADPRG
DKVQAGYGISHG-----------------RICRE-----CGIGIGSD-------------
-------------------------------------------GRPRAGVGTGLNISTLV
EIEAENR--------------------EGCAPVVPLPPGTLYKQFSDAYAEW--------
TARQKHPLLTSRVRSRKPI---LEQPESL--SSRTSKAETEGLPAGASKAPLPPANATT-
-RPFQSFAAQQRQQALPS---GAARRGPIAPQEDVP-----------RPQQ--PQIVEPL
LQPLLRERPVRAAT-IRTTRN----AASRGDLVPQLSRTLPRSTTAPDGLNEIVKQ-ELS
Q--------NRPEG---RRIKSGISTVTPVPE-NQPAKSTSQSVVVAEGAT--PK--SSS
PGSSGSTG--DASCHVLQPTSGNDRQTISGLREK-QR---PASAEERQRAPSTADPVHTM
--SFSKHQPRIIA---RTDRATLVPQTSNRDVLQSLQSLHKALDPRRFDEAGRRPRSAYG
TRKVRTRSTYPRVDKWVDYSTRHGIAYILSDGTVGMILKSSEDNSLPSSCVVVRHASSHT
IRRAKGLEY------------QFVPQGPDAADVEFYEQSDYEA-----GMKRLDVPARRF
LLDLEAHPNQ---VAAANAIQSRLEGSEAERMKEVALLDKFGKYM----NKQGRHDDSTS
GRAADKSQ-HFVHFYQRVGNVGVWRFADGGLQFNFPDHTKITIHGPAVEEDGEH-----G
QYRVNCVYLMPTDAIGLASHGGLSGEAMERRDELSLPLEDIMN-------DTLRRSEMEI
VRTNEIKEKLCWARAVIGCWIKEGGLGKMGEE-------------RLGWSGLQERR---D
DKRIKLQWVTVGRFG--GDGDG--------HWGNKVGSKH--------------------
-
>XP_022500248_Fonsecaea_nubica
---------------ME-VLSPRS---------ANIPMAPP-------------------
------------------------------------------------------------
---------------------------------------------------PK--ATRKP
KVDSKPKTDV------KLT---------NPDRIDDIWRPPPSITEPGPSPETYIMGRKLG
KGGFAVCFEGRSKTTFEVFALKVV-KAKVEQKKMME-------KFRTELQIHAKMHHPNI
VEFLRAFTIDEHTYVVLQMCPNGSLTEMVKARSCLSLPEVRRYMIQICGGVKYMHKRSVI
HRDLKMGNIFLDARMNIKIGDFGLAAVMADEHD--RRTTLCGTPNYIAPEILSKSGHRGH
DNKVDTWAVGVIC-------YAMLMGTPPFQSKTQQEIYTKLRTLEYEWRMDSK--NYIP
QQAKDFVASCLNLNSVERPEMDELVEHDFFTM--GAIADELDISCLRANPTWLENADPRG
DKVQSGYGISHS-----------------RICRE-----CGIGIGSD-------------
-------------------------------------------GRPRAGVGTGLDISTLV
EIEAENR--------------------EGCAPAVPLPPGTLYKQFSDAHADW--------
TARQKHPLLTTRVRSRKPF---PEQPEPS--SSRSGKTETEALPVGGSKVPLPPASATS-
-RPFQSFAAQQRQQAIPS---GAVRRGPLAPEE-IP-----------KAEQ--PKIVEPP
LQPLLRERPMRAAT-IRTTRS----AASR-DAIPPISRTLPRSMTAPDFTKEIVKQ-ELS
Q--------NRPEV---RRIRSGITAMASNTE-TQRAKCSSRSAVAAEAASARSK-SSSS
PDPTGSMG--DVTSHVLQPTSANDRQPVSGTGEK-QR---PASTEQKQRVGSTTERAHTV
--VLRKHQPRIIG---RTDRAVLVPRSSNIDVLTSLQSLHKALDPRRFDEAGRRPRSAYG
TRKPRTRSTYPRVDKWVDYSTRHGIAYILSDGTVGMILKSSEDNSLPSSCVVVRHASSHT
IRRAKGLEY------------QFVPQGADAADVEFYEQSDYEA-----GMKRLDVPARQF
LLDLETHPNQ---VAAANAIQMRLAGSEAERMKEVALLDKFGKYM----NKQGRHDDSTS
GRAAGKSE-RFVHFYQRVGNVGVWRFADGGLQFNFPDHTKVTILGPATEEEGED-----G
QYRVNCVYLMPTDAIGLANHGGLSGEAMERRDELSLPLEDIMS-------DTLRRSEMEI
VRTNEIKEKLCWARAVIGCWIKEGGLGRMGEE-------------RLGWSGLQERR---D
DKRIKLQWVTVGRYGGDGDGDGDNEGRVRNHGLSKAGNKS--------------------
-
>XP_013287157_Fonsecaea_pedrosoi
---------------ME-VLSPRS---------ANIPMAPP-------------------
------------------------------------------------------------
---------------------------------------------------PK--ATKKP
KVDSKPKTDV------KLT---------NPDRIDDRWRPPPSITEPGPSPETYIMGRKLG
KGGFAVCFEGRSKTTFEVFALKVV-KAKVEQKKMME-------KFRTELQIHAKMHHPNI
VEFLRAFTIDEHTYVVLQMCPNGSLTEMVKARSCLSLPEVRRYMIQICGGVKYMHKRSVI
HRDLKMGNIFLDARMNIKIGDFGLAAVMADEHD--RRTTLCGTPNYIAPEILSKSGHRGH
DNKVDTWAVGVIC-------YAMLMGTPPFQSKTQQEIYTKLRTLEYEWRMDSK--NYIP
QQAKDFVASCLNLNSVERPEMDELVEHDFFTM--GVIADELDISCLRANPTWLENADPRG
DKVQSGYGISHS-----------------RICRE-----CGIGIGSD-------------
-------------------------------------------GRPRAGVGTGLDISTLV
EIEVENR--------------------EGCAPVVPLPPGTLYKQFSDAHADW--------
TARQKHPLLTTRVRSRKPF---PEQPEPS--SSRSGKTETEALPVGGSKVPLPPVSATS-
-RPFQSFAAQQRQQAIPS---GAVRRGPLAPEE-IP-----------KAEQ--PKIVEPP
LQPLLRERPMRAAT-IRTTRS----AALR-DPIPPISRTLPRSTTAPDFTKEIVKQ-ELS
Q--------NRPEV---RRIRSGITAMASNAE-SQRAKSSSRSAVAAEAASARSK-SSSS
PDPTGSMG--DVPSHVLQPTSANDRQPISGTAEK-QR---PVSAEQKQRVGTTTERARTV
--VLPKHQPRIIG---RTDRAVLVPRSSNIDVLNSLQSLHKALDPRRFDEAGRRPRSAYG
TRKPRTRSTYPRVDKWVDYSTRHGIAYILSDGTVGMILKSSEDNSLPSSCVVVRHASSHT
IRRAKGLEY------------QFVPQGADAADVEFYEQSDYEA-----GMKRLDVPARQF
LLDLETHPNQ---VAAANAIQMRLTGSEAERMKEVALLDKFGKYM----NKQGRHDDSTS
GRAAGKSE-RFVHFYQRVGNVGVWRFADGGLQFNFPDHTKVTILGPATEEEGED-----G
QYRVNCVYLMPTDAIGLANHGGLSGEAMERRDELSLPLEDIMS-------DTLRRSEMEI
VRTNEIKEKLCWARAVVGCWIKEGGLGKMGEE-------------RLGWSGLQERR---D
DKRIKLQWVTVGRYG--GDGDGDNEGRVHNHGSSKAGNKD--------------------
-
>XP_007759345_Cladophialophora_yegresii
---------------ME-VLSPRS---------VNLPMA-P-------------------
------------------------------------------------------------
---------------------------------------------------PQ--ATKKT
KAESRPKPEE------KPT---------NPDRIDDRWRPPTSITEPGSSPETYIMGRKLG
KGGFAVCFEGKSKTTSEVFALKVV-KAKVEQKKMME-------KFRTELQIHAKMHHPNI
VEFLRAFTIDEHTYVVLQMCPNGSLTEMVKVRACLSLPEVRRYMIQICGGVKYMHKRSVI
HRDLKMGNIFLDARMNIKIGDFGLAAVMADEHD--RRTTLCGTPNYIAPEILSKSSNRGH
DNKVDTWAIGVIC-------YAMLVGTPPFQSKTQQEIYTKLRTLEYEWKIDSK--NYIP
QQAKDFVASCLNLNSAERPEMDELVEHEFFTM--GAIADVLDISCLKTEPLWLENADPRG
DKVVSGYGIGHS-----------------RICRE-----CGVGIGSD-------------
-------------------------------------------GRPRAGVGVGVNISTLV
EIEAENR--------------------EGCAPMVPLPSGTLYRQFSDAHAEW--------
TARQQHPLLPSRVRSRKPIEQKSEQPA----ASKQSKPEAELLPISAPRAP-STMSAAS-
-RPVQSFAAQQRQQALPA---GAVRRA-LVDLEDVD-----------RPKQ--TQPTEPP
LQALLRERPLRAAT-IRTTRS----TTLR-EPASQISKTLPRSTTAPDGVGEIARQ-TVG
Q--------ARPES---RRVKSSTAGLPVRSA-DKFGTSVQQPAESGQAMLIRPG--SSS
SGSSGPLE--DVGTRALRTTTGNDWKIAPEKPDKEQR---VARGAPQSLATSRLESVPHS
--SWPKHQARIIA---KADRASSVPYSSSPAVLRSLRDLHAALDPRGNLE--KRPRSAYG
TRKVRPRSNYPRVDKWVDYSTRHGIAYILTDGTVGMVLKSSEDNKMPSSCVVVRNASAHT
IKRAKGLEY------------QFVPQGPDAQDVEFYEQTDYQM-----GMVRLDVPARNF
LLDLQSHPSQ---VAAANALQATLSGGEAERMKEVALLDKFGKYM----NKQGGHGATSD
----KKSE-HFIHFYQRVGNVTVWRYTDGGLQFNFPDHTKITVYKQISEADMED-----S
HWQVNCVYLMPTDAVGLANHGIVSSEAMERRDELSLPLEDIMA-------DSLRRSEMEI
VRTNEIKEKLCWVRAVIGCWIKEGGLGRMGEE-------------RLGWSGLQERR---S
DKPMKLQWVTVGRFG--GDGDG----------VAKEESRHS-------------------
-
>XP_016239900_Exophiala_spinifera
---------------MD-VLSPRP---------VNLPMQPPPL-----------------
------------------------------------------------------------
---------------------------------------------------PK--AAKKP
RPESKARPEE------KPT---------NPDRIDDKWRPPSVITEPGSSPETYLMGRKLG
KGGFAVCFEGRSKRTAEIFALKVV-KAKVEQKKMLE-------KFRTELQIHAKMHHPNI
VEFLRAFTIEDHTYVVLQLCPHGSLTEMVKARGCLSLPEVRRFMVQICGGVKYMHKRSVI
HRDLKMGNIFLDARMNIKIGDFGLAAVMADEQD--RRTTLCGTPNYIAPEILSKSGNRGH
DNKVDTWAVGVIC-------YAMLMGTPPFQSKTQQEIYSKLRGLEYEWRVDSK--NYIP
HQAKDFVASCLTLNSAERPEMDELVQHEFFTM--GAIAEELDPICLKTTPAWLENADPRG
DRVRSGYGMSLG-----------------RLCRE-----CGVGFGSD-------------
-------------------------------------------GRLRPGVGVGAGISALL
EIEAENR--------------------EGCAPVIPLPAGVLYKQFSDAHAEW--------
TARQKHPLMTNRVRSRKPIIDKAGTMTS--------NPETVSIPGSMYKASLVSVSSTV-
-RPVQSFAAQQRQQALPS---GALRNNL----AEPP-----------QSKV--LEVTEQA
NQGLLRERPLRAAT-IRATRS----TTLR-EAVSHTAKTLPRSATVPDAIDGLARQIEAS
L--------EKPES---RRVQSGIPLGKSLAE-QKVVRKPSRAMVQMVNATIRPDSSSSS
SSSSGSLG--DLPIRALQPITANDRDKIGATPDILHP---RSKPLEKPVSTPPAASPPRK
--VLPKHQPRIIE---DGEATNSVPHSSASAVIHSLKALHKALDARKLDEMGRRPQPTYG
TRKEREESKYPRVEKWVDYSTRHGIAYILSDATVGMVLKSSEDNMMPSSCVVMRNASRHT
LKRAKGLEY------------QFVPQGRDAHDVEFYEQSDYRV-----DMKRVDIPAQQF
WLDLEKYQGQ---VPAANAIQANLVGSEAERMKEVGLLDKFGKYM----NKQMGGTDSTE
RKADGKSK-HFVHFYQRVGNVGVWRFADGGLQFNFPDHTKLLIRSEESGQEE-------L
RCHVDCVYLVPTDAISLAHHGIITVEAMERRGTTSFPLEDIMT-------DVLRRSEMEI
IRTNEIKEKLSWIRAVIGCWIREGGLGKMGEE-------------KLGWSGLQERR---D
DKRTKLQWATVGRFG--GDGEG----------KGVV--KQS-------------------
-
>XP_016268916_Exophiala_oligosperma
---------------MD-VLSPRP---------VNLPMQPPPL-----------------
------------------------------------------------------------
---------------------------------------------------PK--AMKKP
RPELKARPEE------KPS---------NPDRIDDKWRPPASITEPGSSPETYSMGRKLG
KGGFAVCFEGRSKRTAEIFALKVV-KAKVEQKKMLE-------KFRTELQIHAKMHHPNI
VEFLRAFTIEDYTYVVLQLCPHGSLTEMVKARSCLSLPEVRRFMIQICGGVKYMHKRSVI
HRDLKMGNIFLDAHMNIKIGDFGLAAVMADEQD--RRTTLCGTPNYIAPEILSKSGNRGH
DNKVDTWAVGVIC-------YAMLMGTPPFQSKTQQEIYSKLRGLEYEWRVDSK--NYIP
HQAKDFVASCLNLNSAERPEMDDLVQHDFFTM--GAIAEELDPICLKTTPTWLANADPRG
DRVRSGYGMSLG-----------------KLCRE-----CGVGLGSD-------------
-------------------------------------------GRLRPGVGVGAGISALL
EIEAENR--------------------EGCAPVIPLPAGVLYKQFSDAHAEW--------
TARQKHPLMTNRVRSRKPIADKIETLTS--------TGETAAIPGSMYRATSVSVSSTA-
-RPVQSFAAQQRQQALPS---AAPRNNL----AELP-----------KSKV--SEVTEQP
NQALLRERPLRAAT-IRSTRS----TTLR-ETVSHTSKTLPRSATVPDAIDGLAKQIEAG
I--------EKAEP---RRVKSGMALNRPPVE-QKIVRKTSRAMVQVVNATVRPD--SSS
SSSSGSLG--DLPIRALQPITANDRDRSVAATESLQP---CNRALEKPACQPRAASPPRK
--VLPKHQPRIIE---QGEATNSVPRSSAFAVLDSLKGMHRALDARKLDEAGRRPQPTYG
TRKEREESKYPRVEKWVDYSTRHGIAYILSDATVGMVLKSSEDNDMPSSCVVMRNASRHT
LKRAKGLEY------------QFVPQGRDAHDVEFYEQSDYKV-----DMKRVDIPAQHF
WLDLEKYQGQ---VPAANAIQANLVGSEAERMKEVGLLDKFGKYM----NKQMGGTDSTE
RKADGKSK-HFVHFYQRVGNVGVWRFADGALQFNFPDHTKLLLRSEESGKED-------L
RCHVDCVYLVPTDAISLAHHGIITVEAMERRGTTSFPLEDIMT-------DVLRRSETEI
IRTNEIKEKLSWIRAVIGCWIREGGLGKMGEE-------------KLGWSGLQERR---D
DKRTKLQWATVGRFG--GDGEG----------KGVS--KQP-------------------
-
>XP_013317050_Exophiala_xenobiotica
---------------MD-VLSPRP---------VNLPMQPPPL-----------------
------------------------------------------------------------
---------------------------------------------------PK--ATKKP
RPDSRPKAED------KPT---------NPDRIDDKWRPPPTITEPGSSPETYSMGRKLG
KGGFAVCFEGRSKRTSEIFALKVV-KAKVEQKKMME-------KFRTELQIHAKMHHPNI
VEFLRAFTIEDHTYVVLQLCPNGSLTEMVKTRTCLSLPEVRRFMVQICGGVKYMHKRSVI
HRDLKMGNIFLDARMNIKIGDFGLAAVMADEQD--RRTTLCGTPNYIAPEILSKSGTRGH
DNKVDTWAIGVIC-------YAMLMGTPPFQSKTQQEIYSKLRTLEYEWKIDSK--NYIP
PQAKDFVASCLNLNSAERPGMDELVQHDFFTM--GVIAEELDTICLRTTPPWLENADPRG
DRVRSGYGMSHS-----------------RLCRE-----CGVGTGSD-------------
-------------------------------------------GRPRPGVGVGAGISTLV
EIEAENR--------------------EGCAPVIPLPAGVLYKQFSNAHAEL--------
AARQKQPLLVNRVRSRKPVSDKPEATDS---LASGTKPEFESMPAPVQKAPSISAPSAA-
-RPIPSFAAQQRQQALPS---GAHRRTERP-PVDLP-----------KSKA--LEVPEQL
HQALLKERPLRAAT-IRATRS----TTLR-ATVSHTSKTLPRSATVPDAIDGLAKQIEAT
L--------EKSES---RRVKSGIPLSKPLGE-MQSARKPSCAVVEAVNVTLRSD--SSS
STSSGSLG--ALPIRALKPITGNDRVKSNASAEDQQP---PAKSSKKHDSVSPSPSAAMV
--LLPKHHSRIIA---PTEAVTAVPNSSSVAVLDSLRSLHKALDARSFEETGRRPRSMYG
TRKEREESKYPRVEKWVDYSTRHGIAYILSDATVGMVLKSSEDNVLPSSCVVMRNASKHT
LKRARGLEY------------QFVPQGQDAQDVEFYEQSDYEV-----DMKRVNVPARNF
WLDLEKYQGQ---VAAASAIQASLSGSEAERMKEVALLDKFGKYM----NKQMGGSDSTD
RRLGGNSQ-HLVHFYQRVGNVGVWRFADGGLQFNFPDHTKLTLRPAESDDDE-------S
RFHVDCVYLVPTDAISLAHHGIITVEAMERRGTTSFPLEDIMR-------DVLRRSEMEI
IRTNEIKEKLSWIRAVLGCWIKEGGLGKMGEE-------------RLGWSGLQERR---D
DKRIKLQWVTVGRFG--GDGEG----------AGKADLKQS-------------------
-
>XP_007724465_Capronia_coronata
---------------ME-VLSPRS---------ANIPMP-P-------------------
------------------------------------------------------------
---------------------------------------------------PR--AMKKP
KPDLKPRSEE------KPT---------NPDRIDDKWRPPVTITEPGSSPETYAMGRKLG
KGGFAVCFEGRSRKTAEIFALKVV-KAKVEQRKMME-------KFRTELQIHAKMHHPNI
VEFLRAFTIGDHTYVVLELCPNGSLTEMVKVRTCLSLPEVRRFMIQICGGVKYMHKRSVI
HRDLKMGNIFLDSRMNIKIGDFGLAAVMADEQD--RRTTLCGTPNYIAPEILSKSGTRGH
DNKVDTWAVGVIC-------YAMLMGAPPFQSKTQQEIYSKLRTLEYEWKIDSK--NYIP
QQAKDFVASCLNLNSAERPEMDDLVEHEFFTM--GAIADELDTSTLKMTPLWLENADPRG
DRVRSGYGIGHN-----------------RICRE-----CGVGTGSD-------------
-------------------------------------------GRPRAGVGVGANISALL
EIEAENR--------------------EGCAPVIPLPAGVLYKQFSDAHAEW--------
VARQKHPLLPTRVRSRKPVVEKGE-PSP---PMNEAQTGDEQRLTAASKASVAPAGMNS-
-RRFQSFAAQQRQQALPV---GLSRKTERI-QDDMQ-----------KPSE--PKHVDHP
GQALLRERPVRAAT-IRATRS----TTLR-ETGSQKSRTLPRSNTMPDAIDGLARQIEGS
L--------ERSES---RKSKETTVSSNRSAG-DMMNKKPVRSGIVADNATTRPP--SSS
SISSTSSG--EVSARVLRPTTANDRRPKGEVVDKHQQ---PVRLPQRERSASDSITKART
--SLPKHQPRIIS---PGDPAMRVSNSTGRDVLMSLQSLHRALDVRRYDEAVRRPRSGYG
TRKARAISTYPRVDKWVDYSTRHGIAYILSDATVGMILKSSEDNSIPSSCVVIRDASNHT
IKRAKGLEY------------QFVPQGQGARDVEFYEQSDYEV-----GMKRLDVPARQF
WLDLERHPSQ---IAAANAVQAGLEGSEAERMKEVALLDKFGKYM----NKQSG-SSGAE
GKDIGKSG-HFVHFYQRVGNVGVWRFADGGLQFNFPDHTKLTVHQQNLSQDGS------Q
QYVVDCVYLVPTDATNVARHGLITAEAMERRDQLSLPLEDIMT-------DVLRRSETEI
IRTNEIKEKLCWIRAVLGCWIKEGGLGRMGEE-------------RLGWSGLQERR---D
DKRIKLQWVTVGRYG--GDGDG----------DGRKH-----------------------
-
>XP_007737607_Capronia_epimyces
---------------ME-VLSPRP---------VNIPMQ-P-------------------
------------------------------------------------------------
---------------------------------------------------PK--VTKRP
KPDSRPKSEE------KPT---------NPDRIDDKWRPPPTITEPGSSPETYLTGRKLG
KGGFAVCFEGRTKRTADVFALKVV-KAKVEQKKMME-------KFRTELQIHAKMHHPNI
VEFLRAFTIGDHTYVVLELCPNGSLAEMVKARSCLSLPEVRRYMIQICGGVKYMHKRSVI
HRDLKMGNIFLDSRMNIKIGDFGLAAVMADEQD--RRTTLCGTPNYIAPEILSKSGNRGH
DNKVDTWAVGVIC-------YAMLMGVPPFQSKTQQEIYTKLRTLEYEWKIDSK--NYVP
QQAKDFVASCLNLNSAERPGMDELVEHEFFTM--GAIAEELDISTLKASPLWLENADPRG
DRVRPGYGVSHS-----------------RMCRE-----CGVGMGSD-------------
-------------------------------------------GRPRAGVGVGANISALV
EIEVENR--------------------EGCAPVIPLPAGVLYKQFADAHAEW--------
MARQQHPLLPARIRGRKPVVDHGE-ISP---PLGGTKVEAELLPPAASNPPPAPSVSASA
PRAFQSFAAQQRQQALPV---GLSRRAERT-QEVSQ-----------KSKE--PESAAHP
VQALLRERPVRAAT-IRVTRS----ATLR-EPISQTARTLPRSNTLPDAVDGLTHEPEGS
L--------EQGQT---RRARDTVATSKRSTG-DMFNRKPVRSGMVTENATTRPA--SSS
STSSASSG--DVPARVLRPTPANDRRPRGGTAGKHQE---G------ERAASASSSKSQI
--RPGRHQPRIIS---RLDDAMPVPNSTGREVLNSLRSLHRALDARSYDEVARRPRSGYG
TRKVRTASSYPRVDKWVDYSTRHGIAYILSDATVGMILKSSEDNSIPSSCVVIRDASNHT
IRRAKGLEY------------QFVPQGPDARDVEFYEQSDYEA-----EMKRLEVPARKF
WLDLERHGSQ---IAAANAIQAGLEGSEAERMREVALLDKFGKYM----NKQAG-NWSTD
GKATSKSG-HFVHFYQRVGNVGVWRFADGGLQFNFPDHTKLTIHQQDENVDGR------G
QYVVDCVYLVPSDAITVARHGLITTEAMERRDQVSLPLEDMMT-------EVLRRSEMEI
IRTNEIKEKLCWIRAVVGCWIQEGGLGRMGEE-------------RLGWSGIQERR---D
DKRIKLQWVTVGRYG--GDGGA--------------------------------------
-
>XP_009160134_Exophiala_dermatitidis
---------------ME-VLSPRP---------VNIQMQ-P-------------------
------------------------------------------------------------
---------------------------------------------------PK--ATKKL
KPESKPRSEE------KPT---------NPDRIDDKWRPPSTITEPGPSPETYIMGRKLG
KGGFAVCFEGRTLRTSEVFALKVV-KAKVEQKKMME-------KFRTELQIHAKMHHPNI
VEFLRAFTIGEHTYVVLQMCPNGSLTEMVKARTCLSLPEVRRFMIQICGGVKYMHKRSVI
HRDLKMGNIFLDSRMNIKIGDFGLAAVMADEQD--RRTTLCGTPNYIAPEILSKSGNRGH
DNKVDTWAVGVIA-------YAMLMGTPPFQSKTQQEIYTKLRTLEYEWKMDSK--NYIP
QQAKDFVASCLNLNSSERPEMDELVGHEFFTM--GAIADELDVSTLKSSPVWLENADPRG
DRVKAGYGVSHT-----------------KICRE-----CGVGVGPD-------------
-------------------------------------------GRPRPGVGVGANISALV
EIEVENR--------------------EGCAPVIPLPAGVLYKQFSDAHADW--------
LARQKHPLLPTRVRSRKAIVDQEA-PQP---ATNEAD--------SLPKAPPVPATSAA-
-RPFQSFAAQQRQQALPV---GLPRRTERT-QDDAH-----------KHKD--VPVEEPQ
FQALLRERPVRAAT-IRATRS----TTLR-EAISSSSKTLPRSNTVPDAMACVAKQMEGN
Y--------LDAGR---RKAKEVLTLNQKTSG-EMFTRKPMRSCIAADNATTRPP--SSS
SISSASSE--ELPVRVLRPTAANDRSLKANMEDKQRQ---PIYPPQQARAGSESSAEQKL
TQQLPKHQPRIIS---SHDPALSVPNSRSRDVIRSLRSLHQALDSRTYDEAAKRPRSGYG
TRKARAISTYPRVDKWVDYSTRHGIAYILSDGTVGMILKSSNDNSIPSSCVVIRDASNHT
IRRAKGLEY------------QFVPQGKNAHDVEFYEQSDYEC-----GMKRLDVPARKF
RLDLERHSSQ---MAAASAIQAGLNGSEAERMKEVALLDKFGKYM----NKASG-GSGSD
GKKTNKSE-HFVHFYQRVGNVGVWRFADGGLQFNFPDHTKLTLYRQNLTDDSASDSQQLQ
QYMVDCVYLVPTDAINVARHGLITAEAMERRDQLSLPLEDIML-------NILRRSEMEI
IRTNEIRDKLSWIRAVVGCWIKEGGLGWMGEE-------------KLGWSGLQERR---D
DKRIKLQWVTVGRYG--GDGEG----------KQ--------------------------
-
>XP_013266365_Exophiala_aquamarina
---------------ME-VLSPRS---------GNLPMAPP-------------------
------------------------------------------------------------
---------------------------------------------------PK--PIKKP
KASTNPKPQD------KPT---------NPDRIEDKWRPPVTITEPGASPETYLIGKKLG
KGGFAVCFEGKSKRTSAVLALKVV-KAKVEQKKMME-------KFRTELQIHAKMHHPNI
VEFLRAFTIEDHTYVVLEMCPNGSLAEMVKARSCLSLPEVRRYMVQICGGVKYLHRRSVI
HRDLKMGNIFIDSCMNLKIGDFGLAAVMADEQD--RRTTLCGTPNYIAPEILSKSGNRGH
DNKVDTWAVGVIC-------YAMLMGTPPFQSKTQQEIYSKLKTLEYEWKLDSK--NYIP
QQAKDFVSSCLNLNSADRPDMDQLVDHDFFTM--GSIADQLELTCLKGTPIWLENADPRG
DKVKPGFGISHS-----------------RICRE-----CGVGIGSD-------------
-------------------------------------------GCPRASVGIGANISALV
EIEAENR--------------------EGCAPSIPLPTGILYKQFSQAHADW--------
IAHQKQPLLPTRPRNRKPETLSSGRSVS---SSVAMKSEFEQMDIASVKTTIHGAIST--
-KHFQSFAAQQRQQALPA---AVPRMVEMA-PKDNP-----------KVAE--KVGADVP
VPALLNQRPLRAAT-IRATRS----AALK-EQLPTISKTLPRSNTLPNTIEALAKEIEAD
V--------EKFES---RRVKQVASSTKVSIK-NDSGTKSVRSIAAVDKTAP-----SVP
SLST------DISNRVLQAATGNERKVPSDENKTDPT---PFRSTVRHRTASKAALEVLR
--SLPRAHNRIIALDDPYE---LVRKTGSADVLDSLRAVVHALDNRSADDTPRRPRSAYG
SRRARPNTTYPRVDKWVDYSTRHGIAYILSDGSVGMILRSSDDNVRASSCVVVRNGSHHT
IRRAKGLDY------------QFVPQGPEAHNIEFYEQTDYAK-----EMKRLDVPSSKF
QLDLDNHPNQ---MAALNAVQIGLEGSEAERMKEIALLDKFGKYM----NKQTGNWDPSN
GKRV-RST-ILVHFYQRVGNVGVWRFVDGGLQFNFPDHTKVSVYEQRDENGDE-------
RYMVDFVYLLSTDATNLANLGMASGEALERRGTMSIPLEEILG-------DGLRRLEEEV
LRTNEIREKLSWIRAVVGCWIKHDGLGRMGEE-------------RLGWSGLQERM---G
GPKIKLQWVTVGRPG--GDGDG----------QLKSTKS---------------------
-
>XP_016227201_Exophiala_mesophila
---------------ME-VLSSRS---------ANLPMAPP-------------------
------------------------------------------------------------
---------------------------------------------------PK--PLKRT
KPEPTQKPAD------KPS---------NPDRIDDKWRPPVSVTEPGPSAETYVTGKKLG
KGGFAVCFEGRSKSTSQVFALKVV-KAKVEQKKMME-------KFRTELQIHAKMHHPNI
VEFLRAFTVGDHTYVVLEMCPNGSLTEMIKARSCLSLPEVRRYMIQICGGVKYMHKRSVI
HRDLKMGNIFIDSRMNLKIGDFGLAAVMADEQD--RRTTLCGTPNYIAPEILSKTGSRGH
DNKVDTWAVGVIC-------YALLIGTPPFQSKTQQEIYTKLKTLEYEWKVDSR--NYIP
QRAKDFVASCLNLNSAERPDMDQLVEHEFFTM--GAIADQLELSCLKSPPSWLENADPRG
DRVKTGYGISHG-----------------RICRE-----CGVGTGAD-------------
-------------------------------------------GRLRPSVGVGAGISALI
EVEAENR--------------------EGCAPVIPLPAGILYRQFSQAQAEF--------
AARQKHPLLPTRVRGKK-----VGQTTA---DVAAETTKGEQPATSTIKAPISGAAATS-
-RPFQSFAAQQRQQALPS---APLRRTEKA-VDDQA-----------HMKQISPVLPEVP
LQPLLKERPLRAAT-IRTTRS----MATH-EPGKPISRTLPRSTTLPNSIEALADEIDAD
V--------KRAEKTLDRKFNTISSEARL-MA-TEAYSKKMTLPTNLAHNAR-----S-Q
HLSSGTLHCAEISSRALQPTSGNDRTYPLEGELRGST---VVKPESRRRAASKPSSQPQP
--SRPRHHHRIIA---PYEESQAVPETSCADVLRGLQSLSNALDGRMYEERSRSGRSTQT
KRHVKTPISYPRVDKWVDYATRHGIAYILSDGSVGMILKSSEDNTRPSSCVVVRNGSQHT
IRRARGLDY------------QFVPQGPEAHEIEFYEQTDYEQ-----AMKRLDVPASVF
KLDLDNHPSQ---VAAANALQAGLSGSESERMKEVALLDKFGKYM----NKQTGACDTVH
GESR-KST-SLVHFYQRVGNVGVWRFADGGLQFNFPDHTKVTVYHHQAVGEVE------G
RYMVDFVYLLSTDAINLANDGMSSAEALERRSTCSLALEDILG-------DCLRRTETEI
VRTNEVKEKLSWIRAVVGCWIREGGLGMMGEE-------------KLGWSGLQERR---D
DKRIKLQWVTVGRYG--GDGEG----------AGRSGRG---------------------
-
>XP_013268771_Rhinocladiella_mackenziei
---------------ME-VLSPRS---------ANLPMQ-P-------------------
------------------------------------------------------------
---------------------------------------------------PK--ATKKS
KSGSKPSSEG------KPT---------NPDRIDDKWRPPSTITEPGPSPETYVMGKKLG
KGGFAVCFEGKIKRTSEVFALKVV-KAKVEQKKMME-------KFRTELQIHAKMHHPHI
VEFLRAFTIDEHTYVVLQMCPNGSLTEMVKARSCLSLPEVRRFMIQICGGVKYMHRRSVI
HRDLKMGNIFLDAKLNVKIGDFGLAAVMADEQD--RRTTLCGTPNYIAPEILSKSGNRGH
DNKVDTWAIGVIC-------YAMLMGTPPFQSKTQQEIYTKLRTLEYEWKMDSK--NYIP
QQAKDLVASCLNLNSAERPEMDELVEHGFFTM--GVVADELDASCLRGSPTWLEQADPRG
DKVRSGYGVTHG-----------------RICRE-----CGVGTGSD-------------
-------------------------------------------GRPRPGVGVGANISALV
EIEAENR--------------------EGCAPAIPLPAGIVYKQFSDAHLEW--------
AARQKHPLLPSRVRHRKPTTEMAEGPAT---SNNPTKAELELLPVGAPKAPSVPSISMS-
-RPFQSFAAQQRQQALPA---GVMRRAEKV-HDEIP-----------QPKE--PDATEPP
CQALLRERPVRAAT-IRATRS----TTLR-GSVAPISKTLPRSTTAPEEMDGRAKLGEAN
G--------EQTQA---RRVPSRTI--KASDG-EKSVRKNTRSVMVAENATIRPT--SSC
SVSSGPSG--ELPSRVLQPTTGNDRRTAVDAAEKHQEPVNPVQPTQRRRGASKANPNPQT
--SLPKHQSRIIG---PTDRFMTVPHSSSADVLQSLHAMHQALDARAFDERAKRPRSASG
TRDARSRSIYPRVDKWVDYSTRHGIAYILTDSTVGMILKSSEDNSMPSSCVVVRNGSTHT
IRRAKGLEY------------QFVPQGPEAPAVEFYEQNDYET-----DMKRLDIPAQKF
WLDLDNYPSQ---VAAAHAIQAGLEGSEAERMKEVALLDKFGKYM----NKQTN-SDWMD
RKDREKSR-SFVHFYQRVGNVGVWRFADGGLQFNFPDHTKLALHREE-SEDGA------R
HYQVDSVCLMPTDALSLARNGIASGEAMERRSVLSAPLEDIMT-------DMLRRSDMEI
VRTNEVKEKLCWIRAVIGCWIKEGGLGKMGED-------------KLGWSGLQERR---D
DKRIKLQWVTVGRFG--GDGDG----------ASKGDMKHS-------------------
-
>XP_018005091_Phialophora_attinorum
---------------ME-VLSPRS---------ANVPPNPR-------------------
------------------------------------------------------------
---------------------------------------------------PE--KMKKA
---SRPKQEE------KVTVKPVPSKQVNPDRIDEKWRPPASVSEPAPGTETYIPGKKLG
KGGFAVCFEGQSTKTGKIFALKVV-KAKVEQKKMME-------KFRTELQIHAKMNHPNI
VDFLRAFTLDDHTYVVLELCSNGNLTDMVRARSCLSLPEVRRFLIQICGGVRYMHKRSVI
HRDLKMGNVFLDEHMNIRIGDFGLAAVMVDAQD--RRTTLCGTPNYIAPEILSKSGARGH
DNKVDTWAIGVIA-------YAMLVGTPPFQSKTQQEIYTKLRALEYEWKIDCK--NYIP
QQAKDFVAACLNLDSAERPEMDDLVEHDFFKM--GVVAEPLTTSCLKHKPDWLLSADPRG
DKVQPGYGLNYS-----------------QLCRA-----AGVGRRAD-------------
-------------------------------------------GSSRVGVGGKHTMSTLV
EIEAENQ--------------------LGSAPTVPLPEGILYSAITEAQAEQ--------
ARQQQHSGLPMRVRGRKLLLGDMERIPEE--SNASSKPATMTVPGRAA------------
-APVPSFAATQRQQALPSRQRTAPVEPARAASDDNP-----------QTSE---------
--GLLRARPMRAAS-VRTTRS----TTAT----SQTTRALPKSSTLPTALDVVAAE----
-------------------------------------------------APERP---SSR
AATIGRSD----------------------------------------------------
--RLPAPASRSLK-----------------------------LASRG-DNATTRPASVM-
---ARFSDDIPTVSK--------------TDTTVNVQQKHSDDSGASKTSASKLSPDARE
TKRA------------------------------------------------LISPNEPF
----------------------TLVDNTANRLVLSALQD---------------------
------------------------------------------------------------
-----------------------------------------LH-------DVLNPRQIET
CQPRQ---------AV--------------------------------------------
-----------------GD-----------------------------------------
-
>NP_593647_Schizosaccharomyces_pombe
MASVAIK--EPKTAI------------------------TP-------------------
------------------------------------------------------------
----------------------------------------------------------KK
KSKASRLCFT----------------------------PPTNLHN-NKKNIFYTRYDCIG
EGGFARCFRVK-DNYGNIYAAKVIAKRSLQNDKTKL-------KLFGEIKVHQSMSHPNI
VGFIDCFEDSTNIYLILELCEHKSLMELLRKRKQLTEPEVRYLMMQILGALKYMHKKRVI
HRDLKLGNIMLDESNNVKIGDFGLAALLMDDEE--RKMTICGTPNYIAPEILFNS-KEGH
SFEVDLWSAGVVM-------YALLIGKPPFQDKEVKTIYRKIKANSYSFPSNVD----IS
AEAKDLISSLLTHDPSIRPSIDDIVDHEFFHT--GYMASTLPDEILHSMPIWPSSQSKSS
FQRNLDFVASA----------------------------SGVGFGNSAGV----------
-------------------------------------------EKNKPYALRTDEVDN--
---------------------------DRILPSVLSPRDRVNPVMK--------------
-------------------------------IGPETKPVPSKLSTALHAA---------R
KSTDGSLGSRVKVLREES------------------------------------------
---------------------------------QSFVPTKSAVTEQVEPIQLIRSLSANT
V----------------SRLSKVGNMKSDIWI----------------------------
----------------------------------------SVKKTALKIGMALEAHTHAL
TSEDADSEPVLF------------------------------------------------
------------ITKWVDYSNKYGLGYQLSDESVGVHFND--------DTSLLFSADEE-
---------------------------------VVEYALHPK------------------
-------------DTEIKPYIYPASKVPESIRSKLQLLKHFKSYMGQNLSKAVQDESFEK
PKNSTSNTMLFMQHYLRTRQAIMFRLSNGIFQFNFLDHRKVVISST--------------
--ARKIIVLDKE------------------RERVELPLQEASAFSE-------D------
-----LRSRLKYIR-----------------------------------ETLESWASKME
VS----------------------------------------------------------
-
```
