## Supplementary material for "Coding Sequence Insertions in Fungal Genomes are Intrinsically Disordered and can Impart Functionally-Important Properties on the Host Protein": MAFFT_MSAs: XP_718978.1_blasthits_MAFFT.txt

```
>XP_718978_Candida_albicans
--------------------------------------------MSPD------------
-----AIRVVVCGDDAVGKSSLITSLIKETIIEP-QT---NNVLPPITISRNDYIES--S
QEYLNDQDHHHHHQSSPSTMKNKRK--H--NNKRERERERESSINNVQPNEISEYIPN--
-ITTIIDTSS--SDMTNLQKELKRADVIWLVYSDHYTYERISLHWMPLFRSMGVNLPIIL
CANKSDLFPKSKS----N------------------------------LKSTNSDEFVPL
INEFKEIEAGVRCSAKNNYNVVEAFYLCQRAVTHPISPIFDAKEGNLKPGAIKPLKRIFW
LSDTDQDGYLNFEELSELHKKCFGIEASKSDYEEIVNLIDQKILPSYN-TTIETQTPPQQ
QHLATSAGTPNGTTTTT-SKGISEDGFILLNKIYAESGRHETVWCILRAYHYTNSLSLSD
KFLYPRLDVNPHSSVELSPTGYKFFVDLFIKFDKDNDGGLNEDELNTLFRSTPGIPKLWV
ESNFPSSIVCNEEGYVTLQGWLAQWNLTTFLSYKTTLEYLAYLGFDEG-----NSTKALK
VTKPRKIRQKNGKTYRNAVNDRNVFNCFIVGAPKAGKSSLLESFLHGSYSDIYSPTIQPR
LVVKDIELRGGKQCYLILEELGE-LEPAILEN--KSR-LDQCDVI--CYAYDSSDPESFQ
YLVELREKHGHLLDEVPAVFVALKADLDKQQQRCDVQPENYTRDLF---LNSPLHVSLA-
-WNSSLHEMFIQLVDAAKTPSSATPGIELE-VS--VDQ-----------D-DIKHIIMTG
AAIA-------------------------VVGLVSIWVLNSLRR----------------
------------------------------------------------------------
------------------------------------------------------------
------------------------------------------------------------
------------------------------------------------------------
------------------------------------------------------------
------------------------------------------------------------
------------------------------------------------------------
------------------------------------------------------------
------------------------------------------------------------
------------------------------------------------------------
------------------------------------------------------------
------------------------------------------------------------
-----------
>XP_002416761_Candida_dubliniensis
--------------------------------------------MSPD------------
-----AIRVVVCGDDAVGKSSLITSLIKETIIEP-QT---NNVLPPITISRNDYIESSQS
QEYLNDQE-HHQHQSPISTTRTKRKNNH--NHKRERERERESSINNVQPNEISEYIPN--
-ITTIIDTTS--SDMTNLQKELKRADVIWLVYSDHYTYERISLHWMPLFRSMGVNLPIIL
CANKSDLF--SKS----S------------------------------LKSTNSDEFVPL
INEFKEIEAGVRCSAKNNYNVVEAFYLCQRAVTHPISPIFDAKEGNLKPGAIKPLKRIFC
LSDTDQDGYLNFEELSELHKKCFGIEASESDYEEIVNMIDQKILPTYNATTMETETVPQH
SQPTTVSNGSDG--TTT-SKGISEDGFILLNKIYAESGRHETVWCILRAYHYTNSLSLSD
KFLYPRLDVNPHSSVELSPTGYKFFVDLFIKFDKDNDGGLNEDELNNLFRSTPGIPNLWV
ESNFPSSIVCNEEGYITLQGWLAQWNLTTFLSYKTTLEYLAYLGFDEG-----NSTKALK
VTKPRKIRQKNGKTYRNAVNDRNVFNCFIVGAPKAGKSSLLESFLHGNYSDIYSPTIKPR
LVVKDIELRGGKQCYLILEELGE-LEPAILEN--KSR-LDQCDVI--CYAYDSSDPESFQ
YLVELREKHGHLLDEVPAVFVALKADLDKQQQRCDVQPENYTRDLF---LNSPLHVSLA-
-WNSSLHEMFIQLVDAAKTPSSATPGIELE-VT--ADQ-----------E-DIKHIVMTG
AAIT-------------------------VVGLVSIWVLNSLRR----------------
------------------------------------------------------------
------------------------------------------------------------
------------------------------------------------------------
------------------------------------------------------------
------------------------------------------------------------
------------------------------------------------------------
------------------------------------------------------------
------------------------------------------------------------
------------------------------------------------------------
------------------------------------------------------------
------------------------------------------------------------
------------------------------------------------------------
-----------
>XP_002550095_Candida_tropicalis
-------------------------------------------MATPE------------
-----SIRIVVVGDDEVGKSSLISSLVKETTIID-RQLHNNNVLPPITISRDDYLESIQE
YSSINNE----------IPLPPKKQNSKKQNIKPSLHDSND-------DLSISKYIPT--
-ITTIIDTSS--SDMNNLQQELKRADVIWLVYCDHYTYERISLHWMPLFRSLGVNLPIIL
CGNKSDLISLKKK----F------------------------------IKSQNSEEFIPL
INEFKEIEAGIRCSAKNNYNVVECFYLCQRAITHPISPIFDSKERELKPGAINALKRIFF
LSDTDQDGYLNYKEFSNLHKKVFNKDAEVEEFNEIIHKIDEEILPEYSN-----------
--------------NST-PLIISEDGFLKLNKIYAELGRHETIWGILRAFNYTNSLSLND
NFLNPKVDINPNSSVELSPTGYKFFVDLFIKFDKDNDGGLNELELEHLFKPTPGIPKLWV
DNQFPKSIVCNDEGFVTLQGWLAQWNLTTFLNYKTTLEYLAYLGF-EL-----DSTKAIK
ITKPRKVRQKHGKLLRSSINDRNIFNCFIVGAPKAGKTSLLETFLHNSYSEFYSPTIQPR
LAVKDIELRGGKQCYLILEELGE-LEPAILEN--KSR-LDQCDIILLCL-----------
------------------------------------------------------------
------------------------------------------------------------
------------------------------------------------------------
------------------------------------------------------------
------------------------------------------------------------
------------------------------------------------------------
------------------------------------------------------------
------------------------------------------------------------
------------------------------------------------------------
------------------------------------------------------------
------------------------------------------------------------
------------------------------------------------------------
------------------------------------------------------------
------------------------------------------------------------
------------------------------------------------------------
-----------
>XP_003868249_Candida_orthopsilosis
--------------------------------------------MLPD------------
-----SIRIVVCGDESVGKSSLISSFTRESTTDS-SI---THVLPPITISRNDYEEVVRE
VP---------------SVIQERDTNHVNRNSRDISDSYNQMNV----IDILP-YVPN--
-TTTIVDTNS--SDVSSLHKELKRADVICLVYSDHYTYERISLHWMPMLRSLGVNLPIIL
CANKSDLSPRS------A------------------------------WKNQDNEEFLPL
INEFKEIEAGLRCSALNGYNIVEVFYICQRAIVYPISPLFDAIEHNLRPRAIEALKRVFF
LFDADQDGYLSFDEFNELHKKCFKKEASREDFDDNVNYIHSKIL-S--------------
--------------NGE-NDGISEDGFMLLHKFFAESGRHETTWIILRANHYTNSLSLDD
KFLYPHLDVNLDSSVELSPTGYKFFVDLFLTFDRDNDGGLNEVEIDNLFQPTPGIPKLWS
ETNFPSSIVCNEGGYVTLQGWLAQWNLTTFLNYKTTLEYLAYLGFDEG-----NSVKALK
VTKPRKIRQKQGKIYRSSVNDRNIFYCFVVGAPKAGKSSLLDSFLHGSYSEMYSPTIQPR
LVIKDIELRGGKQCYLILEELGE-LESAILEN--KKR-LDECDVI--CYTYDSSDPESFQ
YLVDLRQKYAN-LDEIPSVFVALKADLDKQQQRSDVQPENYTRDLF---LSSPLHISSS-
-WTSSLQELFIQLVDAAKNPASATPGLETEK-A--VDQ-----------E-KTKHLIMAG
GAIG-------------------------VMALMSIWMLNSMRRR---------------
------------------------------------------------------------
------------------------------------------------------------
------------------------------------------------------------
------------------------------------------------------------
------------------------------------------------------------
------------------------------------------------------------
------------------------------------------------------------
------------------------------------------------------------
------------------------------------------------------------
------------------------------------------------------------
------------------------------------------------------------
------------------------------------------------------------
-----------
>XP_001526548_Lodderomyces_elongisporus
--------------------------------------------MFPE------------
-----LIRIAVCGDEAVGKSSLIASLIKENIIDS-QV---NNVLPPITISRKDYTESLHD
LALIENF----------TVSQKKQSLNHKRKGKAESLRLQSLNP----MEEVPEYVPN--
-TTTIVDTTS--SDPATLQQELKRADVIWLVYSDHYTYERISLHWMPMLRSLGVNLPIIL
CANKLESSPKS------L------------------------------WKNQNSEEFIPL
INEFKEIEAGVRCSAKNNYNVVEAFYLCQRAVTHPISPIFDAKEGNLKPGAVAALRRVFF
LFDTDQDGYLDFDDFNELHKRCFGTLSSQADFEDIVTHIDTKLLRD--------------
--------------NLELTRCISEDGFILLNKLYAESGRHETIWCILRANHYTNSLSLND
KFLVPYLDVNPNSSVELSPTGYRFLVDLFIKFDKDNDGGLNEKELNNLFRPTPGIPKLWI
ETNFPSSIVCNEEGYVTLQGWLAQWNLTTLLSYKTTLEYLGYLGFDAG-----SSVKALK
VTKPRKTRQKQGKVYRTTVTDRNIFNCFVVGAPKAGKTALLDLFLHGSYSDVYSPTIQPR
LVIKDIELRGGKQCYLILEELGE-LEPAILEN--KKR-LDECDVI--CYTYDSSDPESFQ
YLVDLRKKYEH-LDEIPSVFVALKADLDKQQQRSDVQPENYTRELF---LNSPLHISSS-
-WTSSLHELFIQLVDAANKPMNATPGLEVDKAA--ADQ-----------E-NLKHIMMAG
GALG-------------------------VMALVSIWMLNSMRRR---------------
------------------------------------------------------------
------------------------------------------------------------
------------------------------------------------------------
------------------------------------------------------------
------------------------------------------------------------
------------------------------------------------------------
------------------------------------------------------------
------------------------------------------------------------
------------------------------------------------------------
------------------------------------------------------------
------------------------------------------------------------
------------------------------------------------------------
-----------
>XP_007372151_Spathaspora_passalidarum
--------------------------------------------MSQD------------
-----TLRVVVCGDDSVGKSSLITSLIKETIIDS-QP----SVLPPITISQNDYIDS--F
DEYSLEN----------SATRTKKNRSHQSNGDSVLSRFQESS-----SKMVSKYIPN--
-ITTIIDTSS--SDMINLQKELKSADVIWLVYSDHYTYERISLHWMPMFRSMGVNIPIIL
CANKSDTQ--HKN----T------------------------------LKTQNQDEFVPL
INEFKEIEAGIRCSAKNNYNVVEAFYLCQRAVTHPISPIFDAKEGNLKPLAIAALKRIFF
LCDTDQDGYLNFKEFSDLHLKCFDHPATDLEYEDIMTKLSQKIYPDL-------------
--------------SSG-SEGISEDGFVLLNRMYAMSGRHETIWCILRAFHYTNSLSLHD
KFLFPNLEVNPNSSVELSPSGYRFFVDLFIKFDKDNDGGLNEDELTNLFRPTPGIPKLWV
ETQFPASIVCNEEGYVTLQGWLAQWNLTTFLSYKTTLEYLAYLGFDEG-----TSVKALK
ITKPRKTRNRKGKFYRGNVNDRNVFNCFILGAPQSGKSSLLESFLHDSYSEMYSPTIQPR
LVVKDIELRGGKQCYLILEELGE-LETAILEN--KQR-LNQCDVI--CYTYDSSDPDSFQ
YIVDIRNKYAESLDEVPSVFAALKADLDKQQQRCDVQPENYTRQLN---LSSPLHISSS-
-WTSSLHELFIQLVDAAKNPASATPGLEKE-QK--VDQ-----------E-QIIPIVMAG
GAVA-------------------------VMAMVSIWMFNSMHRK---------------
------------------------------------------------------------
------------------------------------------------------------
------------------------------------------------------------
------------------------------------------------------------
------------------------------------------------------------
------------------------------------------------------------
------------------------------------------------------------
------------------------------------------------------------
------------------------------------------------------------
------------------------------------------------------------
------------------------------------------------------------
------------------------------------------------------------
-----------
>XP_043047251_Scheffersomyces_spartinae
--------------------------------------------MPQE------------
-----SLRIVVCGDESVGKSSIINYFIRESFPNQ-IQ----KVLPPITISINDYYSSIEE
-----------------YTSESEKVATALRRRKKSKSTFERG------QEKILKYLP---
-VTTIIDTAC--TDLPELQKELKRANVIWLIYTDHYTYERVSLYWLPMFRSLGINLPVIV
CSNKCDLIVPKLK-----------------------------------WEAMDHEEFTPL
INEFKEIESCVRCSAKTGYNIVEAFYLCQRSITHPISPIFDAKEGNLKPLAVKAFRRIFT
LSDTDQDGYLDFKEFAELHRKCFGKEFSEVDFQRVLRTLSRTLLPM--------------
--------------NEKERETVSEDGFVLLNKIYCQRGRHETAWGILRSFNYTNTLTLED
DFLHPEIDVNPLSSVELSPVGFKFFVDLFIKFDKDNDGGLSNKELANLFAPTPGVPKLWT
ELQFPSSVVCNESGYVTLQGWLAQWCLSTFLDYKVTLEYLAYLGFDNG-----SSIKALK
ITKPHRKRQRQGKVYRLAVNDRNVFSCFILGASNSGKSSLLDLFVNGTFIESYTSTTNPR
MCAKDIELRGGKQCYLILEELGH----KVEENLTPQR-LEHCDVV--CYAYDSSDPDSFQ
YLVDLRSRHSETLDQIPAVFVALKADLDKQQQRSDVQPENYTRDLF---LNSPLHISST-
-WTSSLHELFSQLVDAAKNPITATPGLDVDVNY--EQQ-----------E-TMKRYLMVG
SAIS-------------------------VMSLVSLWIWKSSLQSSNS------------
------------------------------------------------------------
------------------------------------------------------------
------------------------------------------------------------
------------------------------------------------------------
------------------------------------------------------------
------------------------------------------------------------
------------------------------------------------------------
------------------------------------------------------------
------------------------------------------------------------
------------------------------------------------------------
------------------------------------------------------------
------------------------------------------------------------
-----------
>XP_001385448_Scheffersomyces_stipitis
--------------------------------------------MSQD------------
-----TLRVVVCGDDTVGKSSLVSSLIKETIITE--Q----EVLPPITISGDDYTNS--F
SEYASST----------EGKSSKKSRKHPSKKDESLQKFNETG-----MKLVSKYIPN--
-KTVIIDTIS--SDMVQLQKELKRADVIWLVYSDHYTYERISLHWMPMFRSMGVNLPIVL
CANKSDLLPKDT------------------------------------LKTQNTDEFIPL
IHEFKEIEACVRCSAKANYNVVEAFYLCQRAITHPISPIFDSKEGNLKPSAIAALKRVFF
LCDKDQDGHLNFEELSDLHKKCFGKSATQAEYDVIVKTLDQRIYPDLSS-----------
--------------G---STGISEDGFILLNKIYAETGRHETIWGILRAYHYTNSLSLND
RFLFPKLDVNPNSSVELSPTGYRFLVDLFLKFDKDNDGGLNEEELNNLFRPTPGIPKLWQ
ESNFPSSIVCNEAGYVTLQGWLAQWNLTTFLDYKATLEYLAYLGFDED-----ISVKALR
ITKPRKRRQKQGKFYRQNVNDRNIFNCFILGAPKSGKSSLLESFLRGSYSETYSPTIKPR
LCIKDIELRGGKQCYLILEELGV-HESAILEN--KSR-LDQCDVI--CYAYDSSDPESFQ
YLVELRDKYSVLLDEIPSVFVALKADLDKQQQRSDVQPENYTRDLY---LGSPLHISSA-
-WTTSLHELFIQLVDAAKMPSTATPGLESEPDF--TDQ-----------E-NFKHLVMAG
GAVT-------------------------VMTIVSVWIWRSSVQSSRI------------
------------------------------------------------------------
------------------------------------------------------------
------------------------------------------------------------
------------------------------------------------------------
------------------------------------------------------------
------------------------------------------------------------
------------------------------------------------------------
------------------------------------------------------------
------------------------------------------------------------
------------------------------------------------------------
------------------------------------------------------------
------------------------------------------------------------
-----------
>XP_020064576_Suhomyces_tanzawaensis
--------------------------------------------MMAD------------
-----TLRVVVCGDDSVGKSSLITSLIKEQSVSS-VL----TILPPITISKADYTNS--I
-----------------EGADAKKN---PRKGD------NTPA-----NRVILQHIPN--
-KTVVVDTTS--TDIVSLQKELKRADVIWLVYSDHYTYERISLHWMPMFRSMGVNLPIIL
CANKSDIIPKGTS-----------------------------------IKTLNSDEFIPL
INEFKEIEACVRCSAKTNYNVVEAFYLCQRAITHPISPIFDSKEGNLKPAAIAALKRVFF
LCDKDQDGYLDYKEFSDLHVKCFERDSSSEEFDNIISSINAVIFPE-AK-----------
--------------A---SKKISEDGFILLNKMYAETGRYETVWGILRAFHYTNSLSLND
RFLFPQLDVNPNSSVELSPTGYRFLVDLFLKFDKDNDGGLNEEELNNLFIPTPGIPMLWQ
DSQFPASIVCNEEGYVTLQGWLAQWNLTTFLEHKTTLEYLAYLGFDDG-----ASIKAIK
VTKPRKRRQKQSKFYRQAVNDRNIFNCFILGAPKAGKSSLLELFLRGSYSDVYNPTIRPR
LCVKDIELRGGKQCYLILEELGE-LEPAILSN--QLR-LDQCDVI--CYAYDSSDPESFQ
YLVDLRNKHSHALDEIPSIFVALKADLDKQQQRSDVQPENYTRDLF---LNSPLHISSA-
-WTTSLHELFIQLVDAAKAPSTATPGLETEPES--NEN-----------E-NLKHIVMAG
GALT-------------------------IMTAVSIWIWRSSLQSSRA------------
------------------------------------------------------------
------------------------------------------------------------
------------------------------------------------------------
------------------------------------------------------------
------------------------------------------------------------
------------------------------------------------------------
------------------------------------------------------------
------------------------------------------------------------
------------------------------------------------------------
------------------------------------------------------------
------------------------------------------------------------
------------------------------------------------------------
-----------
>XP_020078794_Hyphopichia_burtonii
--------------------------------------------MSHD------------
-----ALRVVVCGDECVGKSSIIASLVKEKFIPK-LP----RTIPPITISKEDYVNS--Y
DEYIS--------------SPEKKIDRTRSS--------NREG-----SRKVLSSIPQ--
-ITVIVDTTA--SDSTTLQRELKLADVLLLVYSDHYTYERISLHWMTLFRSMGVNLPIIV
CANKCDLIQKSSAHESNS------------------------------LKSRNADEFIPL
IKEFKEIEACVRCSAKDNINVVEAFYLCQRAITHPISPLFDSKERNLKPAAVIALKRVFF
LCDKDQDGYLNFEEFSSLHKKCFGYDTTLQEYLSIGKAVDKKIYPDVDS-----------
--------------NGE-SKGLSEDAFIMLNKMYAENGRHETIWGILRTFHYTDSLSLSD
RFIFPKFDVNTNSSVELSPTGYRFLVDLFLKFDKDNDGGLNEEELNNLFIPTPGIPRLWQ
ESQFPSSIVCNEEGYVSLQGWLAQWNLTTFLDHKTTLEYLAYLGFDED-----SSVKALK
VTKPRKLRQKQGKLYRQAVNDRNVFNCFLLGAPKSGKTSLLELFLRGTYSDVYSPTIKPR
ICAKDIELRGGKQCYLILEELGE-LEPAILEN--KKK-LDQCDVI--CYTYDSSDPESFQ
YLVELREKYSSLLDDIPSVFVALKADLDKQQQRSDVQPENYTRDLF---LNSPLHICSA-
-WTTSLHELFIQLVDAAKGPSTATPGLETEPET--PDL-----------E-NIKHLVMAG
SAIT-------------------------LMAAVSVWIWRSSVQSSRA------------
------------------------------------------------------------
------------------------------------------------------------
------------------------------------------------------------
------------------------------------------------------------
------------------------------------------------------------
------------------------------------------------------------
------------------------------------------------------------
------------------------------------------------------------
------------------------------------------------------------
------------------------------------------------------------
------------------------------------------------------------
------------------------------------------------------------
-----------
>XP_015465615_Debaryomyces_fabryi
--------------------------------------------MSQD------------
-----TIRIVVCGDEFVGKSSLIASLIKEKFVSN-IQ----RVIPPVTISRDDYTNS--L
SDYVSET----------GNSN-SDPNRSKTKYTRNGFKDSDNI-----NQNVLKYVPQ--
-TTTIIDTTS--SDKTTLQKELKRADVIWLVYSDHYTYERISLHWMTMFRSMGVNLPIVL
CANKSDLLTQDSS---IS------------------------------IKTQNSDEFVPL
INEFKEIEACVRCSAKDNYNVVEAFYLCQRAITHPISPIFDSKEGNLKPAAVAALKRVFF
LCDKDQDGYLSFNEFSNLHQKCFNHASSEEEYQNILYAINKIIYPDVNS-----------
--------------KGE-TIGISVDGFIILNKMYAERGRHETIWGILRTFHYTNSLSLND
KFLFPQLDVNPISSVELGPIGYKFLVDLFLKFDKDNDGGLNEEELANLFLPTPGIPKLWK
ESQFPSSIVRNEEGYVSLQGWLAQWNLTTFLDYKTTLEYLAYLGFDDN-----SSISAVK
ITKPRKRRQKQGKFYRQPVNDRNVFNCFILGAPKSGKTSLLELFLRGSYSDVYSPTIKPR
ICVKDIELRGGKQCYLILEELGE-QEPAILEN--KKR-LDQCDVI--CYTYDSSDPESFQ
YLVDLREKYSSLLDEVPSVFVALKADLDKQEQRSDVQPENYTRDLF---LSSPLHISST-
-WTTSLHELFIQLVDAAKMPSSFTPGLEREPEN--PNN-----------E-NVKHIVMAG
GAVS-------------------------LMAIVSIWIWKSSLQSSRT------------
------------------------------------------------------------
------------------------------------------------------------
------------------------------------------------------------
------------------------------------------------------------
------------------------------------------------------------
------------------------------------------------------------
------------------------------------------------------------
------------------------------------------------------------
------------------------------------------------------------
------------------------------------------------------------
------------------------------------------------------------
------------------------------------------------------------
-----------
>XP_002770784_Debaryomyces_hansenii
--------------------------------------------MSQD------------
-----TIRIVVCGDEFVGKSSLIASLIKEKFVSN-IQ----RVIPPVTISRDDYTNS--L
SEYVSKA----------GNSNKADVNRSEGKYTKNGFKDNDNG-----NQKVSKYVPR--
-TTTIIDTTS--SDKTILQKELKRADVIWLVYSDHYTYERISLHWMTMFRSMGVNLPIVL
CANKSDLLTQDSS---IS------------------------------IKTQNSDEFVSL
INEFKEIEACVRCSAKENYNVVEAFYLCQRAITHPISPIFDSKEGNLRPAAVAALKRVFF
LCDKDQDGYLSFSEFSILHQKCFNHASSEQEYQNILSAINRIIYPDVNS-----------
--------------KGE-TIGISVDGFIILNKMYAERGRHETIWGILRTFHYTNSLSLND
KFLFPQLNVNPISSVELGPIGYKFLVDLFLKFDKDNDGGLNEEELANLFLPTPGIPRLWK
ESQFPSSIVCNEEGYVSLQGWLAQWNLTTFLDYKTTLEYLAYLGFDDN-----SLVSAVK
VTKPRKRRQKQGKFYRQPVNDRNVFNCFILGAPKSGKTSLLESFLRGSYSDVYSPTIKPR
LCVKDIELRGGKQCYLILEELGE-LEPAILEN--KRR-LDQCDVI--CYTYDSSDPESFQ
YLVDLREKYSALLDEVPSVFVALKADLDKQEQRSDVQPENYTRDLF---LSSPLHISST-
-WTTSLHELFIQLVDAAKMPSSFTPGLEREPEN--PNN-----------E-NVKHIVMAG
GAIS-------------------------LMAIVSIWIWKSSLQSSRA------------
------------------------------------------------------------
------------------------------------------------------------
------------------------------------------------------------
------------------------------------------------------------
------------------------------------------------------------
------------------------------------------------------------
------------------------------------------------------------
------------------------------------------------------------
------------------------------------------------------------
------------------------------------------------------------
------------------------------------------------------------
------------------------------------------------------------
-----------
>XP_006685772_Yamadazyma_tenuis
--------------------------------------------MSQE------------
-----SIRVIVCGDDNVGKSTLISALVKGEYIPN-IQ----KKLPPITISNEDYSEC--L
IELI-------------SNSPVKGSSRNSIT-----------------DKRVSKYIPH--
-TTVLIDTMS--SDLVGLQKELKRGDVIWLVYSDHYTYERISLHWMPMLRSLGVNLPVVL
CANKCDTTLGDDT-------------------------------------SQNSDEFLPL
LNEFKEIEACVRSSAKQNINVVEAFYMCQRAITHPISPIFDSKEGNLKPAAVAALKRVFF
LCDKDQDGYLNYQEFSSLHTKAFERTADITEYENILRTLDRVIFPETEQ-----------
--------------DGL-HPGISEDGFILLNKIYAERGRHETIWGILRSFSYTNSLSLDD
KFLFPKIDVNPDSSVELSPLGYRFMVDLFVKFDKDNDGGLSENELSSLFYPTPGIPKLWR
DCQFPSSIVCNESGYVTLQGWLAQWNLTTFLDYRTTLEYLSYLGFDEG-----SSIKALQ
ITKPRKRRKKQNKVYRQPVFDRNVFNCFIIGAPKSGKTSLLESFLKGNYSEMYSPTIQPR
ICAKDIELRGGKQCYLILEELGE-LESAILEN--KSR-LDQCDAI--CFTYDSSDPNSFQ
YLIDLRLKYEDTLDEVPCVFAALKADLDKQQQRGDIQPEIYTRDLS---INSPLHISSN-
-WATSLNELFIQIVDAATMPSTATAGLEKEPEN--IND-----------E-KYKHIVLAG
GTIS-------------------------IMTLVSLWIWRNHAK----------------
------------------------------------------------------------
------------------------------------------------------------
------------------------------------------------------------
------------------------------------------------------------
------------------------------------------------------------
------------------------------------------------------------
------------------------------------------------------------
------------------------------------------------------------
------------------------------------------------------------
------------------------------------------------------------
------------------------------------------------------------
------------------------------------------------------------
-----------
>XP_001481979_Meyerozyma_guilliermondii
MSMQLATNQRNFVSMKFQTTCFKETGVRVRPNTRLRTGCEFISFAMYD------------
-----SVRIVVCGDDNVGKSSLIASFVKGKAAPN-LQ----KVLAPVTISKSDFF-----
-----------------SEDNEPKHSTKIRSWGSRNRRHDKSG-----GNDILDSIPP--
-TTVIIDTSS--SDITRLQRELKRADVIWIVYSDHYTYERILLHWMPMFRSMGVNLPVVV
AANKADLDPGSTT------------------------------------KAQNAEEFMPL
LSEFKEIEACIRCSAKTGLNVVESFYLCLRAVVFPMSPIFDSKEGNLKPAAVAALKRVFF
LCDKDQDGYLNAQEYNDLHTKCFGFAPPEDEFSVIVKTISKVIYPEVDS-----------
--------------SGEIPQLISEDGFIILNKIYAERGRHETTWNILRKFHYTDSLSLND
KFLYPILEVNQNSSVELSPTGYKFLVDLFLKFDKDNDGGLNDDELKSLFSPTPGIPKQWQ
EWLFPSCVVCNEAGYVTLQGWLAQWNLTTFLDYKTTLEYLAYLGFDDD-----SSMKAIK
ITRARKKRQKQGLYYRQPVTDRNVFNCFVVGAPKSGKTSLLHLFLRGTYSDVYSPTITPK
MGVKDIELRGGKQCYLILEELGE-LEPAILLN--QSR-LDQCDVI--CYTYDSSDPESFQ
YLLDLRQKHAAMLNGIPSVFAALKADLDKQQQRSDIQPETYTRDLL---LSSPLHISSS-
-WPSSLHELFIQLVDAAKMPSTATPMLVKEPDR--PDM-----------E-NFKHIVMAG
SAIS-------------------------VMTLVSVWIWRSSVQSQK-------------
------------------------------------------------------------
------------------------------------------------------------
------------------------------------------------------------
------------------------------------------------------------
------------------------------------------------------------
------------------------------------------------------------
------------------------------------------------------------
------------------------------------------------------------
------------------------------------------------------------
------------------------------------------------------------
------------------------------------------------------------
------------------------------------------------------------
-----------
>XP_018710187_Metschnikowia_bicuspidata
-----------------------------------------------M------------
-----PLRIVVCGDDTVGKSSLIATLVKDEFVAN-IQ----GKLSPVSISRDDYA-----
------V----------LGEANSDVDTDMEKTD---------------MRSVSQYIPD--
-STVVIDTVS--SDHAALNKELKQADVILLLYSDHYTYERVLLFWMPMFRALGVNLPIVV
CANKCDFMTKLPEKPTSS------------------------------FKQQNKEEFVPL
INEFKEIEACLRCSAKQNINVVEAFYLCQRAVTHPISPIFDSKEGNLKPAAVKALQRVFF
LCDADLDGYLNFEEFSALHMRCFGRSASQNHYDDILQTVNAIILPDCDN-----------
--------------KGE-VKGISENAFIILNKLYAERGRHETIWGILRAFHYTNSLSLND
RFLYPKVEVNPNSSVELSPTGYRFLVDLFLKFDRDNDGGLSEEEMTNLFLPTPGVPKLWK
ETQFPSSIVCNEEGYVSLQGWLAQWNLTTFLDHQTTLEYLAYLGFDEG-----NSVKAIK
VTKPRKHRQKQGKQYRGAVNDRNVFNCFVLGAPKSGKSSLLELFIRGTYSEMYLPTIIPK
LCVKDIELRGGKQCYLILEELGE-LEPAILEN--QKR-LDQCDVI--CYTYDSSDPELFQ
YIVNLRKKHASILNDIPSVFAALKADLDKQQQRSDVQPENYIRNLF---LGSPLHISSS-
-WPMSIHELFIQLVDAAKMPSTATPGLDPHPDT--AEF-----------E-NMKRIGIAG
GAIT-------------------------VMTLFSVWIFRSAQRLGRT------------
------------------------------------------------------------
------------------------------------------------------------
------------------------------------------------------------
------------------------------------------------------------
------------------------------------------------------------
------------------------------------------------------------
------------------------------------------------------------
------------------------------------------------------------
------------------------------------------------------------
------------------------------------------------------------
------------------------------------------------------------
------------------------------------------------------------
-----------
>XP_002618007_Clavispora_lusitaniae
------------------------------------------------------------
------------------------------------------------------------
------------------------------------------------------------
------------------------------------------------------------
------------------------------------------------------------
------------------------------------------------------------
--------------------------------MNIVSKVNEVILP---E-----------
--------------AND-PQYISENSFIILNKMYAEQGRHESIWGILRAFHYTNSLSLND
KFLYPHLDVHPNSSVELSPTGYRFLVDLFLKFDKDNDGGLNDEELANLFLPTPGIPKLWQ
ESQFPSSIVRNEEGYVSLQGWLAQWNLTTFLDHRTTLEYLAFLGFDEE-----SSVKALR
VTKPRKIRQKQGKQYRGAVNDRNVFNCFVLGAPKSGKTSLLESFISGSYSEVYSPTIKPR
ICVKDIELRGGKQCYLILEELGE-LEPAILEN--KQR-LDSCDVI--CYTYDSSDPSSFQ
YLVELRQKYSKMLDDVPSIFVALKADLDKQEQRADVQPENYTRDLF---LSSPLHISNA-
-WTTSLHELFIQLVDAAKTPSAATPGLETQTDS--ADL-----------E-NLKHFLVTG
GAVG-------------------------VMAIFSVFIWRGLRSAK--------------
------------------------------------------------------------
------------------------------------------------------------
------------------------------------------------------------
------------------------------------------------------------
------------------------------------------------------------
------------------------------------------------------------
------------------------------------------------------------
------------------------------------------------------------
------------------------------------------------------------
------------------------------------------------------------
------------------------------------------------------------
------------------------------------------------------------
-----------
>XP_025340569_Candida_haemuloni
-----------------------------------------------M------------
-----SLRIVICGDDAVGKSTLLASLVKEEYVPS-VQ----GIIPPVTISREDYVGM--S
ESI----------------SEDSEIDKDPSS--------------------LSPYIPQ--
-ATVIVDTQA--SDQVTLNKELKQADVILLVYSDHYTYERISLYWMPLFRASGVNLPVIV
CANKSDL--HGSSEKPLS------------------------------FKQQNAEEFVPL
INEFKEIEACVRCSAKTSANVVDAFYLCQRAVTHPISPIFDSKEGNLKPAAVDALKRVFF
LCDADQDGYLSFQEFSDLHSKCFGQPASQEEFNDIVLSLSHMILP---Q-----------
--------------DGE-PRGISESAFIILNKMYAEKGRHETIWGILRAFHYTNSLSLND
KFLFPNVEVSEHSSVELSPIGYRFFVDLFLKFDKDNDGGLNDEELANLFLPTPGIPKLWR
ESNFPSSIVCNERGYVSLQGWLAQWNLTTFLDHKTTLEYLAYLGFDEG-----NSVKAIR
VTKQRKLRQKQGKQYRSAVNDRNVFNCFILGAPQSGKTSLLEQFIRGTYSEYYSPTIQPK
ICVKDIELRGGKQCYLILEELGQ-LEPAILEN--KSI-LDKCDVL--CYTYDSSDPDSFQ
YLVDLRKKFSKYLDEIPSVFVALKADLDKQQQRSDIQPENYTRDLF---LGSPLHISSS-
-WTTSLHELFIQLVDAAKTPSISTPGLETHPDT--TDF-----------E-NLKHYIIAG
GAIG-------------------------FMAIFSVWIWRSAQVSNH-------------
------------------------------------------------------------
------------------------------------------------------------
------------------------------------------------------------
------------------------------------------------------------
------------------------------------------------------------
------------------------------------------------------------
------------------------------------------------------------
------------------------------------------------------------
------------------------------------------------------------
------------------------------------------------------------
------------------------------------------------------------
------------------------------------------------------------
-----------
>XP_024715221_Candida_pseudohaemulonis
-----------------------------------------------M------------
-----SLRIVICGDDAVGKLTLLASLVKGEYVPS-VQ----SIIPSVTISKDDYVAM--S
DLI----------------SEDSEIDSSTSS--------------------LLPYIPS--
-TTVIVDTLA--SDRMTLNKELKQADVILLVYLDHYTYERILLYWMPFFRALGVNLPVIV
CANKSDL--HGLSEKPLS------------------------------FKQQNAEEFVPL
INEFKEIEACVRCSAKTSANVVDAFYLCQRAVTHPISPIFDSKEGNLKPAAVEALKRVFF
LCDADQDGYLSFQEFSDLHSKCFGHPASQEEFDDIVLSLSSVILP---S-----------
--------------EGD-PKGISENAFIILNKMYAEKGRHETIWGILRAFQYTNSLSLND
KFLFPSIEVSEHSSVELSPIGYRFFVDLFLKFDKDNDGGLNEEELSNLFLPTPGIPKLWK
ESNFPSSIVCNERGYVSLQGWLAQWNLTTFLDHKTTLEYLAYLGFDEG-----NSTKAIR
VTKQRKLRQKQGKQYRSPVNDRNVFNCFVVGGPQSGKTSLLEQFIRGTFSEYYSPTIQPK
ICVKDIELRGGKQCYLILEELGQ-LEPAILEN--KSV-LDKCDVI--CYTYDSSDPDSFQ
YLVDLRKKFLNYLDEIPSVFVALKADLDKQQQRSDVQPENYTRDLF---LSSPLHISSS-
-WTTSLHELFIQLVDAAKTPSISTPGLETHPDT--TDF-----------E-NLKHYLIAG
GAIG-------------------------FMAIFSVWIWRSAQILNR-------------
------------------------------------------------------------
------------------------------------------------------------
------------------------------------------------------------
------------------------------------------------------------
------------------------------------------------------------
------------------------------------------------------------
------------------------------------------------------------
------------------------------------------------------------
------------------------------------------------------------
------------------------------------------------------------
------------------------------------------------------------
------------------------------------------------------------
-----------
>XP_025339209_Candida_duobushaemulonis
-----------------------------------------------M------------
-----SLRIVICGDDAVGKSTLLASLVKGEYVPS-VQ----SIIPSVTISKDDYVAM--S
DSI----------------SEDSEIDSSTSS--------------------LSPYIPS--
-TTVIVDTLA--SDRMTLNKELKQADVILLVYSDHYTYERISLYWMPFFRASGVNLPVIV
CANKSDL--HGSSEKPLS------------------------------FKQQNAEEFVPL
INEFKEIEACVRCSAKTSANVVDAFYLCQRAVTHPISPIFDSKEGNLKPAAVEALKRVFF
LCDADQDGYLSFQEFSDLHSKCFGHPASQEEFDDIVLSLSSVILP---S-----------
--------------EGD-PKGISENAFIILNKMYAEKGRHETIWGILRAFQYTNSLSLND
KFLFPSIEVSEHSSVELSPIGYRFFVDLFLKFDKDNDGGLNEEELSNLFLPTPGIPKLWK
ESNFPSSIVCNERGYVSLQGWLAQWNLTTFLDHKTTLEYLAYLGFDEG-----NSTKAIR
VTKQRKLRQKQGKQYRSPVNDRNVFNCFVVGGPQSGKTSLLEQFIRGTFSEYYSPTIQPK
ICVKDIELRGGKQCYLILEELGQ-LEPAILEN--KSV-LDKCDVI--CYTYDSSDPDSFQ
YLVDLRKKFSNYLDEIPSVFVALKADLDKQQQRSDVQPENYTRDLF---LSSPLHISSS-
-WTTSLHELFIQLVDAAKTPSISTPGLETHPDT--TDF-----------E-NLKHYLIAG
GAIG-------------------------FMAIFSVWIWRSAQISNR-------------
------------------------------------------------------------
------------------------------------------------------------
------------------------------------------------------------
------------------------------------------------------------
------------------------------------------------------------
------------------------------------------------------------
------------------------------------------------------------
------------------------------------------------------------
------------------------------------------------------------
------------------------------------------------------------
------------------------------------------------------------
------------------------------------------------------------
-----------
>XP_028890733_Candida_auris
-----------------------------------------------M------------
-----PLRIVICGDDSVGKSTLLASFVKEEYVPS-VQ----GLIPPVTISRDDYVTM--S
ESI----------------SEDSEADRDSSS--------------------LSQYIPQ--
-TTVIVDTQA--SDHITLNKELKQADVILLVYSDHYTYERISLYWMPFFRASGVNLPVIV
CANKSDL--HGSTEKPIS------------------------------FKQQNTEEFVPL
INDFKEIEACVKCSAKTGSNVVDAFYLCQRAVTHPISPIFDSKEGNLKPAAVDALKRVFF
LCDTDQDGYLSYQEFSDLHSKCFGQSASQEEFNDIVTNLSTIILP---Q-----------
--------------DGE-PKGISENAFIILNKMYAEKGRHETIWGILRAFHYTNSLSLND
KFLFPGIEVSENSSVELSPIGYRFFVDLFLKFDKDNDGGLNEEELTNLFLPTPGIPKIWR
ESNFPSSIVCNERGYVSLQGWLAQWNLTTFLDHKTTLEYLAYLGFDEG-----VSTKAIR
VTKQRKLRQKQGKQYRGSVNDRNVFNCFILGAPQSGKTSLLEQFIRGTYSEYYSPTIQPK
ICVKDIELRGGKQCYLILEELGQ-LEPAILEN--RAA-LNKCDVI--CYTYDSSDPDSFQ
YLVDLRKKYSKFLDEIPSVFVALKADLDKQQQRSDVPPENYTRDLF---LGSPLHISSS-
-WTTSLHELFIQLVDAAKDPRISTPGLETHPDT--TDF-----------E-NLKHYLIAG
GAIG-------------------------FMAIFSVWIWRSAHIVKH-------------
------------------------------------------------------------
------------------------------------------------------------
------------------------------------------------------------
------------------------------------------------------------
------------------------------------------------------------
------------------------------------------------------------
------------------------------------------------------------
------------------------------------------------------------
------------------------------------------------------------
------------------------------------------------------------
------------------------------------------------------------
------------------------------------------------------------
-----------
>NP_009351_Saccharomyces_cerevisiae
--------------------------------------------MTKE------------
-----TIRVVICGDEGVGKSSLIVSLTKAEFIPT-IQ----DVLPPISIPR-DFSSS---
----------------------------------------------------PTYSPK--
-NTVLIDTSD--SDLIALDHELKSADVIWLVYCDHESYDHVSLFWLPHFRSLGLNIPVIL
CKNKCDSI-------SNVNANAMVVSENSDDDI---------------DTKVEDEEFIPI
LMEFKEIDTCIKTSAKTQFDLNQAFYLCQRAITHPISPLFDAMVGELKPLAVMALKRIFL
LSDLNQDSYLDDNEILGLQKKCFNKSIDVNELNFIKDLLLDISKHDQ-EY-INRKLYVP-
------------------GKGITKDGFLVLNKIYAERGRHETTWAILRTFHYTDSLCIND
KILHPRLVVPDTSSVELSPKGYRFLVDIFLKFDIDNDGGLNNQELHRLFKCTPGLPKLWT
STNFPFSTVVNNKGCITLQGWLAQWSMTTFLNYSTTTAYLVYFGFQED-----ARL-ALQ
VTKPRKMRRRSGKLYRSNINDRKVFNCFVIGKPCCGKSSLLEAFLGRSFSEEYSPTIKPR
IAVNSLELKGGKQYYLILQELGE-QEYAILEN--KDK-LKECDVI--CLTYDSSDPESFS
YLVSLLDKF-THLQDLPLVFVASKADLDKQQQRCQIQPDELADELF---VNHPLHISSR-
-WLSSLNELFIKITEAALDPGKNTPGLPEETAA--KDV-----------D-YRQTALIFG
STVG-------------------------FVALCSFTLMKLFKSSKFSK-----------
------------------------------------------------------------
------------------------------------------------------------
------------------------------------------------------------
------------------------------------------------------------
------------------------------------------------------------
------------------------------------------------------------
------------------------------------------------------------
------------------------------------------------------------
------------------------------------------------------------
------------------------------------------------------------
------------------------------------------------------------
------------------------------------------------------------
-----------
>XP_018224062_Saccharomyces_eubayanus
--------------------------------------------MTKE------------
-----TIRVVICGDEGVGKSSLIVSLTKAEFIPI-IQ----DVLPPITIPR-DFSSS---
----------------------------------------------------PSYSPK--
-NTVLIDTTD--SDLMVLDHELKSADVIWLVYCDHESYEHVSLFWLPHFRSLGLNIPVIL
CKNKCDSI-------SSANANAMMASA----DI---------------DTKVEDEEFIPI
LMEFKEIDTCIKTSAKTQFDLNQAFYLCQRAITHPISPLFDAMVGELKPLAVMALKRIFL
LSDLNQDSYLDDNEVLGLQKKCFNKSIDVNELNFIKDLLLDISKDNQ-EY-ANRKLYVP-
------------------GKGITKDGFLVLNKIYAERGRHETTWAILRTFHYTDSLCIND
KILHPRLFVPETSSVELSPKGYRFLVDIFLKFDADNDGGLNNQELHHIFKCTPGLPKSWT
LTNFPFSTVVNNKSCITLQGWLAQWSMTTFLNYNTTTEYLVYFGFQED-----AKL-AVQ
VTKQRKMRRRSGKLYRSSVNDRKVFNCFVIGKPCCGKSSLLEAFLGRSFSELYSPTIKPR
IAVNSLELKGGKQYYLILQELGE-QEYAILEN--KEK-LKECDVI--CLTYDSSDPESFS
YLVSLLDKF-THLQDLPLVFVASKADLDKQQQRCHMQPDELADELF---VNHPLHISSR-
-WLSSLNELFIRITEAALDPGKNTPGLPEEATT--KDA-----------D-YRQTALILG
STVG-------------------------FVALCSFTLMKLFKPSSFHK-----------
------------------------------------------------------------
------------------------------------------------------------
------------------------------------------------------------
------------------------------------------------------------
------------------------------------------------------------
------------------------------------------------------------
------------------------------------------------------------
------------------------------------------------------------
------------------------------------------------------------
------------------------------------------------------------
------------------------------------------------------------
------------------------------------------------------------
-----------
>XP_033764424_Saccharomyces_paradoxus
--------------------------------------------MTKE------------
-----TIRVVICGDEGVGKSSLVVSLTKAEFIPT-IQ----DVLPPISIPR-DFSSS---
----------------------------------------------------PSYSPT--
-NTVLIDTSD--SDLIALDHELKSADVIWLVYCDHESYEHVSLFWLPHFRSLGLNIPVIL
CKNKCDSI-------SNANANAMAASENSDDDI---------------DTKVEDEEFIPI
LMEFKEIDTCIKTSAKTQFDLNQAFYLCQRAITHPISPLFDAMVGELKPLAVMALKRIFL
LCDLNQDSYLDDNEILNLQKKCFNKSIDVNELNFIKDLLLDISKHDQ-EY-VNRKLYVP-
------------------GKGITKDGFLVLNKIYAERGRHETTWAILRTFHYTDSLCIND
KILHPKLVVPDTSSVELSPKGYRFLVDIFLKFDIDNDGGLNNQELHRLFKCTPGLPKLWT
STNFPFSTVVNNKGCITLQGWLAQWSMTTFLNYSITTAYLVYFGFQED-----ARL-ALQ
VTKPRKMRRRSGKLYRSNINDRKVFNCFVIGKPCCGKSSLLEAFLGRSFSEEYSPTIKPR
IAVNSLELKGGKQYYLILQELGE-QEYAILEN--KDK-LKECDVI--CLTYDSSDPESFS
YLVSLLDKF-THLQDLPLVFVASKADLDKQQQRCQIQPDELADELF---VNHPLHISSR-
-WLSSLNELFIKITEAALDPGKNTPGLPEETAS--KDV-----------D-YRQTALIFG
STVG-------------------------FVALCSFTLMKLFKSSKFHK-----------
------------------------------------------------------------
------------------------------------------------------------
------------------------------------------------------------
------------------------------------------------------------
------------------------------------------------------------
------------------------------------------------------------
------------------------------------------------------------
------------------------------------------------------------
------------------------------------------------------------
------------------------------------------------------------
------------------------------------------------------------
------------------------------------------------------------
-----------
>XP_003673699_Naumovozyma_castellii
--------------------------------------------MTKE------------
-----TITIAICGDKGVGKSSLVLSLAKGRFLSN-LQ----DVIPAVTIPR-DFSSN---
----------------------------------------------------P-YSVR--
-RTILVDTSE--AEPEKLQMELRNADVIWLVYCDRESYERVSLHWMMMFRSMGLNIPVVL
CKNKCDEY-------PGGDVYSNSVALD--------------------DTKIEDEEFIPI
LMEFKEVDTCVKTSAKNQFNVNQAFYLCQRSITNPIAPLFDSRIGELKPLAVNALERIFL
LSDKDQDNYLNDAEMMALQKKCFNKSIDVAELSFIKKILSDISLNPH-EF-INTPLYVP-
------------------DRGLTLDGFLMLNRIYTEKGRHETTWDLLRAFHYTDSLCIND
KVLYPKLNVPDTSSVELSPKGYRFLVELFRRFDKNNDGGLNEEELQFLFRRTPGLPYLWT
ATNFPFSTVVNNRGFITLQGWLAQWSMTTFLDYKITTAYLIYFGYEDD-----VKE-VLH
VTKARKMRRRKGRLYRSPVSDRKVFNCFVVGKPNSGKSSLLESFLGRVFAESYCPTIRPK
IAVNSLELKGGKQYYLILQEFGE-QESAILEN--KEK-LSECDVV--CLTYDSSDPESFS
HLVELLDKY-RYLRDLPLVFVALKADLDKQQQRCSIQPDVFTDSLF---LDHPLHISST-
-WAASLNELFIKITEAALVPGESTPGFPPEERT--SDT-----------D-YRQTAVILG
SAVG-------------------------FISLLTFTMVKLLKPAKFSR-----------
------------------------------------------------------------
------------------------------------------------------------
------------------------------------------------------------
------------------------------------------------------------
------------------------------------------------------------
------------------------------------------------------------
------------------------------------------------------------
------------------------------------------------------------
------------------------------------------------------------
------------------------------------------------------------
------------------------------------------------------------
------------------------------------------------------------
-----------
>XP_003671615_Naumovozyma_dairenensis
--------------------------------------------MSKE------------
-----TIRIVICGDKGVGKSSLIVSLAKDQFLPN-LQ----DVIPTISIPR-DFSAS---
----------------------------------------------------P-YSPQ--
-NTIIIDTND--SDTITLQSQLKSADVIWLVYCDHESYERISLHWMMMFRSLGLNIPVVL
CKNKCDQFALSFLPSSSSDASSSSDAASSATLIHNATDNDNVSSASSKDTKVEDEEFIPI
LMEFKEIDTCIKTSAKHQFNVNHAFYLCQRSITNPIAPLFDSKVGELKPLTVNALERIFI
LSDKDQDNFLNDSEFLALQRKCFNKVLDSNDFNLIKTTLIQFQSTYS-ETNVVSPLYVP-
------------------RKGITLNGFIALNKFYAEKGRHETTWGILRAFHYTDSLCIND
KILYPKLNVPETSSVELSPKGYRFLVELFRRFDKNNDGGLDENELIQLFKVTPGLPSLWT
TTDFPSSTVLNNRGFITLQGWLAQWSMTTFLDYKITTAYLVYFGYEED-----VKQ-VLH
ITKPRKFRRRKGKFYRSPINDRKVFNCFVIGKSNGGKSSLLESFLGRTFMDSYSPTIRPK
IAVNSLELKGGKQYYLILQEFGQ-QQPAILEN--KEK-LKNCDVI--CLTYDSSDPESFS
SLVDILNTY-KHLQNIPLVFVALKADLDKQQQRCDIQPDTLTDSLF---LNHPLHISSA-
-WVSSLNELFIKITEAALVPGEFTPGFPQEEVS--SSSSMGLIPADVGND-VR-TAVIVG
STIG-------------------------FISLLSFTIFKFMKPSKFH------------
------------------------------------------------------------
------------------------------------------------------------
------------------------------------------------------------
------------------------------------------------------------
------------------------------------------------------------
------------------------------------------------------------
------------------------------------------------------------
------------------------------------------------------------
------------------------------------------------------------
------------------------------------------------------------
------------------------------------------------------------
------------------------------------------------------------
-----------
>XP_003958940_Kazachstania_africana
--------------------------------------------MNKD------------
-----HIKVVVCGDDGVGKTSLITTLLRDEFIPN-IQ----NVLPPVTILK-NFSTK---
----------------------------------------------------P-YLPK--
-STILVDTTN--DDMGSLHSTLKSADVIWLVYSNHESYERIALHWMMMFRSLGLNLPVIL
CKNKCDKYDHAEIEASLDRQSEGEG-----------------------DTKIEDAEFIPI
LMEFKEVETCIKTSALRQYNVIQAFYLCQRSINFPISPLFDARKGTLKSLAIHALERIFL
LCDNDQDNYLNDTELLALQRKCFGKNIDFQELADIKQTLWQVGLDDTHEK-----LFEV-
------------------QKGITKAGFLTLNKLYCEKGRHETVWHVLRAFKYTDSLSLDN
RFLYPKITVSESSSVELSPKGYRFLVDLFLKFDKDNDGGLCDEELAKLFQCTPGIPKSWS
ETDFPNSSVINNKGFITLQGWLAQWTMTTFLDYKTTTAYLVYFGFEED-----TKV-ALQ
VTRPRKFRRRSGKFYRADVNDRKVFSCLVVGKPNSGKTSLLESFLGRAFPEKSTSTDNSR
IAVNSLELKGGKQYYLVLQEYNEDDEKTVLKQ--AQK-FSECDVI--CMTYDSSDPESFS
YIIDLFDKYGESIKNMPVIFVALKADLDKQQQRSSLQPDEYTDSLS---LDHPLHVSST-
-WLSSLNELFVKVTEAALTPAKFTPGLTEEMKT-NNDI-----------D-YKQTAVIIG
STIG-------------------------FISLLSFTLAKVYRASRHN------------
------------------------------------------------------------
------------------------------------------------------------
------------------------------------------------------------
------------------------------------------------------------
------------------------------------------------------------
------------------------------------------------------------
------------------------------------------------------------
------------------------------------------------------------
------------------------------------------------------------
------------------------------------------------------------
------------------------------------------------------------
------------------------------------------------------------
-----------
>XP_022464913_Kazachstania_naganishii
--------------------------------------------MTRE------------
-----TLTVVLCGDDGVGKTSLAVTLLKDKFIPN-LQ----DVLIPVTIPR-DFSSS---
----------------------------------------------------P-YSPQ--
-NTLLIDTNN--EDLTALHKSLKLADVIWLVYSDHESYERISFHWMMMFRSLGLNIPVIL
CKNKCDKDKKDGSLHKVRSYSHSESITSIPPPPEN-------------DTKVEDEEFIPI
LMEFKEIDTCIKASAKAKYNVNQAFYLCQRSITHPIAPLFDAKLGDLKPLAREALERIFL
LCDNDQDNYLNDEEINFLQRKCFHKSIDINELEYIKQTLLHYSRVNHPRFSSTYGLFVP-
------------------GKGITKEGFLVLNKLFAEKGRHETIWGILRAFKYTDSLSLER
NVLHPKVSVPSSSSVELSPRGYRFLVDLFIKFDHDNDGGLDDDELLALFKTTPGLPQLWL
ETNFPYSTVVNKRGHVTLQGWLAQWTMTTFLDYRITTEYLIYFGFEPD-----TKT-ALQ
FTKPRKYRRRSGKLYRSQVMDRSAFNCFVIGKAFSGKTTLLDSFLSQPFTDVYTPTTKPK
IAVNSLELKGGKQYYLILQEFGK-MEHEVLSN--KEK-LQECDVL--CLTYDSSDPDSFS
YLIGLLNQL-EYLKDLPTIIVGLKADLDKQQQRCTTQPDEFSERLY---VSHPLHISST-
-WLGSLNELFVKITEAALVPANNTPDLPEEFRKPMTDM-----------D-YRQMAVILG
STVG-------------------------FMTLLSFTVVKLLKNSRND------------
------------------------------------------------------------
------------------------------------------------------------
------------------------------------------------------------
------------------------------------------------------------
------------------------------------------------------------
------------------------------------------------------------
------------------------------------------------------------
------------------------------------------------------------
------------------------------------------------------------
------------------------------------------------------------
------------------------------------------------------------
------------------------------------------------------------
-----------
>XP_449876_Candida_glabrata
--------------------------------------------MTKE------------
-----TIRVVICGDDGVGKTSLIVSLVKGQFIPN-LQ----AVLPPVTIPR-DFSSS---
----------------------------------------------------P-YSPK--
-NTVLIDTDN--SDPLAIQRELKNADVIWLVYSDKDSYERISLYWMITFRSLGLNIPVIL
CKNKCDQY------------TTNSPLEDFL------------------DTKIEDEEFIPI
LMAFKEVDTCVKASAKTHFDVNQSFYLCQRSISYPISPLFDAKVGDLKPSAVAALSRIFF
LSDEDQDGFLNDNEIMDLQRKCFGKSIDLNELNFIKHTLSDLT-SSE-EY-PSEILYCQ-
------------------GKGLTKQGFIALNKIYTEKGRHETTWGILRAFNYTDSLSIDD
AVLFPKVNVPEQASVELSSKGYRFLVDIFIKFDSDNDGALNDTELHTLFRSTPGLPNLWL
ETNFPASTVVNAKGFVTLQGWLAQWTMTTYLDYKITTAYLVYLGFQED-----AKL-AVQ
ITKSRRMRRRQGRLYRSYVTDRKVFNCFVVGKRNSGKSSLLESFLGRLFSEAYSPTIRPR
VAVNNVEVTGDKQYYLILQEFGE-QEEAILQN--PSR-LAECDVL--CLTYDSSDPESFS
YLLELLTNN-EIMKDIPVVFVALKADLDKQQQRCKFQPDEFTDTLY---LDHPLHVSST-
-WSSSLNQLFKKIIQASLEPGKFTPGFPPDIKP--TNI-----------D-YS-SAVILG
SSIG-------------------------FLALFSYTMIKLLKPTQQ-------------
------------------------------------------------------------
------------------------------------------------------------
------------------------------------------------------------
------------------------------------------------------------
------------------------------------------------------------
------------------------------------------------------------
------------------------------------------------------------
------------------------------------------------------------
------------------------------------------------------------
------------------------------------------------------------
------------------------------------------------------------
------------------------------------------------------------
-----------
>XP_004177754_Tetrapisispora_blattae
--------------------------------------------MSKE------------
-----TIKVVVCGDHGVGKSSLIISLVKGRFIPN-VQ----KVLPQVTIPK-DFSSN---
----------------------------------------------------P-YSPK--
-NTILVDTDN--NNPEQLQRELKSADVLWLVYSDYESYERLSMYWITTFRSLGLNLPVVL
CKNKCDYLENESMPL---------------------------------NRKIEDDEFLPI
MANFKEIETCIQASAKMQAGINQTFYLCQRAVAHPIAPLLDSRTSELKPLAIAALDRIFF
LSDNDQDGFLNDDEIINYKRNSFKKKIDINELNFMKETLFNLSVTRE-EY-SLQLLFVP-
------------------NKGMTRDGFLALNKQYAEQGRHETTWAILRAFNYTNSLSIDN
KILSPILTVPSTSSVELSSKGYRFLVDLFLKFDKDNDGGLNDQELLFLFTSTPGIPKLWS
SSNFPLSTVVNNRSFITLQGWLAQWSMTTFIDYKVTTAYLVYFGFEED-----AKV-ALQ
ITRPRKIRRRLGKAYRAPVTDRTVFNCFIVGKPHCGKSSILESFLARTFSDVYSPTIRPK
IAVNSLEMKGGKQCYLILQELGE-QEEAILEN--KEK-LDKCDVL--CLLYDSSDPESFS
YLIELLTKH-THLNKVPVIFVACKADLDKQQQRCDTQPDELAESLS---LAHPLHISSA-
-WPSSLNELFVTIADTALMPLNGTIGFPDDDKN-TSKM-----------D-DTQRWMLVG
SAIG-------------------------VVAIFSFTLAKLMQTSRK-------------
------------------------------------------------------------
------------------------------------------------------------
------------------------------------------------------------
------------------------------------------------------------
------------------------------------------------------------
------------------------------------------------------------
------------------------------------------------------------
------------------------------------------------------------
------------------------------------------------------------
------------------------------------------------------------
------------------------------------------------------------
------------------------------------------------------------
-----------
>XP_003686936_Tetrapisispora_phaffii
--------------------------------------------MTKE------------
-----TIRVVLCGDPGVGKSSLIASLAKGKFVED-SE----GKFGPVVIPK-DFSAS---
----------------------------------------------------P-YSPK--
-NTILIDTSD--NDTDELYKELKIADVIWLCYCDKESYERISLYWMVTFRSLGLNLPVIV
SRTKCDDY---------EDSTVTTSPY---------------------DTKVEDEEFIPI
LIDFKEVDNCIKVSAKTQFNINQAFYLCQRSIIYPISPLFDSRLGEFKPQTVSALKRIFL
LSDYDQDGYLSDRELSNLQKKCFKKSIDINEMQFIKQTFMTLSNSQLAE--SHTELYVT-
------------------GKGITEEGFLFLNKLYVEKGRHETIWGILRAFYYTDSLSIKV
EVLYPKLNIPATSSVELSPIGYRFLVNLFLKYDTDNDGGLTQDDLNKLFKCTPGIPHLWL
ATNFPYSTVVNGRGCITLQGWLAQWSMTTFLDYKITTAYLVYFDFQED-----AKI-ALQ
ITKPRKFRWRNGKYYRSTVNDRKVFNCLLIGKSNCGKTSLLESFLGRPYSEAHLASVIPH
ICVNSLELKGSKQYYLILQETGV-EELAMLEN--KDK-LKNSDVI--CLMYDSSDPDSFS
YLVELFEKYKEQFESLPVILVASKADLDKQQQRCHIQPDLFAETLF---IDHPLHISCN-
-WINSLNELLIKITETALVPIKAIPGLPEEASY--SEE-----------D-YKQASILLA
SSVG-------------------------FISLVTFAYIKWQHYYKHS------------
------------------------------------------------------------
------------------------------------------------------------
------------------------------------------------------------
------------------------------------------------------------
------------------------------------------------------------
------------------------------------------------------------
------------------------------------------------------------
------------------------------------------------------------
------------------------------------------------------------
------------------------------------------------------------
------------------------------------------------------------
------------------------------------------------------------
-----------
>XP_001643607_Vanderwaltozyma_polyspora
--------------------------------------------MPKE------------
-----TIRVVICGDTGVGKSSLIASLVKGKYIPN-VQ----DKLPPISIPK-DYSSS---
----------------------------------------------------P-YSPK--
-NTILIDTSN--EDVTTLHKELKTADVIWLLYCDHDSYERVSLYWMMMFRSLGLNLPVVL
AKTKCDNY---------DDSTVNLLSE---------------------DTKVEDQEFIPI
LMEFKEVDVCIKVSSRTQFNINQAFYLCQRSISHPVAPLFDSRVGELKPLAILALKRIFL
LSDEDQDGYLSDPEILALQKKCFKKSIDVNELANIRELLEDVSYSEI-DG-SSGAYYEP-
------------------GKGMTVDGFLLLNKIYAERGRHETTWGILRAFHYTDSLSIKA
KVLYPKLNVSDSASVELSPKGYRFFVNLFLKFDKDNDGGLSEEELRALFKCTPGLPHLWS
ATNFPYATVVNERGCITLQGWLAQWSMTTFLDYKITTAYLVYFGFQED-----AQL-ALQ
ITKSRKMRRRNGRFYRSPVTDRKVFNCFIFGKPNSGKSSLLESFLGRPFSEAYSPTIRPR
IAVNNLELKGGRQYYLILQEFGS-QEFVTLEN--RDK-LKECDVL--CFAYDSSDPESFS
YIVELFNKHRERIEGLPLIFVALKADLDKQQQRCQVQPDDFSESLL---IDHPLHVSST-
-WLSSLNELFVKITEVALVPGDSTVGLPLESKF--ENE-----------D-YKQTVIMLC
STAG-------------------------FVALLSYTFVKVFR-SKYN------------
------------------------------------------------------------
------------------------------------------------------------
------------------------------------------------------------
------------------------------------------------------------
------------------------------------------------------------
------------------------------------------------------------
------------------------------------------------------------
------------------------------------------------------------
------------------------------------------------------------
------------------------------------------------------------
------------------------------------------------------------
------------------------------------------------------------
-----------
>XP_003683502_Torulaspora_delbrueckii
--------------------------------------------MTKE------------
-----AIRVVLCGDNGVGKSSLIVALVKDRFIPN-LQ----DVLPPVTIPR-DFSSS---
----------------------------------------------------P-YSPK--
-NTVLIDTSN--DDPVGLQRELKNADVIWLVYSGHESYERVSLYWMMTFRSLGLNIPVIL
CKNKCDHC---------GGTATGADAE---------------------DTRVEDEEFIPI
LMEFKEVDTCIKTSAKTQFDVNQAFYLCQRSITHPIAPLFDAKIGELKPLVVMALKRVFL
LCDKDQDNYLNDEEMIALQRRCFGRTIDSNELDVIKQTLTDISRPSQ-EY-SNCLLCVP-
------------------GKGITKDGFLVLNKIYAEKGRHETTWGILRAFQYTDSLSIQD
KVLYPKLNVSETSSIELSPKGYRFLVDLFLRFDEDNGGGLNEEELHLLFKCSPGLPKLWT
ATNFPFSTAVNSRGCVTLQGWLAQWSMTTFLDYKITTAYLVYFGFQED-----ARL-ALQ
ITKSRKMRRRAGRLYRSPVTDRKVFNCFVLGKPKSGKSMLLESFLGRSLTEAYSPTLKPQ
IAVNSLELKGGEQYYLILQEFGQ-QETAILEN--KEK-LKNCDVL--CLTYDSSDPESFA
YLVELFDKF-ECLKNLPTAFVALKADLDKVQQRCRLQPDEFTEQLF---VNHPLHVSST-
-WLSSLNELFMKITEAALLPGKHTPGFPSEATT--QES-----------D-YRQTAMVLG
SAVG-------------------------FLALCTFGIVKLIRPSRYSQ-----------
------------------------------------------------------------
------------------------------------------------------------
------------------------------------------------------------
------------------------------------------------------------
------------------------------------------------------------
------------------------------------------------------------
------------------------------------------------------------
------------------------------------------------------------
------------------------------------------------------------
------------------------------------------------------------
------------------------------------------------------------
------------------------------------------------------------
-----------
>XP_037144868_Zygotorulaspora_mrakii
--------------------------------------------MAKE------------
-----TIRVVLCGDNGVGKSTLIASLAKDRFIPN-LQ----EVLPLVTIPR-DFSSS---
----------------------------------------------------P-YSPK--
-NTILVDTSN--NDPAELQRELKSADVIWLVYSDHESYERVSLYWMMTFRSLGLNIPVIL
CKNKCDEY-------EDSTSLTELDTQ---------------------DTRTEDEEFIPI
LMEFKEVDTCIKTSARTHFNVNQVFYLCQRSITHPIAPLFDARVGELKPLVILALKRIFF
LCDNDQDDCLNDDELYALQKKCFDRSIDVNELRFIKQTLSDISGPSQ-EY-AGCNLYIP-
------------------NKGLTKYGFLVLNKIYAEKGRHETTWGILRAFQYTDSLSIQD
KVLFPKLNVPETCSIELSPKGYRFLVDLFLRFDRDNDGGLNDKELNILFKSTPGVPKLWS
ATNFPYSTVVSNRGFITLQGWLAQWSMTTFLDYKITTAYLIYFGFQED-----ARL-LLQ
ITKSRKMRRRIGRLYRSPVTDRKVFNCFILGKPKSGKSALLESFLGRSFSDLYSPTLRPQ
IAVNSLELKGGKQYYLIMQELGE-QESVILEN--KDK-LKSCDVL--CLTYDSSDPESFS
YLVELFEKY-HYLMDSPVIFVALKADLDKVQQRCHIQPDEFTEQLN---LSHPLHISST-
-WLTSLNELCMKLTEAALFPGKHTPGFPQETDT--QNA-----------D-YRQTAMVVA
SAVG-------------------------FVALLSFTLVKVMRPSKYSD-----------
------------------------------------------------------------
------------------------------------------------------------
------------------------------------------------------------
------------------------------------------------------------
------------------------------------------------------------
------------------------------------------------------------
------------------------------------------------------------
------------------------------------------------------------
------------------------------------------------------------
------------------------------------------------------------
------------------------------------------------------------
------------------------------------------------------------
-----------
>XP_002495695_Zygosaccharomyces_rouxii
--------------------------------------------MTKE------------
-----TIRVVLCGDDGVGKTSLIVSLVKGRFISN-LQ----DVLPPVTIPR-DFSSS---
----------------------------------------------------P-YSPK--
-STILVDTNN--ANPTTLQRELKNADVIWLVYSDHESYERVSLYWMMTFRSLGLNLPVIL
CKNKCDEY----------GEHSASATA---------------------DTKVEDEEFIPI
LMEYKEVDTCIKTSARTQFDVNQAFYLCQRSITHPIAPLFDARVGELKPLVVQALKRIFL
LSDKDQDNYLNDEEITALQRKCFGRSIDINELNFIKKTLLDISLPSQ-EY-DGYVLYEP-
------------------EKGITKDGFLVLNKIYAEKGRHETTWGILRAFQYTDSLSIMD
KALYPKLNIPETSSIELSPKGYRFLVDLFLRFDMDNDGGLNENELTFLFKCTPGLPKLWS
ETNFPYSTVVNYRGCITLQGWLAQWSMTTFLDYKITTAYLVYFGFEED-----ARV-ALQ
ITKPRRMRRRAGRLYRSSVADRKVFNCFVVGNPKSGKSSLLESFLGRPFAETYSPTLRPQ
MAVNSLELKGGKQYYLILQEFGG-QENAILEN--RDK-IKKCDVM--CLVYDSSDPESFS
YLVDLVNTH-ESLQDLPIVFVALKADLDKVQQRCYIQPDEFTEQLY---MDHPLHISST-
-WPSSLNELFIKITEAALVPGRNTPGFPPESKV--NDT-----------D-YKQAIMIVG
STVG-------------------------FISLLTFTMVKLLKPFKYRR-----------
------------------------------------------------------------
------------------------------------------------------------
------------------------------------------------------------
------------------------------------------------------------
------------------------------------------------------------
------------------------------------------------------------
------------------------------------------------------------
------------------------------------------------------------
------------------------------------------------------------
------------------------------------------------------------
------------------------------------------------------------
------------------------------------------------------------
-----------
>XP_003646636_Eremothecium_cymbalariae
--------------------------------------------MAKE------------
-----RIRVVVCGDTGVGKSSLIASLVKDQFIPN-LQ----DALPTVTIPR-DFSAS---
----------------------------------------------------P-YSPQ--
-NTILVDSTN--ANPASLQKELKNADVIWLVYDGHESYERISLYWMMMFRSLGLNLPVIL
CRNKCDE-----RIPLSSGYLNGEEEGD---------------------TTVEDEEFIPI
LKAFKEVETCIKCSAKTNLNVSQAFYLCQRAITHPLAPLFDARVGELKPLVVLALKRVFI
LCDKDQDGFLNNDEISALQKKCFGKTMDTNELKFIHTTLENISAPTQ-KY-ARRTLYVD-
------------------GKGITKLGFLVLNKLYAENGRHETTWGILRAFHYTDSLSISD
KVLHPKVDTADSSSIELSPVGYRFLVDVFLTFDKDNDGGLNAEELDDLFKCTPGLPKLWS
ETSFPYSTVINNQGFITLQGWLAQWSMTTFIDYKTTTEYLVYLGFEKD-----AKL-ALH
VTRARRKRRRNGIFYRAPVNDRQVFNCYVIGKPHSGKTSLLQSFLGRRFSESYSPTIRPK
IAVNSLELKGGKQYYLILQELGE-QEPAILEN--HNK-LKECDVL--CLTYDSSDPESFS
CLVDLIHKY-PHLKRLPMVFIALKADLDKQQQRCHIQPDDFTEELL---LEHPLHTSCI-
-WPSSLNELFIKLTEVALEPAKNTPDLQPEIVQ--KDT-----------TVFWQAAVVAG
SVLG-------------------------FASIFTFTLSKIIRSLSNSSA----------
------------------------------------------------------------
------------------------------------------------------------
------------------------------------------------------------
------------------------------------------------------------
------------------------------------------------------------
------------------------------------------------------------
------------------------------------------------------------
------------------------------------------------------------
------------------------------------------------------------
------------------------------------------------------------
------------------------------------------------------------
------------------------------------------------------------
-----------
>NP_984497_Eremothecium_gossypii
--------------------------------------------MAKE------------
-----RIRIVVCGDKGVGKSSLIACLVKDQFIPN-LQ----DALPAVTIPR-DFSAS---
----------------------------------------------------P-YSPQ--
-NTILVDTKN--SDLAGLQKELKNADVIWLVYADHDSYERIALYWMMMFRSLGLNLPVIL
CRNKSDD-----GIEYCRSNLTAGGEGDC-------------------GTIVEDEEFIPI
LKAFKEVETCIKCSAKNKLNVNQAFYLCQRAITHPLAPLFDARIGELKPLAIQALKRIFV
LSDKDQDDYLSSEEIAALQKKCFGKTMDVNELNFIYKTLVDLSASNQ-QY-ADCSLFVQ-
------------------NKGITKMGFLVLNKMYAENGRHETTWGILRSFHYTDSLSISD
KVLYPKVDITDTSSVELSPLGYRFLVDVFLAFDKDNDGGLNEDELNVLFKCTPGLPKLWS
ETCFPYSTVVNNRGFITLQGWLAHWSMTTFIDYKTTTEYLVYLGFEKD-----AKL-ALH
VTRARRKRRRNGIFYRAPVNDRKVFNCYILGKPNSGKSSLLESFLGRPFSETYSPTIRPK
IAVNSLELKGGKQYYLILQEFGQ-QEPAILEN--QQK-VMECDVL--CLAYDSSDPESFS
YLVNLVNRY-QHLKALPMVFVALKADLDKQQQRCNVQPDDFTEQLL---LEHPLHISCM-
-WPSSLNELFIKLTDVALEPAKNTPELVPEPIQ--EDT-----------TVYWQATVVAG
SLLG-------------------------LASIFTFTLSRLINSWRNVPN----------
------------------------------------------------------------
------------------------------------------------------------
------------------------------------------------------------
------------------------------------------------------------
------------------------------------------------------------
------------------------------------------------------------
------------------------------------------------------------
------------------------------------------------------------
------------------------------------------------------------
------------------------------------------------------------
------------------------------------------------------------
------------------------------------------------------------
-----------
>XP_451152_Kluyveromyces_lactis
--------------------------------------------MTKT------------
-----RIRIVVCGDSGVGKTSLIACLVKDQFISW-LQ----DVLPPITIPK-DFSSS---
----------------------------------------------------R-YSPE--
-NTVVVDTGN--SDLATLHKELKNADVIWLVYSDHDSYERIALYWMMMFRSLGVNLPVVL
CRNKCDD---EVE-FLSSANIMDSDDDQL-------------------DNKIEDEEFIPI
LREFKEVETCIKASAKFKFNVNQAFYLCQRTITNPVAPLFDARIGELKPLGVLALKRVFV
LSDMDQDGFLNDDEITKLQKKCFSKAVDVNELQFLKDTLTSISSPNQ-EY-EDYILNVP-
------------------GKGITKDGFLVLNKIYAEKGRHETTWGILRAFHYTDTLTINE
KILRPKIDIPQSSSVELSPLGYRFFVDTFLKYDKDNDGGLNNDELHLLFKTTPGLPHLWI
ETNFPFLTVVNNSACITLQGWLALWSMTTFIDYSVTTEYLIYLGFDKD-----AKN-ALQ
ITKPRRKRRRNGVYYRAPVFDRKVLNCYMLGKGNSGKSSLLESFLGRSFSEAYSPTIRPK
ISVNSLELKGGKQYYLILQELGE-QETPILEN--KGK-LDECDVL--CLCYDSSDPESFS
YIVSLIDKF-DYLKELPIVFVALKADLDKQQQRCHIQPDDFADQLF---IDHPLHISST-
-WPSSLNELFIKLTEVALEPITSTAGLGPAVLT--NDI-----------D-YRQTIVAIS
SVVG-------------------------FASLFTFTALKIYSSFKNT------------
------------------------------------------------------------
------------------------------------------------------------
------------------------------------------------------------
------------------------------------------------------------
------------------------------------------------------------
------------------------------------------------------------
------------------------------------------------------------
------------------------------------------------------------
------------------------------------------------------------
------------------------------------------------------------
------------------------------------------------------------
------------------------------------------------------------
-----------
>XP_022675722_Kluyveromyces_marxianus
--------------------------------------------MTKN------------
-----RIRIVVCGDNGVGKTSLIACLVKDQFLPW-LQ----DVLPPITIPK-DFSSS---
----------------------------------------------------R-YSPE--
-NTVVVDTTN--SDLVTLHKELKNADVIWLVYCDHDSYERIALYWMMMFRSLGVNLPVVL
CRNKCDD---EAEMLLSSSNYMDSDDDQL-------------------DNKIEDEEFIPI
LREFKEVETCIKTSAKFKVNVNQAFYLCQRTITNPVAPLFDARIGELKPLGVLALKRVFM
LSDMDQDGFLNDDEITKLQKKCFSKTIDVNELQFLKDTLINISSPNQ-EY-EDYVLYVP-
------------------GRGFTKDGFLVLNKIYAEKGRHETTWSILRAFHYTDTLTINE
KILHPKLDIPQSSSVELSPLGYRFFVDMFLKYDRDNDGGLNNDELHLLFKTTPGLPRLWI
ETNFPFSTVVNNSACITLQGWLALWSMTTFIDYSVTTEYLVYLGFDKD-----AKD-AIQ
ITKPRKKRRRNGVFYRAPVTDRKVLNCFILGKGNSGKSSLLESFLGRSFSEAYSPTIRPK
VAVNSLELKGGKQYYLILQELGE-QETPILEN--RDK-MNECDVL--CLCYDSSDPESFS
YIVNLINKF-GYLKELPIVFVALKADLDKQQQRCSIQPDDFADQLF---IDHPLHISST-
-WPSSLNELFIKLTETALEPITSTAGLGPAVLT--KDI-----------D-YRQSVVAIS
SVIG-------------------------FASLFTFTALKIYSSFKNNN-----------
------------------------------------------------------------
------------------------------------------------------------
------------------------------------------------------------
------------------------------------------------------------
------------------------------------------------------------
------------------------------------------------------------
------------------------------------------------------------
------------------------------------------------------------
------------------------------------------------------------
------------------------------------------------------------
------------------------------------------------------------
------------------------------------------------------------
-----------
>XP_022631080_Lachancea_lanzarotensis
--------------------------------------------MVKE------------
-----QIKVVVCGDNGVGKTSLIACLVKDQYIPN-LQ----DCLPAVTVPR-DFSSS---
----------------------------------------------------P-YCPK--
-TTLLVDTTG--SELPSLHRELKSADVIWLVYSDHESYDRVALYWMMMFRSLGVNLPVIL
CKNKCDEYSGNGNHSLNAGEFRAEDQASD-------------------STKIEDEEFIPI
LREFKEIETCIKTSARDKVNVNQAFYLCQRAITHPIAPLFDARVGELKPLTVLALKRIFL
LSDKDQDGYLNDEEISVLQRRSFGKSIDIHELEFIKGTLIHLSTPPQ-EY-ASYTLYVP-
------------------EKGMTKDGFLVLNKLYSEKGRHETTWDILRAFHYTDSLSIND
KVLYPKMDIPATASVELSPLGYRFLVELFLIYDKDNDGGLNDQELEFLFKTTPGLPTLWT
ETNFPNSTVVNNQGFVTLQGWLAQWTMTTFLDYRTTTEYLVYLGIEKD-----ARL-ALQ
VTKSRKKRRRNGRFYRAPVTDRKVFNCFVIGKPHSGKSSLLESFVGMSFSEPYTPTIRPR
IGVNSLELKGSKQYYLIVQEFGE-QEPAILEN--VEK-TKKCDVL--CLTYDSSDPESFS
YLFDLINEH-KHLLELPMVFVALKADLDKQQQRCYLQPDDFADQLF---VEHPLHVSSA-
-WSSSLNELFIKLTAAGLEPGKNTPGLAPDVAR--EDL-----------D-YWKYALVAT
SAVG-------------------------FTSLFTFALFKLIRSLRNES-----------
------------------------------------------------------------
------------------------------------------------------------
------------------------------------------------------------
------------------------------------------------------------
------------------------------------------------------------
------------------------------------------------------------
------------------------------------------------------------
------------------------------------------------------------
------------------------------------------------------------
------------------------------------------------------------
------------------------------------------------------------
------------------------------------------------------------
-----------
>XP_002552762_Lachancea_thermotolerans
--------------------------------------------MGKE------------
-----QIKIVVCGDDGVGKTSLVACLVKDQFIQN-LQ----NCLPPVTIPR-DFSSS---
----------------------------------------------------P-FCPK--
-SSILVDTTS--YDLPALHRELKSADVIWLVYSDHETYDRVALYWMMMFRSLGVNLPVVL
CKNKCDDFSVESEPKSSVLS-PSDDSLSD-------------------STKVEDEEFIPI
LREFKEIETCIKTSAKDKFNVNQAFYLCQRAITHPIAPLFDSRVGELKPLTVLALKRIFL
LSDKDQDGFLNDHELIVLQKRAFGKAIDKSELEFIKETLLNLSMPPQ-EY-GSYTLYIP-
------------------DKGITKDGFLVLNKLYSEKGRHETTWGILRAFHYTDSLSISD
KVLYPKMDITDTASVELSPLGYRFLVELFLTFDKDNDGGLNEQEIDFLFKTTPGIPRLWA
ETNFPFSTVVNSQGFVTLQGWLAQWSMTTFLDHKTTTEYLVYLGIEKD-----ARL-ALQ
ITKSRKKRRRNGKFYRALVTDRKVFNCFVIGKPFSGKSSLLESFVGRSFLESYSPTIRPR
IAVNSLELKGSKQYYLILQEFGE-QEPAILEN--VEK-MKECDVL--CLTYDSSDPESFS
FLFELINQH-KHLQELPMVFVALKADLDKQQQRCYIQPDDFTDQLY---IDHPLHVSSV-
-WSSSLNELFIKLTEASLEPSINTPGIAPDIVK--EDI-----------N-YWRYALVAT
SAVG-------------------------FTSLFTFTFFKLFRSLRNEHS----------
------------------------------------------------------------
------------------------------------------------------------
------------------------------------------------------------
------------------------------------------------------------
------------------------------------------------------------
------------------------------------------------------------
------------------------------------------------------------
------------------------------------------------------------
------------------------------------------------------------
------------------------------------------------------------
------------------------------------------------------------
------------------------------------------------------------
-----------
>XP_020058718_Aspergillus_aculeatus
--------------------------------------------MA--------------
-----TVRICVCGDEGTGKSSLITSLVKGVFVTNKIQ----PVLPQITIPP---------
----------------------------------------------------TIGTPENV
TTTTVVDTSALPQERNNLAREIRKSNVILLVYSDHYSYERVALFWLPYFRSLGVNVPVVL
CANKSDLAADHT------------------------------------ETQVIEEEMLPL
MAEFKEIDSCIRTSAREHRNVNEAFFLCQKAVTHPIAPLFDSKESALKPAAVAALQRIFY
LSDKDRDGYLSDKEMEDFQMRCFEKPLSEEDLVHIKETIQRAHPHSVT------------
------------------PSGIDCRGFLHLNKMYAEKGRHETVWIILRAFQYTDNLSLQE
NFLHPRFEVPPYASAELSPEGYRFFVNLFLLSDKDNDGGLNDAELASLFAPTPGLPASWA
DGSFPSSTVRNEAGHVTLQGWLAQWSMTTFTSPKTTLEYLAYLGFESSDRSNPSTTAALK
VTRPRKRRRRPGRV------GRNVVLGHVLGAPGSGKSALLDAFLSRGFSATYHPTIQPR
TAVNTVELPGGKQCYLILDELGE-LEPAILEN--QVKLLDQCDVI--VYTYDSSDPDSFA
YIPALRAKY-PHLEELASVFVALKADLDRTTQRAEHQPHEYTAMLN-MP-SPPLHVSAT-
-W-SSIQEVFVHIAEAAMEPSTAFPRS-EEDVE----------------GKWMSWGIALG
AVV--------------------------CAGAAAVMIWRR-------------------
------------------------------------------------------------
------------------------------------------------------------
------------------------------------------------------------
------------------------------------------------------------
------------------------------------------------------------
------------------------------------------------------------
------------------------------------------------------------
------------------------------------------------------------
------------------------------------------------------------
------------------------------------------------------------
------------------------------------------------------------
-----------------------------------------VSGSGV-------------
-----------
>XP_001268013_Aspergillus_clavatus
--------------------------------------------MA--------------
-----TVRICVCGDEGTGKSSLITSLVKGVFVTNKIQ----PVLPQITIPP---------
----------------------------------------------------TIGTPENV
TTTTVVDTSALPQERNNLAREIRKSNVILLVYSDHYSYERVALFWLPYFRSLGVNVPVVL
CANKSDLAAEHS------------------------------------EAQVIEEEMLPV
MAEFKEIDSCIRTSAREHRNVNEAFFLCQKAVTHPIAPLFDTKESALKPAAVAALQRIFY
LSDKDRDGYLSDKEIGDFQMRCFDKPLSTEDLVHIKEIIQKTHPGSVT------------
------------------PFGIDCRGFIHLNKMYAEKGRHETVWIILRAFQYTDNLSLQE
SFLHPRFEVPPYASAELSPEGYRFFVNLFLLSDKDNDGGLNDAELASLFAPTPGLPASWA
DGSFPSSTVRNEAGHVTLQGWLAQWSMTTFQSPKTTLEYLAYLGFESSDRSNPSTTAALK
VTRPRKRRKRPGRV------GRNVVLGHVLGAPGSGKSALLDAFLSRGFNSTYRPTIQPR
TTVNTVELPGGKQCYLILDELGE-LEPAILEN--QAKLLDQCDVI--VYTYDSSDPDSFA
YIPQLRANH-PHLEELPSVFVALKADLDRTTQRAEHQPHEYTAMLN-MP-SPPLHVSAT-
-W-SSIQEVFVHIAEAAMEPSTAFPRS-EEDVE----------------GKWMAWGIALG
AVV--------------------------CAGAAAVMIWRR-------------------
------------------------------------------------------------
------------------------------------------------------------
------------------------------------------------------------
------------------------------------------------------------
------------------------------------------------------------
------------------------------------------------------------
------------------------------------------------------------
------------------------------------------------------------
------------------------------------------------------------
------------------------------------------------------------
------------------------------------------------------------
-----------------------------------------VSGGG--------------
-----------
>XP_001257907_Aspergillus_fischeri
--------------------------------------------MA--------------
-----TVRICVCGDEGTGKSSLITSLVKGVFVTNKIQ----PVLPQITIPP---------
----------------------------------------------------TIGTPENV
TTTTVVDTSALPQERSNLAREIRKSNVILLVYSDHYSYERVALFWLPYFRSLGVNVPVVL
CANKSDLAADHI------------------------------------EAQVIEEEMLPV
MAEFKEIDSCIRTSAREHRNVNEAFFLCQKAVTHPIAPLFDSKESALKPAAVAALQRIFY
LSDKDRDGYLSDKEIEDFQMRCFDKPLSKEDLVHIKETIQKTHPDSVT------------
------------------PFGIDCRGFIHLNKMYAEKGRHETVWIILRAFQYTDNLSLQE
SFLHPRFEVPPFASAELSPEGYRFFVNLFLLSDKDNDGGLNDAELASLFAPTPGLPASWA
DGSFPSSTVRNEAGHVTLQGWLAQWSMTTFQSPKTTLEYLAYLGFESSDRSNPSTTAALK
VTRPRKKRKRPGRV------GRNVVLGHVVGAPGSGKSALLDAFLARGFSHTYRPTIQPR
TAVNTVELPGGKQCYLILDELGE-LEPAILEN--QAKLLDQCDVI--VYTYDSSDPDSFA
YIPQLRSKY-PHIEELPSVFIALKADLDRTTQRAEHQPHEYTAMLN-MP-SPPLHVSAT-
-W-SSIQEVFVHIAEAAMEPSTAFPRS-EEDVE----------------GKWMAWGIALG
AVV--------------------------CAGAAAVMIWRR-------------------
------------------------------------------------------------
------------------------------------------------------------
------------------------------------------------------------
------------------------------------------------------------
------------------------------------------------------------
------------------------------------------------------------
------------------------------------------------------------
------------------------------------------------------------
------------------------------------------------------------
------------------------------------------------------------
------------------------------------------------------------
-----------------------------------------VSGSG--------------
-----------
>XP_041142644_Aspergillus_flavus
--------------------------------------------MA--------------
-----TVRICVCGDEGTGKSSLITSLVKGVFVTNKIQ----PILPQITIPP---------
----------------------------------------------------TIGTPENV
TTTTVVDTSALPQERSNLAREIRKSNVILLVYSDHYSYERVALFWLPYFRSLGVNVPVVL
CANKSDLAADHS------------------------------------EAQVIEEEMLPL
MAEFKEIDSCIRTSAREHRNVNEAFFLCQKAVTHPIAPLFDSKESALKPAAVAALQRIFY
LSDKDRDGYLSDKELEDFQMRCFEKPLSEEDLVHIKETIQKTHPTSVA------------
------------------PSGIDCRGFIHLNKMYAEKGRHETVWIILRAFQYTDNLSLQE
SFLHPRFEVPPYASAELSPEGYRFFVNLFLLSDKDNDGGLNDAELASLFAPTPGLPASWA
DGSFPSSTVRNEAGHVTLQGWLAQWSMTTFTSPKTTLEYLAYLGFESSDRSNPSTTAALK
VTRPRKRRKRPGRV------GRNVVLGHVLGPPGSGKSALLDAFLARGFSTTYHPTIQPR
TAVNTVELPGGKQCYLILDELGE-LEPAILEN--QVKLLDQCDVI--VYTYDSSDPDSFA
YIPELRSKY-PHLEELPSVFVALKADLDRTTQRAEYQPHEYTAMLN-MP-SSPLHVSVT-
-W-SSMQEVFVHIAEAAMEPSTAFPRS-EEDVE----------------GKWMAWGIALG
AVV--------------------------CAGAAAVMIWRRRLG----------------
-------------------------SPTDPPRAREKAAANPRKASPHERLPSVALRFPL-
--------------------------------------------------FPPESFTFSS
VRVLPPPPPRYTVPVAYAAGASNGMAVPVVETNNIISHPEGGCPLQVGEGTYHLKDDLHL
ATPPPHPSEAPVVNPNPLATVPTPPTSGVKLSLVSVGQRNKLPVF-TSKEKVTAPPFADG
NPALAAIPTKDGLKRRKPKNNIIKSSSSFVSRVITHEASSKRLNDRNPDGLFAFANINRA
FQWLDLSSKNKEEPLAKILFTKAHMLTHDINELTKSSSHIDIAMGSSAGDIIWYEPISQK
YARINKNGVVSNSPVTHIKWIPGSENMFMAAHANGQLVVYDKEKEDALFTPEISNHSAEA
MKASSRLPLQVLKSVNSRNQKTNPVALWKLANQKISQFAFSPDQRHLAVVLEDGSLRVMD
YLKEEVLDIFRSYYGGLICVCWSPDGKYIVTGGQDDLVTIWSFPERKIVARCQGHNSWVS
TVAFDPWRCDERTYRFGSVGDDCRLLLWDFSVGMLHRPRA-HQASARQRTSMIASNTQHF
NRHRADSASNRMRSDSQRTADTYNDYDSAVRHPVEPRARTALLPPIMSKIVGDDPICWLG
FQEDSIMTSSLEGHIRTWDRPREGINDSYNGNTSSPAISTSAAGSGSGIADSAMGSL---
-----------
>XP_750678_Aspergillus_fumigatus
--------------------------------------------MA--------------
-----TVRICVCGDEGTGKSSLITSLVKGVFVTNKIQ----PVLPQITIPP---------
----------------------------------------------------TIGTPENV
TTTTVVDTSALPQERSNLAREIRKSNVILLVYSDHYSYERVALFWLPYFRSLGVNVPVVL
CANKSDLAADHT------------------------------------EAQVIEEEMLPV
MAEFKEIDSCIRTSAREHRNVNEAFFLCQKAVTHPIAPLFDSKESALKPAAVAALQRIFY
LSDKDRDGYLSDKEIEDFQMRCFDKPLSKEDLVHIKETIQKTHPDSVT------------
------------------PFGIDCRGFIHLNKMYAEKGRHETVWIILRAFQYTDNLSLQE
SFLHPRFEVPPFASAELSPEGYRFFVNLFLLSDKDNDGGLNDAELASLFAPTPGLPASWA
DGSFPSSTVRNEAGHVTLQGWLAQWSMTTFQSPKTTLEYLAYLGFESSDRSNPSTTAALK
VTRPRKKRKRPGRV------GRNVVLGHVLGAPGSGKSALLDAFLARGFSHTYRPTIQPR
TAVNTVELPGGKQCYLILDELGE-LEPAILEN--QAKLLDQCDVI--VYTYDSSDPDSFA
YIPQLRSKY-PHLEELPSVFIALKADLDRTTQRAEHQPHEYTAMLN-MP-SPPLHVSAT-
-W-SSIQEVFVHIAEAAMEPSTAFPRS-EEDVE----------------GKWMAWGIALG
AVV--------------------------CAGAAAVMIWRR-------------------
------------------------------------------------------------
------------------------------------------------------------
------------------------------------------------------------
------------------------------------------------------------
------------------------------------------------------------
------------------------------------------------------------
------------------------------------------------------------
------------------------------------------------------------
------------------------------------------------------------
------------------------------------------------------------
------------------------------------------------------------
-----------------------------------------VSGSG--------------
-----------
>XP_661771_Aspergillus_nidulans
-------------------------------------------MLC--------------
-----CMRICVCGDEGTGKSSLITSLVKGVFVTNKIQ----PILPQITIPP---------
----------------------------------------------------TIGTPENV
TTTTVVDTSAVPQERSNLAREIRKSNVILLVYSDHYSYERVALFWLPYFRSLGVNVPVVL
CANKSDLAADHT------------------------------------ETQVIEDEMLPL
MSEFKEIDSCIRTSAREHRNVNEAFFLCQKAVTHPIAPLFDAKESALKPAAVAALQRIFY
LSDKDRDGYLSDKEIKDFQMRCFEKPLSEEDLVHIKETIQKTHPDSVT------------
------------------PSGIDCRGFIHLNKMYAEKGRHETVWIILRAFQYTDSLSLQE
SYLHPKFEVPPFASAELSPEGYRFFVNLFLLSDKDNDGGLNDAELASLFAPTPGLPPSWA
DGSFPSCTVRNEAGHVTLQGWLAQWSMTTFTSPKTTLEYLAYLGFESSDRSNPSTTAALK
VTRPRKRRKRPGRV------GRNVVLGHIVGAPGSGKSALLDAFLSRGFSTTYHPTIQPR
TAVNTVELPGGKQCYLIMDELGE-LEPAILEN--QAKLLDQCDVI--VYTYDSSDPDSFA
YIPALRAKY-PHLEELPSVYIALKADLDRTTQRAEHQPHEYTALLN-MP-GPPLHVSVT-
-W-SSIQEVFVHIAEAAMEPSTAFPRS-EEDVE----------------GKWMSWGIALG
AVV--------------------------CAGAAAVMIWRRVS-----------------
------------------------------------------------------------
------------------------------------------------------------
------------------------------------------------------------
------------------------------------------------------------
------------------------------------------------------------
------------------------------------------------------------
------------------------------------------------------------
------------------------------------------------------------
------------------------------------------------------------
------------------------------------------------------------
------------------------------------------------------------
-------------------------------------------GSGV-------------
-----------
>XP_001394277_Aspergillus_niger
--------------------------------------------MA--------------
-----TVRICVCGDEGTGKSSLITSLVKGVFVTNKIQ----PILPQITIPP---------
----------------------------------------------------TIGTPENV
TTTTVVDTSALPQERNNLAREIRKSNVILLVYSDHYSYERVALFWLPYFRSLGVNVPVVL
CANKSDLAADHT------------------------------------EAQVIEEEMLPL
MAEFKEIDSCIRTSAREHRNVNEAFFLCQKAVTHPIAPLFDSKESSLKPAAIAALQRIFY
LCDKDRDGYLSDKEIKDFQMRCFEKPLSEEDLVHIKETIQRTHPHSVT------------
------------------PSGIDCRGFLQLNKMYAEKGRHETVWIILRAFQYTDNLSLQE
NFLHPRFDVPPYASAELSPEGYRFFVNLFLLSDKDNDGGLNDAELASLFAPTPGLPASWA
DGSFPSSTVRNEAGHVTLQGWLAQWSMTTFTSPKTTLEYLAYLGFESSDRSNPSTTAALK
VTRPRKRRKRPGRV------GRNVVLGHVLGAAGSGKSALLDAFLSRGFSTTYRPTIQPR
TAVNTVELPGGKQCYLILDELGE-LEPALLEN--QVKLLDQCDVI--VYTYDSSDPDSFA
YIPALRAKY-PHLEELPSVFIALKADLDRTTQRAEYQPHEYTAMLN-MP-SPPLHVSAT-
-W-SSIQEVFVHIAEAAMEPSTAFPRS-EEDVE----------------GKWMAWGIALG
AVV--------------------------CAGAAAVMIWRR-------------------
------------------------------------------------------------
------------------------------------------------------------
------------------------------------------------------------
------------------------------------------------------------
------------------------------------------------------------
------------------------------------------------------------
------------------------------------------------------------
------------------------------------------------------------
------------------------------------------------------------
------------------------------------------------------------
------------------------------------------------------------
-----------------------------------------VSGSGV-------------
-----------
>XP_015406910_Aspergillus_nomiae
-----------------------------------------LLKMA--------------
-----TVRICVCGDEGTGKSSLITSLVKGVFVTNKIQ----PILPQITIPP---------
----------------------------------------------------TIGTPENV
TTTTVVDTSALPQERSNLAREIRKSNVILLVYSDHYSYERVALFWLPYFRSLGVNVPVVL
CANKSDLAADHS------------------------------------EAQVIEEEMLPL
MAEFKEIDSCIRTSAREHRNVNEAFFLCQKAVTHPIAPLFDSKESALKPAAVAALQRIFY
LSDKDRDGYLSDKELEDFQMRCFEKPLSEEDLVHIKETIQKTHPTSVT------------
------------------PSGIDCRGFIHLNKMYAEKGRHETVWIILRAFQYTDNLSLQE
SFLHPRFEVPPYASAELSPEGYRFFVNLFLLSDKDNDGGLNDAELASLFAPTPGLPASWA
DGSFPSSTVRNEVGHVTLQGWLAQWSMTTFTSPKTTLEYLAYLGFESSDRSNPSTTAALK
VTRPRKRRKRPGRV------GRNVVLGHVLGPPGSGKSALLDAFLARGFSTTYHPTIQPR
TAVNTVELPGGKQCYLILDELGE-LEPAILEN--QVKLLDQCDVI--VYTYDSSDPDSFA
YIPDLRSKY-PHLEELPSVFVALKADLDRTTQRAEYQPHEYTAMLN-MP-SSPLHVSVT-
-W-SSMQEVFVHIAEAAMEPSTAFPRS-EEDVE----------------GKWMAWGIALG
AVV--------------------------CAGAAAVMIWRRQLG----------------
-------------------------SPTDPPRAHEKAATNPRKASPHERSLALP-SFCR-
--------------------------------------------------SPLSSYLPLR
TSVLPPPPPRYTVPVAYAAGASNGMAVPVVETNNIISHPEGGCPLQVGEGTYRLKDDLHL
ATPPPHPSEAPVVNPNPLATVPTPPTSGVKLSLVSVGQRNKIPVF-TSNVKVTAPPFADG
NPALVPVPTKDGLKRRKPKNNIIKSSSSFVSRVITHEASSKRLNDRNPDGLFAFANINRA
FQWLDLSSKNKEEPLAKILFTKAHMLTHDINELTKSSSHIDIVMGSSAGDIIWYEPISQK
YARINKNGVVSNSPVTHIKWIPGSENMFMAAHANGQLVVYDKEKEDALFTPELSNHSAEA
MKASSRLPLQVLKSVNSRNQKTNPVALWKLANQKISQFAFSPDQRHLAVVLEDGSLRVMD
YLKEEVLDIFRSYYGGLICVCWSPDGKYIVTGGQDDLVTIWSFPERKIVARCQGHNSWVS
TVAFDPWRCDERTYRFGSVGDDCRLLLWDFSVGMLHRPRA-HQASARQRTSMIASNTQHF
SRHRADSASNRMRSDSQRTADTYNEYDSAVRHPVEPRARTALLPPIMSKIVGDDPICWLG
FQEDSIMTSSLEGHIRTWDRPREGINDSYNGNTSSPAISTSAAGSG--IADSVMGSL---
-----------
>XP_001819374_Aspergillus_oryzae
--------------------------------------------MA--------------
-----TVRICVCGDEGTGKSSLITSLVKGVFVTNKIQ----PILPQITIPP---------
----------------------------------------------------TIGTPENV
TTTTVVDTSALPQERSNLAREIRKSNVILLVYSDHYSYERVALFWLPYFRSLGVNVPVVL
CANKSDLAADHS------------------------------------EAQVIEEEMLPL
MAEFKEIDSCIRTSAREHRNVNEAFFLCQKAVTHPIAPLFDSKESALKPAAVAALQRIFY
LSDKDRDGYLSDKELEDFQMRCFEKPLSEEDLVHIKETIQKTHPTSVA------------
------------------PSGIDCRGFIHLNKMYAEKGRHETVWIILRAFQYTDNLSLQE
SFLHPRFEVPPYASAELSPEGYRFFVNLFLLSDKDNDGGLNDAELASLFAPTPGLPASWA
DGSFPSSTVRNEAGHVTLQGWLAQWSMTTFTSPKTTLEYLAYLGFESSDRSNPSTTAALK
VTRPRKRRKRPGRV------GRNVVLGHVLGPPGSGKSALLDAFLARGFSTTYHPTIQPR
TAVNTVELPGGKQCYLILDELGE-LEPAILEN--QVKLLDQCDVI--VYTYDSSDPDSFA
YIPELRSKY-PHLEELPSVFVALKADLDRTTQRAEYQPHEYTAMLN-MP-SSPLHVSVT-
-W-SSMQEVFVHIAEAAMEPSTAFPRS-EEDVE----------------GKWMAWGIALG
AVV--------------------------CAGAAAVMIWRR-------------------
------------------------------------------------------------
------------------------------------------------------------
------------------------------------------------------------
------------------------------------------------------------
------------------------------------------------------------
------------------------------------------------------------
------------------------------------------------------------
------------------------------------------------------------
------------------------------------------------------------
------------------------------------------------------------
------------------------------------------------------------
-----------------------------------------VSGSGT-------------
-----------
>XP_040638814_Aspergillus_ruber
--------------------------------------------MA--------------
-----TVRICVCGDEGTGKSSLITSLVKGVFVTHKIQ----PILPQITIPP---------
----------------------------------------------------TIGTPENV
TTTTVVDSSALPHERSSLAREIRKANVILLVYSDHYSYERVALFWLPYFRSLGVNVPVVL
CAHKADLGSEHS------------------------------------ETQVIEDEMLPL
MAEFKEIDSCIRASAREHRNVNEAFFLCQKAVTHPIAPLFDSKESSLKPAAVAALQRIFY
LSDKDRDGYLSDKEIKDFQMRCFEKALSEEDLVHIKETIQKTYPASVA------------
------------------PSGVDCRGFIHLNKLYAEKGRHETVWIILRAFQYTDNLSLQE
NFLHPRFEVPPFGSAELSPEGYRFFVNLFLLSDKDNDGGLNDAELASLFAPTPGLPASWA
DGSFPSSTVRNEAGHVTLQGWLAQWSMTTFTSPKTTLEYLAYLGFESSDRSNPSTTAALK
VTRPRKRRRRPGRV------GRNVVLGHVLGPPGSGKSALLDAFLSRGFSPTYHPTIKPR
TAVNTVELPGGKQCYLILDELGE-LEPAILEN--QAKLLDQCDVI--AYTYDSSDPDSFA
YIPALRAKY-PHLEELPSVFIALKADLDRTTQRAEYQPHEYTALLN-MP-SPPLHVSAT-
-W-SSIQEVFVHIAEAAMEPSTAFPRS-EEEDE----------------SKWMAWGIALG
AVV--------------------------CAGAAAVMIWRR-------------------
------------------------------------------------------------
------------------------------------------------------------
------------------------------------------------------------
------------------------------------------------------------
------------------------------------------------------------
------------------------------------------------------------
------------------------------------------------------------
------------------------------------------------------------
------------------------------------------------------------
------------------------------------------------------------
------------------------------------------------------------
-----------------------------------------VSGSGV-------------
-----------
>XP_040701457_Aspergillus_sydowii
--------------------------------------------MA--------------
-----TVRICVCGDEGTGKSSLITSLVKGVFVTNKIQ----PVLPQITIPP---------
----------------------------------------------------TIGTPENV
TTTTVVDTSAVPQERSNLAREIRKSNVILLVYSDHYSYERVALFWLPYFRSLGVNVPVVL
CANKSDLAADHT------------------------------------ETQVIEDEMLPL
MSEFKEIDSCIRTSAREHRNVNEAFFLCQKAVTHPIAPLFDAKESVLKPAAVAALQRIFY
LSDKDRDGYLSDKEIKDFQMRCFEKSLSEEDLVHIKETIQKTHPASVT------------
------------------PSGIDCRGFIHLNKLYAEKGRHETVWIILRAFQYTDSLSLQE
SYLHPRFEVPPYASAELSPEGYRFFVNLFLLSDKDNDGGLNDAELASLFSPTPGLPSSWA
DGSFPSCTVRNEAGDVTLQGWLAQWSMTTFTSPKTTLEYLAYLGFESSDRSNPSTTAALK
VTRPRKRRKRPGRV------GRNVVLGHIVGAPGSGKSALLDAFLSRGFSSTYHPTIQPR
TAVNTVELPGGKQCYLIMDELGE-LEPAILEN--QAKLLDQCDVI--VYTYDSSDPDSFA
YIPKLKAKY-PHLEELPSVYIALKADLDRTTQRAEHQPHEYTALLN-MP-GPPLHVSVT-
-W-SSIQEVFVHIAEAAMEPSTAFPRS-EEDVE----------------GKWMSWGIALG
AVV--------------------------CAGAAAVMIWRRLAP----------------
-------------------------RPSEFHQPATPAKFPGIPSVVGSDLESTAPGFPSP
ISALSNTSTPFLLFRVAIPSFRHFGAPNSFAREFSPLQAYASQAASRYLFYATFNAYHAT
MFVLPPPPPRYTVPVAYAAGASNGMAVPIVETNNIITHPEKGCPLQVGEGTYQLQDDLHL
ATPPPHPSEAPIINPNPLATNPNPPTSGVKLSLVSIGPRNKT-AF-PAKLTVTARPFGDG
NSALAAPPVKDPSKKRKPKNNIIKSSSSFVSRVIIHEANTKRLNDRDPEGLFAFANINRA
FQWLDLSSKHKDEPLSKILFTKAHMISHDVNEVTKSAAHIDVAMGSSAGDIFWYEPISQK
YARINKNGVINNSPVTHIKWIPGSENLFIAAHENGQLVVYDKEKDDALFTPELPEQSTES
VKPPN-WSLQVLKSVNSKNQKTNPVAVWKLANQKITQFAFSPDHKHLAIVLENGSLRLMN
YLQEEVLDVFRSYYGGFTCVCWSPDGKYIVTGGQDDLVTIWSLPERKIVARCQGHDSWVS
AVAFDPWRCDERTYRIGSVGDDCNLLLWDFSVGMIHRPKVHHQVSARNRTSLVATNPQQL
NRHIADISGTRIRSDSQRTGETDTASDQPVQHPVESRSRTALLPPIMSKSVGEDPICWLG
FQEDTIMTSSLEGHIRTWDRPRETIGDSHGDQKSPVAVGT-SLGSGRAASSMGSL-----
-----------
>XP_001215050_Aspergillus_terreus
--------------------------------------------MA--------------
-----TVRICVCGDEGTGKSSLITSLVKGVFVTHKIQ----PVLPQITIPP---------
----------------------------------------------------TIGTPENV
TTTTVVDTSALPQERNNLAREIRKSNVILLVYSDHYSYERVALFWLPHFRSLGVNVPVVL
CANKSDLAADHS------------------------------------EAQVIEEEMLPL
MAEFKEIDSCIRTSAREHRNVNEAFFLCQKAVTHPIAPLFDSKESSLKPAAIAALQRIFY
LSDKDRDGYLSDKEIKEFQMRCFEKPLSEEDLVHIKETIQKAHPASVT------------
------------------PSGIDCRGFIHLNRMYAEKGRHETVWIILRAFQYTDNLSLQE
SFLHPKFEVPPYASAELSPEGYRFFVNLFLLSDKDNDGGLNEAELASLFAPTPGLPASWA
DGSFPSCTVRNEAGHVTLQGWLAQWSMTTFTSPKTTLEYLAYLGFESSDRSNPSTTAALK
VTRPRKRRRRPGRV------GRNVVLGHVLGAPGSGKSTLLDAFLSRGFSTTYHPTIQPR
TAVNTVELPGGKQCYLILDELGE-LEPAILEN--QAKLLDQCDVI--IYTYDSSDPDSFS
YITSLRDKY-PHLEELPSVFVALKADLDRTTQRAEYQPHEYTAMLN-MP-SPPLHVSAT-
-W-SSIQEVFVHIAEAAMEPSTAFPRS-EEDVE----------------V----------
------------------------------------------------------------
------------------------------------------------------------
------------------------------------------------------------
------------------------------------------------------------
------------------------------------------------------------
------------------------------------------------------------
------------------------------------------------------------
------------------------------------------------------------
------------------------------------------------------------
------------------------------------------------------------
------------------------------------------------------------
------------------------------------------------------------
-----------------------------------------LSNFGVMYQGTPR------
-----------
>XP_022484838_Penicillium_arizonense
--------------------------------------------MA--------------
-----TVRICVCGDEGTGKSSLITSLVKGVFVTNKIQ----PVLPQITIPP---------
----------------------------------------------------TIGTPENV
TTTTVVDTSALPQERNNLAREIRKSNVILLVYSDHYSYERVALFWLPYFRSLGVNVPVVL
CANKSDLAASHS------------------------------------EAQVVEEEMLPL
MAEFKEIDSCIRTSSREHRNVNEAFFVCQKAVTHPIAPLFDSKEAALKPAAVAALQRIFY
LCDKDRDGYLSDKEIKDFQTRCFGKPLSEEDLIHIKDTIQKSYPESVT------------
------------------ESGIDCQGFIHLNKLYAEKGRHETVWIILRAFQYTDNLSLQE
SFLHPRFEVPPFASAELSPEGYRFFVNLFLLSDKDNDGGLNDAELASLFAPTPGLPASWA
DGSFPSSTVRNEAGHVTLQGWLAQWSMTTFMSPKTTLEYLAYLGFEPSDRSNPSITAALK
VTRPRKRRRRPGRV------GRNVVQCHVLGAPGSGKSALLDALLSRGFSTTYHPTIQPR
TAVNTVELPGGKQCYLILDELGE-LEPALLEN--RSKLLDQCDVI--AYTYDSSDPDSFA
YIPALWAKY-PHLEELPSVFIALKADLDRTTQRAEYQPHEYTAMLN-MP-SPPLHVSVT-
-W-SSIQEVFVHIAEAAMEPSTAFPRS-EEDVE----------------GKWMSWGIALG
AVV--------------------------CAGAA--------------------------
------------------------------------------------------------
------------------------------------------------------------
------------------------------------------------------------
------------------------------------------------------------
------------------------------------------------------------
------------------------------------------------------------
------------------------------------------------------------
-----------------------------------------------AVMI---------
------------------------------------------------------------
------WR----------------------------------------------------
---RV-SGSN--------------------------------------------------
------------------------------------------------------------
-----------
>XP_014535516_Penicillium_digitatum
--------------------------------------------MA--------------
-----PVRICVCGDEGTGKSSLITSLVKGVFVTNKIQ----PVLPQITIPP---------
----------------------------------------------------TLGTPENV
TTTTVVDTSALPQERNNLAREIRKCNVILLVYSDHYSYERVALFWLPYFRSLGVNVPVVL
CANKSDLATGHS------------------------------------ETRVVEEEMLPL
MAEFKEIDSCIRTSAREHRNVNEAFFVCQKAVTHPIAPLFDSKEAALKPAAVAALQRIFY
LCDKDRDGYLSDKELKDFQVRCFSKPLNDADLNHIKETIQKAYPDSVT------------
------------------ESGIDCQGFLHLNRLYSEKGRHETVWIILRAFQYTDNLSLQE
KFLHPKFEVPPFASAELSPEGYRFFVNLFLLSDKDNDGGLNEAELASLFAPTPGLPASWA
DGSFPSSTVRNEAGHVTLQGWLAQWSMTTFLSPKTTLEYLAYLGFEPSDQNDQSTTAALK
VTRPRRKRRRPGRV------GRNVVQCHVLGAPGSGKSALLDALLSRGFSATYHPTIQPR
TAVNTVELPGGKQCYLILDELGE-LEPALLEN--QSKLLDQCDVI--AYAYDSSDPDSFS
YIPALLAKY-PHLEELPSVFVALKADLDRTTQRAEHQPHEYTAMLN-MP-SPPLHVSVT-
-W-SSIQEVFVHIAEAAMEPSTAFPRS-EEDVE----------------GKWMSWGIALG
AVV--------------------------CAGAA--------------------------
------------------------------------------------------------
------------------------------------------------------------
------------------------------------------------------------
------------------------------------------------------------
------------------------------------------------------------
------------------------------------------------------------
------------------------------------------------------------
-----------------------------------------------AVMI---------
------------------------------------------------------------
------WR----------------------------------------------------
---RVGSGN---------------------------------------------------
------------------------------------------------------------
-----------
>XP_016602642_Penicillium_expansum
--------------------------------------------MA--------------
-----SVRICVCGDEGTGKSSLITSLVKGVFVTNRIQ----PVLPQITIPP---------
----------------------------------------------------TLGTPENV
TTTTVVDTSALPQERNNLAREIRKCNVILLVYSDHYSYERVALFWLPYFRSLGVNVPVVL
CANKSDLATGHS------------------------------------ETRVVEEEMLPL
MAEFKEIDSCIRTSAREHRNVNEAFFVCQKAVTHPIAPLFDSKEASLKPAAVAALQRIFY
LCDKDRDGYLSDTELKDFQIRCFSKPLNEADLNHIKETIQKAYPDSIT------------
------------------ESGIDCKGFIHLNKLYSEKGRHETVWIILRAFQYTDNLSLQE
KFLHPKFEVPPFASAELSPEGYRFFVNLFLLSDKDNDGGLNEAELASLFAPTPGLPASWA
DGSFPSSTVRNEAGHVTLQGWLAQWSMTTFLSPKTTLEYLAYLGFEPSDQSDQSITAALK
VTRPRRKRRRPGRV------GRNVVQCHVLGAPGSGKSALLDALLSRGFSTTYHPTIQPR
TAVNTVELPGGKQCYLILDELGE-LEPALLEN--QSKLLDQCDVI--AYTYDSSDPDSFS
YIPALLAKY-PHLEELPSVFVALKADLDRTTQRAEHQPHEYTAMLN-MP-SPPLHVSVT-
-W-SSIQEVFVHIAEAAMEPSTAFPRS-EEDVE----------------GKWMSWGIALG
AVIITSLAYT-TTSVLPPPPPRYTIPVAYAAGAANGM-----------------------
------------------------------------------------------------
------------------------------------------------------------
-------------------------AVPVVETNNTITHPERGCPLQVGEGTYILQDDLLL
ATPPPHPSEAPIINPNPLATLPTPPTTGVKLSLVTLDLRKKPPTFLRSGVTAPQFGDGNP
ALAAPPVAAKDASKRRKPKNNIIKSSSSFVSRVITHETSAKRLGDRDSNGIFAFANINRA
FQWLDLSSPTKEEHLTKVLFTKAHMLCHDINEITKTSSHLDIVMGSSAGDIIWYEPMSQK
YARINKNGVINNSPVTHIKWLPGSENLFIASHANGVLVVYDKEKEDALFTPEANGHSEQE
FGR---LPLDILKSVNSKNQKTNPVSFWKMANQKISSFSFSPDQRHLAVVLEDGSLRLMD
YLKEEILDIFRSYYGGLICVCWSPDGKYIVTGGQDDLLTIWSFPERKVVARCQGHNSWVS
SVAFDPWRCDQKTYRFGSVGDDCRLLLWDFSVGMLHRPRA-HHASTRNRSSIVVPNSQTA
NRHRADSGDNRVRSDSNQTESFNEDIDHTASHPVEPRSRTALLPPIMSKIVGEDPICWLG
FQKDCIMTSSLEGHIRTWDRPSDSVVKS--------------------------------
-----------
>XP_040646742_Penicillium_griseofulvum
--------------------------------------------MS--------------
-----SVRICVCGDEGTGKSSLITSLVKGVFVTNKIQ----PVLPQITIPP---------
----------------------------------------------------TLGTPENV
TTTTVVDTSALPQERNNLAREIRKCNVILLVYSDHYSYERVALFWLPYFRSLGVNVPVVL
CANKSDLATGHS------------------------------------ETRVVEEEMLPL
MAEFKEIDSCIRTSAREHRNVNEAFFVCQKAVTHPIAPLFDSKEAALKPAAVAALQRIFY
LCDKDRDGYLSDKELEDFQVRCFSKPLNEADLNHIKDTIQKACPESVT------------
------------------ESGIDCQGFIHLNKLYSEKGRHETVWIILRAFQYTDNLSLQE
KFLHPKFEVPPFASAELSPEGYRFFVNLFLLSDKDNDGGLNEAELASLFAPTPGLPASWA
DGSFPSSTVRNEAGHVTLQGWLAQWSMTTFLSPKTTLEYLAYLGFEPS-ESDQSITAALK
VTRPRRKRRRPGRV------GRNVVQCHVLGAPGSGKSALLDALLSRGFSTTYHPTIQPR
TAVNTVELPGGKQCYLILDELGE-LEPALLEN--QSKMLDQCDVI--AYTYDSSDPDSFA
YIPALLAKY-PHLEELPSVFVALKADLDRTTQRAEYQPHEYTAMRN-MP-SPPLHVSVT-
-W-SSIQEVFVHIAEAAMEPSTAFPRS-EEDVE----------------GKWMSWGIALG
AVISEITSFSDSISVLPPPPPRYTIPVAYAAGAANGM-----------------------
------------------------------------------------------------
------------------------------------------------------------
-------------------------AVPVVETNNTITHPERGCPLQVGEGTYILQDDLLL
ATPPPHPSEAPIINPNPLATLPTPPTSGVKLSLVTLDPRKKPPTFLKSAVTPPQFGDGNS
ALAAPPVAAKDASKRRKPKNNIIKSSSSFVSRVITHETSVKRLGDRDSNGVFAFANINRA
FQWLDLSSPTKEEHLTKVLFTKAHMLCHDVNEVTKTSSHLDIVMGSSAGDIIWYEPMSQK
YARINKNGVINNSPVTHIKWLPGSENLFIASHANGVLVVYDKEKEDALFTPEANGHADHD
VGR---LPLDILKSVNSKNQKTNPVSFWKMANQKISSFAFSPDQRHLAVVLEDGSLRLMD
YLKEEVLDIFRSYYGGLICVCWSPDGKYIVTGGQDDLLTIWSFPERKVVARCQGHNSWVS
AVAFDPWRCDQKTYRFGSVGDDCRLLLWDFSVGMLHRPRA-HQASTRNRSSIVLPNSQTA
NRHRADSGDNRVRSDSNETEKYDEFIDQTPSHPVEPRSRTALLPPIMSKIVGEDPICWLG
FQKDCIMTSSLEGHIRTWDRPSDSVKS---------------------------------
-----------
>XP_038927369_Penicillium_roqueforti
--------------------------------------------MA--------------
-----SVRICVCGDEGTGKSSLITSLVKGVFVTNKIQ----PVLPQITIPP---------
----------------------------------------------------TLGTPENV
TTTTVVDTSALPQERNNLAREIRKCNVILLVYSDHYSYERVALFWLPYFRSLGVNVPVVL
CANKADLATGHS------------------------------------ETRVVEEEMLPL
MAEFKEIDSCIRTSAREHRNVNEAFFVCQKAVTHPIAPLFDSKEAALKPAAVAALQRIFY
LSDKDRDGYLSDKELQDFQTRCFNKPLNEADLNHIKDTIQKAYPDSVT------------
------------------ESGIDCQGFIHLNKLYSEKGRHETVWIILRAFQYTDNLSLQE
KFLHPKFEVPPFASAELSPEGYRFFVNLFLLSDKDNDGGLNEAELASLFAPTPGLPASWA
DGSFPSSTVRNEAGHVTLQGWLAQWSMTTFLSPKTTLEYLAYLGFEPSDQSDQSITAALK
VTRPRRKRRRPGRV------GRNVVQCHVLGAPGSGKSALLDALLSRGFSTTYHPTIQPR
TAVNTVELPGGKQCYLILDELGE-LEPALLEN--QTKLLDQCDVI--AYTYDSSDPDSFS
YIPALLAKY-PHLEELPSVFIALKADLDRTTQRAEHQPHEYTAMLN-MP-SPPLHVSVT-
-W-NSIQEVFVHIAEAAMEPSTAFPRS-EEDVE----------------GKWMSWGIALG
AVV--------------------------CAGAA--------------------------
------------------------------------------------------------
------------------------------------------------------------
------------------------------------------------------------
------------------------------------------------------------
------------------------------------------------------------
------------------------------------------------------------
------------------------------------------------------------
-----------------------------------------------AVMI---------
------------------------------------------------------------
------WR----------------------------------------------------
---RVGSGN---------------------------------------------------
------------------------------------------------------------
-----------
>XP_002557792_Penicillium_rubens
--------------------------------------------MASGMLSMCPTPRNTP
NRPIRPVRICVCGDEGTGKSSLITSLVKGVFVTNKIQ----PVLPQITIPP---------
----------------------------------------------------TLGTPENV
TTTTVVDTSALPQERNNLAREIRKCNVILLVYSDHYSYERVALFWLPYFRSLGVNVPVVL
CANKSDLATGHS------------------------------------ETRVVEEEMLPL
MAEFKEIDSCIRTSAREHRNVNEAFFVCQKAVTHPIAPLFDSKEAALKPAAVAALQRIFY
LCDKDRDGYLSDKELKDFQIRCFSKPLNEADLNHIKDTIQKAYPDSVT------------
------------------ESGIDCQGFIHLNKLYSEKGRHETVWIILRAFQYTDNLSLQE
KFLHPKFEVPPYASAELSPEGYRFFVNLFLLSDKDNDGGLNEAELASLFAPTPGLPASWV
DSSFPSSTVRNEAGHVTLQGWLAQWSMTTFLSPKTTLEYLAYLGFEPSDQSDQSITAALK
VTRPRRKRRRPGRV------GRNVVQCHVLGAPGSGKSALLDALLSRGFSTTYHPTIQPR
TAVNTVELPGGKQCYLILDELGE-LEPALLEN--QSKLLDQCDVI--AYTYDSSDPDSFS
YIPALLAKY-PHLEELPSVFIALKADLDRTTQRAEHQPHEYTAMLN-MP-SPPLHVSVT-
-W-SSIQEVFVHIAEAAMEPSTAFPRS-EEDVE----------------GKWMSWGIALG
AVV--------------------------CAGAA--------------------------
------------------------------------------------------------
------------------------------------------------------------
------------------------------------------------------------
------------------------------------------------------------
------------------------------------------------------------
------------------------------------------------------------
------------------------------------------------------------
-----------------------------------------------AVMI---------
------------------------------------------------------------
------WR----------------------------------------------------
---RVGSGN---------------------------------------------------
------------------------------------------------------------
-----------
>XP_040813193_Penicillium_solitum
--------------------------------------------MA--------------
-----SVRICVCGDEGTGKSSLITSLVKGVFVTNKIQ----PVLPQITIPP---------
----------------------------------------------------TLGTPENV
TTTTAVDTSALPQERNNLAREIRKCNVILLVYSDHYSYERVALFWLPYFRSLGVNVPVVL
CANKSDLATGHS------------------------------------ETRVVEEEMLPL
MAEFKEIDSCIRTSAREHRNVNEAFFVCQKAVTHPIAPLFDSKEAALKPAAVAALQRIFY
LCDKDRDGYLSDKELKDFQIRCFSKPLNDADLNHIKETIQKAHPDSIT------------
------------------DSGIDCQGFIHLNKLYSEKGRHETVWIILRAFQYTDNLSLQE
KFLHPKFEVPPFASAELSPEGYRFFVNLFLLSDKDNDGGLNEAELASLFAPTPGLPASWA
DGSFPSSTVRNEAGHVTLQGWLAQWSMTTFLSPKTTLEYLAYLGFEPSDQSDQSITAALK
VTRPRRKRRRPGRV------GRNVVQCHVLGAPGSGKSALLDALLSRGFSTTYHPTIQPR
TAVNTVELPGGKQCYLILDELGE-LEPALLEN--QSKLLDQCDVI--AYTYDSSDPDSFS
YIPALLAKY-PHLEELPSVFVALKADLDRTTQRAEHQPHEYTAMLN-MP-SPPLHVSVT-
-W-SSIQEVFVHIAEAAMEPSTAFPRS-EEDVE----------------GKWMSWGIALG
AVV--------------------------CAGAA--------------------------
------------------------------------------------------------
------------------------------------------------------------
------------------------------------------------------------
------------------------------------------------------------
------------------------------------------------------------
------------------------------------------------------------
------------------------------------------------------------
-----------------------------------------------AVMI---------
------------------------------------------------------------
------WR----------------------------------------------------
---RVGSGN---------------------------------------------------
------------------------------------------------------------
-----------
>XP_022579956_Penicilliopsis_zonata
--------------------------------------------MA--------------
-----TVRICVCGDEGTGKSSLITSLVKGVFVTNKIQ----PILPQITIPP---------
----------------------------------------------------TIGTPENV
TTTTVVDTSALPQERSNLAREIRRANVILLVYSDHYSYERVALFWLPHFRSLGVNVPVVL
CANKADLAAEHS------------------------------------EAQVIEEEMLPV
MAEFKEIDSCIRASAREHRNVNEAFFLCQKAVTHPIAPLFDAKEFALKPAAVAALQRIFY
LCDKDRDGYLCDREVEDFQMRCFGKPLSAEDLTHIKETIQKTLPESVT------------
------------------ASGIDCPGFLHLNKLYAEKGRHETVWIILRAFQYTDNLSLQE
NFLHPRFEVPPFASAELSPEGYRFFVNLFLLSDKDNDGGLNDAELASLFAPTPGLPASWT
DGSFPSSTVRNEAGHVTLQGWLAQWSMTTFTSPKTTLEYLAYLGFEPSDRSNPSTTAALK
VTRPRKRRRRPGRV------GRNVVLCHVVGAPGSGKSALLDAFLSRGFTGTYHPTIQPR
TAVNTVELPGGKQCYLILDELGE-LEPAILEN--ETKLLDQCDVI--AYTYDSSDPDSFA
YIPTLRAKY-PHLEELPSVFIALKADLDRTTQRAEHQPHEYTARLN-IP-SPPLHVSVT-
-W-TSIQELFVHIAEAAMEPSSTFPRT-EEDVQ----------------GKWMAWGIALG
AVV--------------------------CASAAAVMIWRRV------------------
------------------------------------------------------------
------------------------------------------------------------
------------------------------------------------------------
------------------------------------------------------------
------------------------------------------------------------
------------------------------------------------------------
------------------------------------------------------------
------------------------------------------------------------
------------------------------------------------------------
------------------------------------------------------------
------------------------------------------------------------
-----------------------------------------STSSG--------------
-----------
>XP_016625754_Cladophialophora_bantiana
--------------------------------------------MA--------------
-----TVRICVCGDEGCGKSSLITSLVKDTFVSTRIQ----AVLPQITIPP---------
----------------------------------------------------TLGTPENV
-TTVIVDTSALPQDRATLAKELRKSNVILLVYSDHYSYERVALFWLPYFRSLGVNLPVIL
CANKSDLVTTST------------------------------------SAQIVEEEMLPV
MSEFKEIDSCIRTSARDHFNVNEAFFLCQKAVTHPIAPLFDAKESVLKPAAVAALLRIFY
LCDKDKDGLLNDKEMEDFQTKCFDKGLSSEDLQHIKETIDNHIPGAAS------------
------------------PKGITSRGFLLLNKLYAEKGRHETIWVILRTFQYTDSLSLQE
SFLHPKFEVPEYASAELSPAGYRFLVDLFLTSDRDNDGGLRNEELASLFAPTPGIPQLWI
DNDFPSCTVRNDAGHVTLQGWLAQWSMTTFTSPKTTLEYLAYLGFESTDRSNTSTTAALK
LTKPRKRRRKPGRV------GRNVLLAHVLGAPQSGKSALLDAFLAQPFNSLYHPTIQPR
VAVNTVELPGGRQCYLILKELGE-SEAAVLEN--KSKLLDQCDVI--VYTYDSSDPDSFA
YIPNIRKTY-PHLEDLPSVYVALKADLDRTTQRAENQPDEYVAQIQRMPQGPPISTSVT-
-W-PSIQELFVVISEAGLEPVTAYPRPLQDDDD----------------GQLMRYGLALG
VVV--------------------------CAAAAAVVIWRRSAT----------------
------------------------------------------------------------
------------------------------------------------------------
------------------------------------------------------------
------------------------------------------PGG---------------
------------------------------------------------------------
------------------------------------------------------------
------------------------------------------------------------
------------------------------------------------------------
------------------------------------------------------------
------------------------------------------------------------
------------------------------------------------------------
------------------------------------------------------------
-----------
>XP_008731651_Cladophialophora_carrionii
--------------------------------------------MA--------------
-----TVRICVVGDEGCGKSSLITSLVKDTFVSNRIQ----AVLPQITIPP---------
----------------------------------------------------TLGTPENV
-TTTIVDTSALPQDRATLARELRKSNVILLVYSDHYSYERVALFWLPYFRSLGVNLPVIL
CATKSDLVTTST------------------------------------PAQIVEEEMLPV
MSEFKEIDSCIRTSARDHFNVNEAFFLCQKAVTHPIAPLFDAKESQLKPAAVAALLRIFY
LCDKDKDGLLNDREMEDFQLKCFDKGLSDEDLQHIKETIDSHIPSAAS------------
------------------AKGISSQGFLLLNKLYAEKGRHETIWVILRTFQYTDSLSLQE
SFLHPKFDVPEYASAELSPVGYRFLVDLFLTSDRDNDGGLKDEELASLFAPTPGIPQSWV
DNNFPSCTVRNDAGHVTLQGWLAQWSMTTFMSPKTTLEYLAYLGFESPDRSNTSTTAALK
LTKPRKRRRKPGRV------GRNVLLAHVLGAPQSGKSALLDTLIGRPFSNLYHPTIQPR
VAVNTVELPGGRQCYLILKELGE-SEAAVLDN--KSKLLDQCDVI--VYTYDSADPDSFA
YIPNIRKAY-PHLEDLPSVYVALKADLDRTTQRAEYQPDEYIATIQRMPQGPPISTSVT-
-W-PSIQDLFVTIAEAGLEPATAYPRPLEDEDS----------------GQLMRYGLALG
VVV--------------------------CAAAAAVVVWRRSAS----------------
------------------------------------------------------------
------------------------------------------------------------
------------------------------------------------------------
------------------------------------------AGG---------------
------------------------------------------------------------
------------------------------------------------------------
------------------------------------------------------------
------------------------------------------------------------
------------------------------------------------------------
------------------------------------------------------------
------------------------------------------------------------
------------------------------------------------------------
-----------
>XP_016250184_Cladophialophora_immunda
--------------------------------------------MA--------------
-----TVRICVCGDEGCGKSSLITSLVKDTFVSTRIQ----AVLPQITIPP---------
----------------------------------------------------TLGTPENV
-TTVIVDTSALPQDRATLAKELRKCNVILLVYSDHYSYERVALFWLPYFRSLGVNLPVIL
CANKSDLITTST------------------------------------SAQIVEEEMLPV
MSEFKEIDSCIRTSARDHFNVNEAFFLCQKAVTHPIAPLFDAKESVLKPAAVAALLRIFY
LCDKDKDGLLNDKEMEDFQVKCFDKGLSSEDLQHIKETIDNHIPGAAS------------
------------------AKGINSQGFLLLNKLYAEKGRHETIWVILRTFQYTDSLSLQE
SFLHPKFEVPEYASAELSPAGYRFLVDLFLTSDRDNDGGLRDEELASLFAPTPGIPHLWV
DNNFPSCTMRNDAGHVTLQGWLAQWSMTTFTSPKTTLEYLAYLGFESTDRSNSSTTAALK
LTKPRKRRRKPGRV------GRNVLLAHVLGAPQSGKSALLDAFLAQPFNNLYHPTIQPR
VAVNTVELPGGRQCYLILKELGE-SEAAVLEN--KSKLLDQCDVI--VYAYDSSDPDSFA
YIPNIRKTY-PHLEDLPSVFVGLKADLDRTTQRAENQPDEYVAQIQRMPQGPPISTSVT-
-W-PSIQELFVVISEAGLEPVTAYPRPLQEDDD----------------GQLMRYGLALG
VVV--------------------------CAAAAAVVIWRRSAT----------------
------------------------------------------------------------
------------------------------------------------------------
------------------------------------------------------------
------------------------------------------PGG---------------
------------------------------------------------------------
------------------------------------------------------------
------------------------------------------------------------
------------------------------------------------------------
------------------------------------------------------------
------------------------------------------------------------
------------------------------------------------------------
------------------------------------------------------------
-----------
>XP_007739564_Cladophialophora_psammophila
--------------------------------------------MA--------------
-----TVRICVCGDEGCGKSSLITSLVKDTFVSTRIQ----AVLPQITIPP---------
----------------------------------------------------TLGTPENV
-TTVIVDTSALPQDRATLAKELRRSNVILLVYSDHYSYERVALFWLPYFRSLGVNLPVIL
CANKSDLVTTST------------------------------------SAQIVEEEMLPV
MSEFKEIDSCIRTSARDHFNVNEAFFLCQKAVTHPIAPLFDAKESVLKPAAVAALLRIFY
LCDKDKDGLLNDKEMEEFQTKCFDKGLSSEDLQHIKETIDNHIPGAAS------------
------------------PKGINSQGFLLLNKLYAEKGRHETIWVILRTFQYTDSLSLQE
SFLHPKFEVPEYASAELSPAGYRFLVDLFLTSDRDNDGGLRNEELASLFAPTPGIPQLWV
DNDFPSCTVRNDAGHVTLQGWLAQWSMTTFTSPKTTLEYLAYLGFESTDRSNTSTTAALK
LTKPRKRRRKPGRV------GRNVLLAHVLGAPQSGKSALLDAFLAQPFNSLYRPTIQPR
VAVNTVELPGGRQCYLILKELGE-SEAAVLEN--KSKLLDQCDVI--VYTYDSSDPDSFA
YIPNIRKTY-PHLEDLPSLYVALKADLDRTTQRAENQPDEYVAQIQRMPQGPPISTSVT-
-W-PSIQELFVVISEAGLEPVTAYPRPLQDDDD----------------GQLMRYGLALG
VVV--------------------------CAAAAAVVIWRRSAT----------------
------------------------------------------------------------
------------------------------------------------------------
------------------------------------------------------------
------------------------------------------PGG---------------
------------------------------------------------------------
------------------------------------------------------------
------------------------------------------------------------
------------------------------------------------------------
------------------------------------------------------------
------------------------------------------------------------
------------------------------------------------------------
------------------------------------------------------------
-----------
>XP_018695326_Fonsecaea_erecta
--------------------------------------------MA--------------
-----TVRICVCGDEGCGKSSLITSLVKDTFVSTRIQ----AVLPQITIPP---------
----------------------------------------------------TLGTPENV
-TTVIVDTSALPQDRATLAKELRKSNVILLVYSDHYSYERVALFWLPYFRSLGVNLPVIL
CANKSDLITTST------------------------------------SAQIVEEEMLPV
MSEFKEIDSCIRTSARDHYNVNEAFFLCQKAVTHPIAPLFDAKESVLKPAAVAALLRIFY
LCDKDKDGLLNDKEMEDFQVKCFDKGLSSEDLQHIKETVDNHIPGAAS------------
------------------AKGITSQGFLLLNKLYAEKGRHETIWVILRTFQYTDSLSLQE
SFLHPKFEVPEYASAELSPAGYRFLVDLFLTSDRDNDGGLRDEELASLFAPTPGIPQLWV
DNNFPSCTMRNDAGHVTLQGWLAQWSMTTFTSPKTTLEYLAYLGFESTDRSNTSTTAALK
LTKPRKRRRKPGRV------GRNVLLAHVLGAPQSGKSALLDAFLAQPFNNLYHPTIQPR
VAVNTVELPGGRQCYLILKELGE-SEAAVLEN--KSKLLDQCDVI--VYAYDSSDPDSFA
YIPNIRKTY-PHLEDLPSVYVALKADLDRTTQRAENQPDEYVAQIQRMPQGPPMSTSVT-
-W-PSIQELFVVISEAGLEPVTAYPRPLQEDDD----------------GQLMRYGLALG
VVV--------------------------CAAAAAVVIWRRSAS----------------
------------------------------------------------------------
------------------------------------------------------------
------------------------------------------------------------
------------------------------------------PGS---------------
------------------------------------------------------------
------------------------------------------------------------
------------------------------------------------------------
------------------------------------------------------------
------------------------------------------------------------
------------------------------------------------------------
------------------------------------------------------------
------------------------------------------------------------
-----------
>XP_022516662_Fonsecaea_monophora
--------------------------------------------MA--------------
-----TVRICVCGDEGCGKSSLITSLVKDTFVSTRIQ----AVLPQITIPP---------
----------------------------------------------------TLGTPENV
-TTVIVDTSALPQDRATLAKELRKSNVILLVYSDHYSYERVALFWLPYFRSLGVNLPVIL
CANKSDLITTST------------------------------------SAQIVEEEMLPV
MSEFKEIDSCIRTSARDHFNVNEAFFLCQKAVTHPIAPLFDAKESVLKPAAVAALLRIFY
LCDKDKDGLLNDKEMEDFQVKCFEKGLSSEDLQHIKETIDNHIPGAAS------------
------------------TRGITSQGFLLLNKLYAEKGRHETIWVILRTFQYTDSLSLEE
SFLHPKFEVPEYASAELSPAGYRFLVDLFLTSDRDNDGGLRDEELASLFAPTPGIPQIWV
DNNFPSCTMRNDAGHVTLQGWLAQWSMTTFTSPKTTLEYLAYLGFESTDRSNTSTTAALK
LTKPRKRRRKPGRV------GRNVLLAHVLGAPQSGKSALLDAFLAQPFNNLYHPTIQPR
VAVNTVELPGGRQCYLILKELGE-SEAAVLEN--KSKLLDQCDVI--VYAYDSSDPDSFA
YIPNIRKTY-PHLEDLPSVYVALKADLDRTTQRSENQPDEYVAQVQRMPQGPPISTSVT-
-W-PSIQELFVVISEAGLEPVTAYPRPLQEDDD----------------GQLMRYGLALG
VVV--------------------------CAAAAAVVIWRRSAM----------------
------------------------------------------------------------
------------------------------------------------------------
------------------------------------------------------------
------------------------------------------PGS---------------
------------------------------------------------------------
------------------------------------------------------------
------------------------------------------------------------
------------------------------------------------------------
------------------------------------------------------------
------------------------------------------------------------
------------------------------------------------------------
------------------------------------------------------------
-----------
>XP_016632444_Fonsecaea_multimorphosa
--------------------------------------------MA--------------
-----TVRICVCGDEGCGKSSLITSLVKDTFVSTRIQ----AVLPQITIPP---------
----------------------------------------------------TLGTPENV
-TTVIVDTSALPQDRATLAKELRKSNVILLVYSDHYSYERVALFWLPYFRSLGVNLPVIL
CANKSDLITTST------------------------------------SAQIVEEEMLPV
MSEFKEIDSCIRTSAREHYNVNEAFFLCQKAVTHPIAPLFDAKESVLKPAAVAALLRIFY
LCDKDKDGLLNDKEMEDFQVKCFDKGLSSEDLQHIKETIDNHIPGAAS------------
------------------AKGINSQGFLLLNKLYAEKGRHETIWVILRTFQYTDSLSLQE
SFLHPKFEVPEYASAELSPAGYRFLVDLFLTSDRDNDGGLKDEELASLFAPTPGIPQLWV
DNNFPSCTTRNDAGHVTLQGWLAQWSMTTFTSPKTTLEYLAYLGFESTDRSNSSTTAALK
LTKPRKRRRKPGRV------GRNVILAHVLGAPQSGKSSLLDAFLAQPFNNLYNPTIQPR
VAVNTVELPGGRQCYLILKELGE-SEAAVLEN--KSKLLDQCDVI--VYTYDSSDPDSFA
YIPNIRKTY-PHLEDLPSVYVALKADLDRTTQRAENQPDEYVAQIQRMPQGPPMSTSVT-
-W-PSIQELFVVISEAGLEPVTAYPRPLQEDDD----------------GQLMRYGLALG
VVV--------------------------CAAAAAVVIWRRSAT----------------
------------------------------------------------------------
------------------------------------------------------------
------------------------------------------------------------
------------------------------------------PGG---------------
------------------------------------------------------------
------------------------------------------------------------
------------------------------------------------------------
------------------------------------------------------------
------------------------------------------------------------
------------------------------------------------------------
------------------------------------------------------------
------------------------------------------------------------
-----------
>XP_022495229_Fonsecaea_nubica
--------------------------------------------MA--------------
-----TVRICVCGDEGCGKSSLITSLVKDTFVSTRIQ----AVLPQITIPP---------
----------------------------------------------------TLGTPENV
-TTVIVDTSALPQDRATLAKELRKSNVILLVYSDHYSYERVALFWLPYFRSLGVNLPVIL
CANKSDLITTST------------------------------------SAQIVEEEMLPV
MSEFKEIDSCIRTSARDHFNVNEAFFLCQKAVTHPIAPLFDAKESVLKPAAVAALLRIFY
LCDKDKDGLLNDKEMEDFQVKCFDKGLSSEDLQHIKETIDNHIPGAAS------------
------------------TRGITSQGFLLLNKLYAEKGRHETIWVILRTFQYTDSLSLEE
SFLHPKFEVPEYASAELSPAGYRFLVDLFLTSDRDNDGGLRDEELASLFAPTPGIPQIWI
DNNFPSCTMRNDAGHVTLQGWLAQWSMTTFTSPKTTLEYLAYLGFESTDRSNTSTTAALK
LTKPRKRRRRPGRV------GRNVLLAHVLGAPQSGKSALLDAFLAQPFNNLYHPTIQPR
VAVNTVELPGGRQCYLILKELGE-SEAAVLEN--KSKLLDQCDVI--VYAYDSSDPDSFA
YIPNIRKTY-PHLEDLPSVYVALKADLDRTTQRSENQPDEYVAQVQRMPQGPPISTSVT-
-W-PSIQELFVVISEAGLEPVTAYPRPLQEDDD----------------GQLMRYGLALG
VVV--------------------------CAAAAAVVIWRRSAM----------------
------------------------------------------------------------
------------------------------------------------------------
------------------------------------------------------------
------------------------------------------PGS---------------
------------------------------------------------------------
------------------------------------------------------------
------------------------------------------------------------
------------------------------------------------------------
------------------------------------------------------------
------------------------------------------------------------
------------------------------------------------------------
------------------------------------------------------------
-----------
>XP_013284104_Fonsecaea_pedrosoi
--------------------------------------------MA--------------
-----TVRICVCGDEGCGKSSLITSLVKDTFVSTRIQ----AVLPQITIPP---------
----------------------------------------------------TLGTPENV
-TTVIVDTSALPQDRATLAKELRKSNVILLVYSDHYSYERVALFWLPYFRSLGVNLPVIL
CANKSDLITTST------------------------------------SAQIVEEEMLPV
MSEFKEIDSCIRTSARDHFNVNEAFFLCQKAVTHPIAPLFDAKESVLKPAAVAALLRIFY
LCDKDKDGLLNDKEMEDFQVKCFDKGLSSEDLQHIKETIDNHIPGAAS------------
------------------TRGITSQGFLLLNKLYAEKGRHETIWVILRTFQYTDSLSLEE
SFLHPKFEVPEYASAELSPAGYRFLVDLFLTSDRDNDGGLRDEELASLFAPTPGIPQIWV
DNNFPSCTMRNDAGHVTLQGWLAQWSMTTFTSPKTTLEYLAYLGFESTDRSNTSTTAALK
LTKPRKRRRKPGRV------GRNVLLAHVLGAPQSGKSALLDAFLAQPFNNLYHPTIQPR
VAVNTVELPGGRQCYLILKELGE-SEAAVLEN--KSKLLDQCDVI--VYAYDSSDPDSFA
YIPNIRKTY-PHLEDLPSVYVALKADLDRTTQRSENQPDEYVAQVQRMPQGPPISTSVT-
-W-PSIQELFVVISEAGLEPVTAYPRPLQEDDD----------------GQLMRYGLALG
VVV--------------------------CAAAAAVVIWRRSAM----------------
------------------------------------------------------------
------------------------------------------------------------
------------------------------------------------------------
------------------------------------------PGS---------------
------------------------------------------------------------
------------------------------------------------------------
------------------------------------------------------------
------------------------------------------------------------
------------------------------------------------------------
------------------------------------------------------------
------------------------------------------------------------
------------------------------------------------------------
-----------
>XP_007761355_Cladophialophora_yegresii
--------------------------------------------MA--------------
-----TVRICVVGDEGCGKSSLITSLVKDTFVSNRIQ----AVLPQITIPP---------
----------------------------------------------------TLGTPENV
-TTTIVDTSALPQDRATLARELRKSNVILLVYSDHYSYERVALFWLPYFRSLGVNLPVIL
CATKSDLVTTST------------------------------------PAQIVEEEMLPV
MSEFKEIDSCIRTSARDHFNVNEAFFLCQKAVTHPIAPLFDAKESQLKPAAVAALLRIFY
LCDKDKDGLLNDREMEDFQLKCFDKGLSNEDLQHIKETIDNHIPSAAS------------
------------------AKGISSQGFLLLNKLYAEKGRHETIWVILRTFQYTDSLSLQE
SFLHPKFDVPEYASAELSPVGYRFLVDLFLTSDRDNDGGLRDEELASLFAPTPGIPQSWV
DNNFPACTVRNDAGHVTLQGWLAQWSMTTFISPKTTLEYLAYLGFESPDRSNTSTTAALK
LTKPRKRRRKPGRV------GRNVLLAHVLGAPQSGKSALLDTLIGRPFSNLYHPTIQPR
VAVNTVELPGGRQCYLILKELGE-SEAAVLDN--KSKLLDQCDVI--VYTYDSADPDSFA
YIPNIRKAY-PHLEDLPSVYVALKADLDRTTQRAEYQPDEYIATIQRMPQGPPISTSVT-
-W-PSIQELFVTIAEAGLEPATAYPRPLEDEDS----------------GQLMRYGLALG
VVV--------------------------CAAAAAVVVWRRSAS----------------
------------------------------------------------------------
------------------------------------------------------------
------------------------------------------------------------
------------------------------------------AGG---------------
------------------------------------------------------------
------------------------------------------------------------
------------------------------------------------------------
------------------------------------------------------------
------------------------------------------------------------
------------------------------------------------------------
------------------------------------------------------------
------------------------------------------------------------
-----------
>XP_016231043_Exophiala_spinifera
--------------------------------------------MA--------------
-----TVRICVCGDEGCGKSSLITSLVKDTFISNRIQ----AVLPPITIPP---------
----------------------------------------------------TLGTPENV
-TTTIIDTSALPQDRANLARELRKSNVILLVYSDHYSYERVALFWLPYFRSLGVNLPVIL
CANKSDLVTSST------------------------------------PAQIMEEEMLPV
MSEFKEIDSCIRTSAREHFNVNEAFFLCQKAVTHPIAPLFDAKESVLKPAAVAALLRIFY
LSDKDKDGLLNDKEMQDFQLKCFDKNLSAEDLQHIKDTIEHHLPGAAL------------
------------------GRGISSQGFLLLNKLYAEKGRHETIWVILRTFQYTDSLSLQE
SFVHPKFEVPEYASAELSPAGYRFLVDLFLTSDRDNDGGLKDEELGSLFAPTPGIPQLWV
DNNFPYCTVRNDEGHVTLQGWLAQWSMTTFMSPKTTLEYLAYLGFESPDRSNSSTTAALK
LTKPRKRRRRPGRV------GRNVLLAHVLGAPQSGKSALLDAFLARPFNELYHPTIQPR
VAVNTVELPGGRQCYLILKEFGE-SEAAALDN--KNKLLDQCDVI--VYTYDSSDPDSFA
YIPNIRKNY-PYLEDLPSVYVALKADLDRTMQRVDHQPEEYTAQIQRMPQGPPISTSVT-
-W-PSIQDLFVVVSEAGLDPVTAYPRPLEEDDS----------------GQLMRYGLVLG
AVV--------------------------CAGAAAVVIWRRSTT----------------
------------------------------------------------------------
------------------------------------------------------------
------------------------------------------------------------
------------------------------------------PSG---------------
------------------------------------------------------------
------------------------------------------------------------
------------------------------------------------------------
------------------------------------------------------------
------------------------------------------------------------
------------------------------------------------------------
------------------------------------------------------------
------------------------------------------------------------
-----------
>XP_016261197_Exophiala_oligosperma
--------------------------------------------MA--------------
-----TVRICVCGDEGCGKSSLITSLVKDTFISNRIQ----AVLPPITIPP---------
----------------------------------------------------TLGTPENV
-TTTIVDTSALPQDRTNLARELRKSNVILLVYSDHYSYERVALFWLPYFRSLGVNLPVIL
CANKSDLVTSST------------------------------------PAQIMEEEMLPV
MSEFKEIDSCIRTSAREHYNVNEAFFLCQKAVTHPIAPLFDAKESVLKPAAVAALLRIFY
LCDKDKDGLLNDKEMQDFQLKCFDKSLSAEDLQHIKDTIEHHLPGAAL------------
------------------GRGITSQGFLMLNKLYAEKGRHETIWVILRIFQYTDSLSLQE
SFVHPKFEVPEYASAELSPAGYRFLVDLFLTSDRDNDGGLKDEELGALFAPTPGIPQLWI
DNNFPSCTVRNDAGHVTLQGWLAQWSMTTFMSPKTTLEYLAYLGFESPDRSNSSTIAALK
LTKPRKRRRRPGRV------GRNVLLAHVLGAPQSGKSALLDAFLARPFNELYHPTIQPR
VAVNTVELPGGRQCYLILKEFGE-SEAAALDN--KSKLLDQCDVI--VYTYDSSDPDSFA
YIPNIRKNY-PYLEDLPSVYVALKADLDRTMQRVDHQPEEYTAQIQRMPQGPPISTSVT-
-W-PSIQDLFVVLSEAGLDPVTAYTRLLEEDDG----------------GQLMRYGLVLG
VVV--------------------------CAGAAAVVIWRRSTS----------------
------------------------------------------------------------
------------------------------------------------------------
------------------------------------------------------------
------------------------------------------PTM---------------
------------------------------------------------------------
------------------------------------------------------------
------------------------------------------------------------
------------------------------------------------------------
------------------------------------------------------------
------------------------------------------------------------
------------------------------------------------------------
------------------------------------------------------------
-----------
>XP_013320140_Exophiala_xenobiotica
--------------------------------------------MA--------------
-----TVRICVCGDEGCGKSSLITSLVKDTFISNRIQ----AVLPQITIPP---------
----------------------------------------------------TLGTPENV
-TTTIVDTSALPQDRANLARELRKSNVILLVYSDHYSYERVALFWLPYFRSLGVNLPVIL
CANKSDLVTSST------------------------------------PAQIMEEEMLPV
MSEFKEIDQCIRTSAREHYNVNEAFFLCQKAVTHPIAPLFDAKESALKPAAVAALLRIFY
LCDKDKDGLLNDKEVQDFQLKCFDKNLNPEDLQHIKDTIEHNIPGAAS------------
------------------SRGITSQGFLLLNKLYAEKGRHETIWVILRTFQYTDSLSLQE
SFLHPKFEVPEYASAELSPAGYRFLVDLFLTSDRDNDGGLKDEELASLFAPTPGIPQLWI
DNNFPSCTVRNDAGHVTLQGWLAQWSMTTFMSPKTTLEYLAYLGFESPDRSNSSTTAALK
LTKPRKRRKRPGRV------GRNVLLAHVLGAPQSGKSALLDAFLARPFNNLYHPTIQPR
VAVNTVELPGGRQCYLILKELGE-SEAAVLDN--KSKLLDQCDVI--VYTYDSSDPDSFA
YIPNMRKTY-PYLEDLPSVYVALKADLDRTTQRVDHQPEEYTAQIQRMPQGPPISTSVT-
-W-PSIQDLFVVISEAGLDPVTACPRPLDDDDN----------------GQLMRYGLVLA
AVV--------------------------CAGAAAVVIWRRSTS----------------
------------------------------------------------------------
------------------------------------------------------------
------------------------------------------------------------
------------------------------------------SAS---------------
------------------------------------------------------------
------------------------------------------------------------
------------------------------------------------------------
------------------------------------------------------------
------------------------------------------------------------
------------------------------------------------------------
------------------------------------------------------------
------------------------------------------------------------
-----------
>XP_007723568_Capronia_coronata
--------------------------------------------MA--------------
-----TVRICVCGDEGCGKSSLITSLVKDTFVSSRIQ----AVLPQITIPP---------
----------------------------------------------------TLGTPENV
-TTTIVDTSALPQDRANLARELRKCNVILLVYSDHYSYERVALFWLPYFRSLGVNLPVIL
CANKSDLVTSST------------------------------------PAQIMEEEMLPV
MSEFKEIDSCIRTSARNHYNVNEAFFLCQKAVTHPIAPLFDAKESALKPAAVAALLRIFY
LSDKDKDGLLSDKEMEEFQIKCFDKGLSPVDLQHIKETIQSQIPGAAS------------
------------------DRGITAQGFLLLNKLYAEKGRHETIWVILRTFQYTDSLSLQE
SFLHPRFEVPEYASAELSPAGYRFLVDLFLTSDRDNDGGLKDEELASLFAPTPGIPQLWI
DNNFPSCTVRNDAGHVTLQGWLAQWSMTTFTSPKTTLEYLAYLGFESPDRSDPGTTAALK
LTKPRKRRRRPGRV------GRNVILAHVLGAPHSGKSALLDAFLARPFNNLYLPTIQPR
VAVNTVELPGGRQCYLILKELGE-SEAAVLEN--KSKLLDQCDVI--VYTYDSSDPDSFA
YIPNIRKTY-PHLEDLPALYVGLKADLDRTTQRAEHQPDEYVAHIQRMPQGPPISTSVT-
-W-PSIQELFVAISEAGLEPVTAYPRPLEADDN----------------GQLMRYGLVLG
AVV--------------------------CAAAAAVVIWKRSAT----------------
------------------------------------------------------------
------------------------------------------------------------
------------------------------------------------------------
------------------------------------------PAG---------------
------------------------------------------------------------
------------------------------------------------------------
------------------------------------------------------------
------------------------------------------------------------
------------------------------------------------------------
------------------------------------------------------------
------------------------------------------------------------
------------------------------------------------------------
-----------
>XP_007730064_Capronia_epimyces
--------------------------------------------MA--------------
-----TVRICVCGDEGCGKSSLITSLVKDTFVSSRIQ----AVLPQITIPP---------
----------------------------------------------------TLGTPENV
-TTTIVDTSALPQDRTNLARELRKSNVILLVYSDHYSYERVALFWLPYFRSLGVNLPVIL
CANKSDLVTSST------------------------------------PAQIVDEEMLPV
MSEFKEIDSCIRTSARNHYNVNEAFFLCQKAVTHPIAPLFDAKESVLKPAAVAALLRIFY
LSDKDKDGLLSDKEMEDFQIKCFDKGLSPEDLQHIKHTIDSHISGAAS------------
------------------SRGITSQGFLLLNKLYAEKGRHETIWVILRTFQYTDSLSLEE
SFLHPKFEVPEYASAELSPAGYRFLVDLFLTSDRDNDGGLKDEELASLFAPTPGIPQLWI
DNNFPSCTVRNDAGHVTLQGWLAQWSMTTFTSPKTTLEYLAYLGFESPDRSNPSTTAALK
LTKPRKRRRRPGRV------GRNVIFAHVLGAPHSGKSALLDTFLARPFNSLYLPTIQPR
VAVNTVELPGGRQCYLILKELGE-SEAAVLDN--KTKLLDQCDVM--VYTYDSSDPDSFA
YIPDIRKTY-PHLEDLPSLYVGLKADLDRTTQRAEHQPDEYVAHIQRMPQGPPISTSVT-
-W-PSIQELFVAISEAGLEPVTAYPRPLEEDDN----------------GQLMRYGLVLG
AVV--------------------------CAAAAAVVIWKRSAS----------------
------------------------------------------------------------
------------------------------------------------------------
------------------------------------------------------------
------------------------------------------PAG---------------
------------------------------------------------------------
------------------------------------------------------------
------------------------------------------------------------
------------------------------------------------------------
------------------------------------------------------------
------------------------------------------------------------
------------------------------------------------------------
------------------------------------------------------------
-----------
>XP_009160386_Exophiala_dermatitidis
--------------------------------------------MA--------------
-----TVRICVCGDEGCGKSSLITSLVKDTFVSSRIQ----AVLPQITIPP---------
----------------------------------------------------SLGTPENV
-TTTIVDTSALPQDRANLARELRKSNVILLVYSDHYSYERVALFWLPYFRSLGVNLPVIL
CANKSDLVTSST------------------------------------PAQIMEEEMLPV
MSEFKEIDSCIRTSARNHYNVNEAFFLCQKAVTHPIAPLFDAKESVLKPAAVAALLRIFY
LSDKDKDGLLSDKEMEDFQIKCFDKGLSPEDLQHIKEIIRNHNPEAAS------------
------------------SRGITSQGFLLLNKLYAEKGRHETIWVILRTFQYTDSLSLQE
SFLHPRFEVPEYASAELSPAGYRFLVDLFLTSDRDNDGGLKDEELASLFAPTPGIPQLWI
DNNFPSCTVRNDAGHVTLQGWLAQWSMTTFTSPKTTLEYLAYLGFESTDRSNPSTTAALK
LTKPRKRRRRPGRV------GRNVILALVLGAPHSGKSALLDAFLARPFNNLYLPTIQPR
VAVNTVELPGGRQCYLILKELGE-SEAAVLEN--KSKLLDQCDVI--IYTYDSSDPDSFA
YIPNIRKTY-PHLEDLPALYVGLKADLDRTTQRAEYQPDEYVAHIQRMPQGPPISTSVT-
-W-PSIQELFVAISEAGLEPVTAYPRPLEDDAN----------------GQLMRYGLVLG
AVV--------------------------CAAAAAVVIWKRSAS----------------
------------------------------------------------------------
------------------------------------------------------------
------------------------------------------------------------
------------------------------------------STG---------------
------------------------------------------------------------
------------------------------------------------------------
------------------------------------------------------------
------------------------------------------------------------
------------------------------------------------------------
------------------------------------------------------------
------------------------------------------------------------
------------------------------------------------------------
-----------
>XP_013256950_Exophiala_aquamarina
--------------------------------------------MA--------------
-----TVRICVCGDEGCGKSSLITSLVKDTFVSNRIQ----AVLPQITIPP---------
----------------------------------------------------TLGTPESV
-TTTIVDTSALPQDRAALANELRKSNVILLVYSDHYSYERVALFWLPHFRSLGVNLPVIL
CANKSDLVTTTT------------------------------------SAQVVEEEMLPV
MAEFKEIDSCIRTSARDHYNVNEAFFLCQKAVTHPVAPLFDAKELVLKPAATAALLRIFY
LCDKDQDGYLNDKEMGDFQIKCFDKGLSPDDLQHIKDTINHHLPGTVA------------
------------------ARGINPQAFLLLNKLYAEKGRHETIWVILRTFQYTDSLSLQE
SFLHPKFEVPEFASAELSPAGYRFFVDLFLTSDRDNDGGLRDEELASLFAPTPGIPQSWV
DNNFPACTVRNDAGHVTLQGWLAQWSMTTFTSPKTTLEYLAYLGFESPDRSNTTTTAALK
LTKPRKRRRRPGRI------GRNVILAHVLGASQSGKSTLLDTFLARPFNNLYLPTIQPR
VAVNTVELPGGRQCYLILKELGE-SEAAVLEN--KNKLLDQCDVI--VYTYDSSDPDSFA
YIPNIRKAY-PHLEDLPSVYVALKADLDRNTQRSEYQPDEYVGQIQRMPQGPPISTSVR-
-W-PSIQELFVSIAEFALEPVTAYPRPLQEDDD----------------GQLMRYGLVIG
VIV--------------------------CAGAAAVVIWRRSAV----------------
------------------------------------------------------------
------------------------------------------------------------
------------------------------------------------------------
------------------------------------------PGG---------------
------------------------------------------------------------
------------------------------------------------------------
------------------------------------------------------------
------------------------------------------------------------
------------------------------------------------------------
------------------------------------------------------------
------------------------------------------------------------
------------------------------------------------------------
-----------
>XP_016224661_Exophiala_mesophila
--------------------------------------------MA--------------
-----AVRICVCGDDGCGKSSLITSLVKDTFVSNKIQ----AVLPQITIPP---------
----------------------------------------------------TLGTPENV
-TTTVLDTSAQPQDRAHLAAELRRSNVILLVYSDHYSYERIALFWLPHFRSLGVNLPVIL
CANKSDLVTSST------------------------------------AAQVVEEEMLPV
MAEFKEIDSCIRTSARDHFNVNEAFFLCQKAVTHPIAPLFDAKESALKPAAVAALQRIFY
LCDKDKDGLLNDKEMQDFQVKCFDKGLSEEDLQHIKDTINQHLPGSVT------------
------------------ARGINSQAFLHLNKLYAEKGRHETIWVILRTFQYTDSLSLQE
SFLHPKFEVPEFSSAELSPAGYRFFVDLFLTSDRDNDGGLRDEELASLFAPTPGIPQLWV
DNNFPVCTVRNDAGHITLQGWLAQWSMTTFTSPKTTLEYLAYLGFESPDRSNATTTAALK
LTKARKRRQKPGKV------GRNVIMAHVLGAPQSGKSALLDTFLARSYNHLYLPTIQPR
VAVNTVELPGGRQCYLILKELGE-SEAAVLEN--KNKLLDQCDVV--VYTYDSSDPDSFA
YILNIRKMY-PHLEELPSVYVALKADLDRTTQRSEHQPDEYVTQLQRMPQGPPISTSVA-
-W-PSIQELFVSISLVGLEPVIGYPRPLQEDDN----------------GQLMRYGLVLG
VVV--------------------------CAGAAAVVIWRRAGV----------------
------------------------------------------------------------
------------------------------------------------------------
------------------------------------------------------------
------------------------------------------PT----------------
------------------------------------------------------------
------------------------------------------------------------
------------------------------------------------------------
------------------------------------------------------------
------------------------------------------------------------
------------------------------------------------------------
------------------------------------------------------------
------------------------------------------------------------
-----------
>XP_013270777_Rhinocladiella_mackenziei
--------------------------------------------MA--------------
-----TVRICVCGDEGCGKSSLITSLVKDTFVSNRIQ----AVLPQITIPP---------
----------------------------------------------------TLGTPENV
-TTTVVDTSALPQDRANLARELRKSNVILLVYSDHYSYERVALFWLPYFRSLGVNLPVIL
CANKSDLVTSST------------------------------------SSQIVEEEMLPV
MSEFKEIDSCIRTSAREHYNVNEAFFLCQKAVTHPIAPLFDAKESALKPAAVAALLRIFY
LSDKDKDGYLSDKEMEDFQIKCFDKGLSPADLHHIKETIENHIPGAAS------------
------------------SRGINSQAFLLLNRLYAEKGRHETIWAILRTFQYTDSLSLQE
SFLHPKFEVPEYASAELSPAGYRFLVDLFLTSDRDNDGGLRDEELASLFAPTPGIPQLWI
DNNFPSCTVRNEAGHVTLQGWLAQWSMTTFTSPRTTLEYLAYLGFESTDRSNTSTTAALK
LTKPRKRRRRPGRV------GRNVVLAHVLGAPHSGKSALLDAFLARPFNNLYLPTIQPR
VAVNTVELPGGKQCYLILKELGE-SEAAVLEN--KNKLLDQCDVI--VYTYDSSDPDSFA
YIPNIRKTY-PHLEDLPSVYVALKADLDRATQRAEHQPDEYIAQIQRMPQGPPISTSVT-
-W-PSIQELFVVISEAGVEPATACPRPLEDDDS----------------GQLMRYGLVLG
AVV--------------------------CASAAAVVIWRRSAS----------------
------------------------------------------------------------
------------------------------------------------------------
------------------------------------------------------------
------------------------------------------GMG---------------
------------------------------------------------------------
------------------------------------------------------------
------------------------------------------------------------
------------------------------------------------------------
------------------------------------------------------------
------------------------------------------------------------
------------------------------------------------------------
------------------------------------------------------------
-----------
>XP_017999847_Phialophora_attinorum
--------------------------------------------MV--------------
-----TVRIAVVGDEGTGKSSLITSLVKDSFVSSKIQ----PVLPQITIPP---------
----------------------------------------------------TLGTPEDA
-NTTVVDTSALPQERPNLAREIRKSNCILLCYSDHYSYERVALFWMPYFRSLGVNLPVIL
CANKSDL-SNST------------------------------------KAQVVEEEMLPV
MAEFKEIDCCIRTSARKHSNVNEAFFLCQKAVTHPIAPLFDAKESALKQPAVSALERIFY
LCDKDKDGVLNDKEMGDFQMKCFDKPLNDSDLNGVKDSLQSTSADAVT------------
------------------ENGVTAQGFLLLMKMYAEKGRHETVWIVLRTFQYTDSLSLQE
SFLHPKFDVPEFASAELSPAGYRFFVDIFLTADRDNDGGLKHEELAALFAPTPGVPQLWR
DNDFPACTVRNDAGHVTLQGWLAQWSMTTFMSPTTTLEYLAYLGFESSDRSLPNSTAALK
ITKARKRRRRPGRT------GRNVILAHVLGPPQSGKSYLLDTLLGQHFSSTYRPTIQAR
TAVNTVELPGGRQCYLILKELGE-SETAVLDN--KSKLLDKCDVI--VYTYDSSDPDSFA
YIPNIRKQH-PHLEELPSVYVALKADLDRTTQRAEHQPDEYTANIQRMPQGPPIHTSVT-
-W-PSIQELFVAIAEAGLEPITAYPRPLQDEDS----------------GQLMRYGIAAG
AAA--------------------------CAGAAAVLVFRKAASGTAKKKRCNHTFTRAP
DQRAESDGVDKVLPNLTHKEPVRFVGDLNPESILTDLGRGSERPRVSRIGTFVQDDSRTH
DSIHLPATDPPQTRSGEKTPVNVEKYARADGGKRMLTPQYRNYLQSVGAFRVLPKATQDA
LVTTYISCFDGLLPVLDCGKLLRDYTAGTTSLFLIQAICLITCKIPDASEWLRLYDDGPL
LDPIPFARSLHVGLDAAMKADLEPDRMTKVQILTLMHLHNDGPGGIEESSLHLSQAIHDA
WTAGLHIHTPGRTLVDQASMTWWMIWALDRFNACIGGRPIMIADRDIDLSRPPIDSSIRA
PSALVWIRLGELLDKVIEFYRPASYDPNASGWEHDFPSWSSLLQGIDLQDNTGPGQLTVL
EIGYNVIAILSCRNASPAQASYKRRVAAADRIQALLTEVPPRECPPIPLVPYAIGLSLTV
AYRCIRSPSTTNPEEQKDNLSTRAEMLESLSQYWWTADAMAKLGRKALKSMQNPVGVKRG
EIDSLASAMESEVTVCKYGPFEGRTQGQGVVGQPQQPPSDTDINGNALRLLSDAAARHST
NTPQSNYTSTPSRSTTACANSAPSNGLDSTGSYQHTPLTDALPTPNNAANNDGTVDASLL
PNNAQTPYNDMSKFPSLTDSDFSAVAFSELDNMFDGFYDLSIPTVTFGTGQNGEQMLFDG
FGNWNGVMGADGSGGFDMWMGGNDGMNFGSNAALLQHQRHQLSGGSVSGASGVAASNGGS
GGGMSDYPDIG
>NP_587725_Schizosaccharomyces_pombe
--------------------------------------------MK--------------
-----EVRVVICGDQGVGKSSLISALIQEDNVTS-IP----KVFPIISIPSNPDSNDDV-
------------------------------------------------------------
-SLVLVDTQSDSNEREYLAAEIKKANVICLVYSDNYSYERVSIFWLPYFRSLGVNVPIVL
CENKSEDLDNYQ------------------------------------GLHTIEHEMIPL
INEFKEIEACILCSALEKINVNELFYMCRACVIYPITPLWDAKERTMRKATIHALSRIFF
LIDKNNDDLLSVDELNSLSEKCFSKNLSIEDASEILSKVKEICPEGVY------------
------------------EGQLTLPGFLAYNRVQVENGKQESTWGILRAFHYTDSLSLDD
SYLSPKFEVAPGQIVELSPKGYRFLVDLFYQFDRDNDGALNNEELSALFRHTPGLPEIWV
SSQFPNSTVLNEHGYVTYNGWLAQWSMITLFDYKTTLAYLAYLGFDTDGRG--HNTDALK
VMRKRVSQNRKVSKY-----DRNVFLCFVVGSKSCGKTALLSSFINNN-----TNRLTPN
TVVNSVEFQ-STQRYLVLSEIGE-TDLDILAE--PKS-LEACDIL--CLLYDSSNPNSFS
FIANLLNLY-PDLQKIPCVFAATKADLDRQQQRYPVQPDEFTKQLG---LPSPTHISTAA
IWNTS-KEFFIQLAESAQYPASSIIRIPEEDSNKT--------------NYQLVAALTAF
GAL--------------------------LLSVGGSLTWKIIKHQYYSKK----------
------------------------------------------------------------
------------------------------------------------------------
------------------------------------------------------------
------------------------------------------------------------
------------------------------------------------------------
------------------------------------------------------------
------------------------------------------------------------
------------------------------------------------------------
------------------------------------------------------------
------------------------------------------------------------
------------------------------------------------------------
------------------------------------------------------------
-----------
```
