## Supplementary material for "Coding Sequence Insertions in Fungal Genomes are Intrinsically Disordered and can Impart Functionally-Important Properties on the Host Protein": MAFFT_MSAs: XP_718985.2_blasthits_MAFFT.txt

```
>XP_718985_Candida_albicans
------------------------------------------------------------
-------MSD--ENEITPLL-PFTSHRSRRSSKC-------------SEIDENEIVSYV-
---------------------Q-QRRQSIA--SVGH----DK----IPKSF-----ALP-
----VTTAATGVTSGGVGVVTG----G-GTSGVASPRLARSISRSSLISGKSY-SINDII
-----------------------------------------------------------E
IHQQEIDPEPK-------------------------------------------------
------------------------------------------------------------
----------------TTILNEIKVIIKYSLPLIVTFLLQYSLTVASVFSVGRL-GSTEL
AAVSLSSMTANISGYAIIQGVSTCLDTLCAQAFGRKDYNSVGVHFIRCNYLLLLLYIPMA
IFWVFGAEPLLVTIIG--QDSIAMCQLAGKYLRILTIGLPGFILFENAKHFLQTQGIFHA
STLVLIICAPLNAFLNYLLVWNKSIGLGFIGAPISVVITNWIMCFMLYGYIFCID--G--
--YQCWPQR-EYRKL-----YHKIFFKHWNKMIKLSVPGVLMVEAEWLAFEIITFQAAKF
GTEVLAAQSIISTTCVIFYQIPFALSIAAGTRIAWYIGAASETAAKKSTYAVLYAATFIG
LFNCGFMLTFRHSLASLYTEDNAVIELSAKVLIVGSIYQINDCLSCATAGVLRGQGRQMI
GGIVNLIGYYLIALPFAYTLAFI-FQFGLLGLWFGMIIALIFVSFTQTFFVISSNWQKII
DDCIEEAIIEDGNLNIDAHSILPSMSNSIVV----------
>XP_002416755_Candida_dubliniensis
------------------------------------------------------------
-------MSD--ENEITPLLFPFTSHRSRRSSKC-------------SEIDENEIVSYV-
---------------------Q-QRRQSIA--SVGH----DK----IPKSF-----ALP-
----VTT-ATGATGGG-GTTTG----GTTTSGVASPRLTRSISRSSLISGKSY-SINDII
-----------------------------------------------------------E
IHQQEIDPEPK-------------------------------------------------
------------------------------------------------------------
----------------TTIFNEIKVIIKYSLPLIITFLLQYSLTVASVFSVGRL-GSTEL
AAVSLSSMTANISGYAIIQGVSTCLDTLCAQAFGRKDYNSVGVHFIRCNYLLLLLYIPMA
IFWVFGTEPLLILIIG--EESIAMCKLAGKYLKILTIGLPGFILFENAKHFLQTQGIFHA
STLVLIICAPLNGLLNYLLVWNKSIGLGFIGAPISVIITNWIMCFMLYGYIFFID--G--
--YQCWPQQYQYYKL-----YHKIFFQHWNKMIKLSIPGVLMVEAEWLAFEIITFQAAKF
GTEVLAAQSIISTTCVIFYQIPFALSIAAGTRIAWYIGAASKTAAKKSTYAVLYTATFIG
FFNCGFMLTFRHNLASLYSEDNIVIELATKVLIVGSIYQINDCLSCATAGVLRGQGRQMI
GGMVNLIGYYLIALPFAYTLAFI-FQYELLGLWFGMIIALIFVSFIQTYFVITSNWKKII
DDCIEEAIIEDGNLNIDAHSILPSMSNSIIV----------
>XP_002550090_Candida_tropicalis
------------------------------------------------------------
-------MSD--TNERTSLLNPSI-------SRN-------------EDIDENEIISYV-
---------------------Q-HRRQSIAASTISN----EN----FPKSF-----NFQH
HNQHQSTILDGNT------------------------LGRTISN---ISTRSHNTIQEII
-----------------------------------------------------------S
-NQQNLPPEPK-------------------------------------------------
------------------------------------------------------------
----------------TTIYSEFIKISQFSIPLIITFLLQYSLTVASVFSVGKL-GSNEL
AAISLSSMTANISGYAIIQGVSTCLDTLCAQSFGKKDFNSVGIHFIRCTYLLLLLFIPMA
ILWIWGSYPLLIKIIGNDEDNEKMCQLASQYLKILSLGIPGFIIFENGKHFLQSQGIFHA
STIVLCICAPLNGLLNYLLVWDKSIGLGFIGAPISVVITNWIMCLSLLGYIYFIN--G--
--YQCLPKTSSY--------FSSVFFTNWSRMINLSIPGVLMIEAEWFAFEIITFEAAKF
GTFTLAAQSIISTTCVIFYQIPFALSIASGTRIAWYIGAASKKSSIITTKATIYLSILLG
LFNCSILFTFRDFFVKLYTTDERVIELAKKVLIIGSIYQINDCLSCATAGILRGQGRQMI
GGIMNLIGYYLLALPIAYIFAFI-LNYKLIGLWLGMLIALMFVSLSQLYFVINSNWDKII
QNCIEEGIIEDGNLNIEAHSMLPSMSNSLVV----------
>XP_003868260_Candida_orthopsilosis
------------------------------------------------------------
-----------MHNENTPLI-----HHDRRLSHI-------------SEVDENEVVSYV-
---------------------R-QKRQSIV---SAK----ND----MPRPM---------
-------------NNLHHEASPTALHPHGSHGEDFRSLSPQVSHSTVISQ----TISEIL
-----------------------------------------------------------L
HHTDDIGPEPK-------------------------------------------------
------------------------------------------------------------
----------------TSLLRETRLLLKFAVPIVITFLLQYSLTFASVLSVGRL-GSTEL
AAVSLSSMTANISGYAIIQGVSTCLDTLCAQAFGRKEFNQVGIAFVRCNYLLLLCCIPTV
LIWT-NSNTILGLIV---QEQPDLCELASKYLKVLSIGLPGFVLFENAKHFLQCQGIFHA
STYVLAFCAPVNAILNYMLVWDQHLGVGFIGAPISVVITNWLMCGLLYGYIFFVD--G--
--YQCWPKQ----HL-----FNKVFFSNWSRMIRLSIPGVFMVEAEWLAFEIITFQAAKL
GTTTLAAQSIVSTTLVVLYQIPFGMSVVCSTRIAWYIGAASGYAAKLATKASIFTSIVFG
FINCVIILTFRHSLAKLYTKEQDVIEVAAKVLIVGAAYQISDFISCSTGGVLRGQGRQYI
GGVLNLVGYYLIALPCAYYFAFI-CKLELIGLWYGMIIALLVVSFSQLYFTVTSNWDKII
DECVSEGIADEGNLTIDAHSLLPSMSSTIVV----------
>XP_001523390_Lodderomyces_elongisporus
------------------------------------------------------------
-----------------------------MSTE--------------------EALLIG-
---------------------AYRSYESCE--QIVE----PMKGVKN-------------
------------------------------------------------------------
------------------------------------------------------------
------------------------------------------------------------
------------------------------------------------------------
----------------ITYVTELKRLVQATIPLVITFFLQYAFSTTSMYFAGRL-GPKEL
SACSIAICTFNMTGLAIFQGMATALDTFCSQAYGAGNLHGVGVYFQRACLIMLVTMIPLS
FVWFN-AGFILSLFVK----DVEIVEMAQIFLKWHTLGVPAYILFEAGKRFLQAQHIFKA
GTYVLLVSLPFNIYLNWLFVHNPSTSLGFTGIPLSIACTYWIITFTTL--AYVVCIDG--
--SQCWG------GFT------KRAFINWSPMIKLALPGVVMVISEYLAFEVMVFYAASF
GTAALAAQSIVSSLVTLFYQPPFAYAVAISTRIGHSIGTRELKSAKITTNIFYLTAGIIG
LTNLTIFIVGRHTLAKVFTSDKDVLKVAADLSILAGINQIGDTFNVVATGVLRGQGRQRI
GSILNALAYYVVAIPLQYYLAF-KTSIGLPGLWYGLIIAVGLLAMSQCFVIYRSNWDEIV
ETSDKM--------HDAQ-----------------------
>XP_007372161_Spathaspora_passalidarum
------------------------------------------------------------
----------MQNSNIKPLA-----------SIS-------------SAEDSNEILSYV-
---------------------Q-QRRLSIN--SNGP----DK----IPNSF---------
--------------------------NLHHPFHHDDNMSRTSSIQL--------SVNDLI
-----------------------------------------------------------T
MHTDELGPEPS-------------------------------------------------
------------------------------------------------------------
----------------TTTVQEVKVLLSYSFPMIITFILQYSLTVASVFSVGRI-GGTEL
AAVSLSSMTANITGYAIIQGVSTCLDTLCAQSYGRKDYNAVGVHFIRCNYLLMLLFIPIF
SFWVWEAEPALLSLINA-NESSDMCLLAANYLRILAYGLPGFILFENGKHFLQSQGMFEA
STYVLAICAPLNALLNYLLVWDSNIGLGFLGAPLSVVITNWLMFILLYLYIFIVE--G--
--YKCWPKQ----GL-----LNRIFFTNWNKMISLAIPGVLMVEAEWLAWEIITFSAAKF
GTKVLAAQSIITTTCILIYQVPFALGIATSTRVAWFIGAASKETAITATRASLLTSLALG
LINCTFLLLFRHPLASLYTKDKEVIKLAARVLVIGAIYQINDFLSCSTAGILRGQGRQMI
GGILNLVGYYLIALPGAYFFAFV-ANLELLGLWCGMIIALGFVSLTQLYFVIISDWDNVI
DKCINEGISEDGHLNIETHSLLPSMSNSGAI----------
>XP_043051268_Scheffersomyces_spartinae
------------------------------------------------------------
--------------MATPLL---------------------------QTDEEEEVINYV-
---------------------Q-HRRASIA--STGI----TR----IPLGM---------
------------------------VRHDPDTVSTYGSLRPTLSNKRY-------DIQSVL
-----------------------------------------------------------S
HHSE-LAPEPD-------------------------------------------------
------------------------------------------------------------
----------------TQMIIEMWVLFKYSLPLIVTFLLQYSLNVASVFSVGRL-GSAEL
AAVSLSTMTANITGYSIIQGVCTCLDTLCAQAYGRKDYNTVGLYLVRCTILLFIVYVFVF
ILWMFGSEPILTLLIE--SNDPKIVKLASDYLKVLSFGVPGFIVFENCKHYLQCIGIFHA
PTYVLFVCAPLNIVLNYILVWNNTIGIGFLGAPLAVVITNWVMCFSLCGYIWFVD--G--
--KQCLPRDSSGKILV----FNKAYLQNWPRMIELAVPGVLQVLAEWLAFEIITFVASKF
GTEYLAAQSIVSTTSVLLYQIPFALSISISTRVAWYIGAAAKKSVMTTTKAALYLSLLLG
LNNCWILWRFRYWLASLYTNDPEVIKLAAPVIIIAAIYQINDFVSCCTGGILRGQARQKI
GGYLNLVGYYLIALPISITLAIH-FNMKLMGLWIGMIIALLIVSISQLAFVLTSDWDQVI
SQCIADGIQED--INIETVSNRPSMSSKMTHV---------
>XP_001385786_Scheffersomyces_stipitis
------------------------------------------------------------
-------MSSLTSREATPLLAPIN-------SAF-------------SDIDESEIVAYI-
---------------------D-QRRVSIA--SAGP----DR----IPPSFLTSKSPIPH
ERD---------------------------------RLTHSISRNSLYVP----DISDII
-----------------------------------------------------------S
--NSDIAPEPE-------------------------------------------------
------------------------------------------------------------
----------------TDLATEVKVLLYYSVPLVVTFLLQYSLTVASVFSVGRL-GSTEL
AAVSLSSMTANISGYAIIQGVSTCLDTLCAQSFGRKDYNTVGLHFMRCNYMLLLLFVPIF
FLWVFGAEPVLHSIIG--KEEAKLCQLAARYLRILSFGMPGFILFENGKHFLQSQGIFHA
STYVLVICAPLNALLNYLLVWDKTVGIGFAGAPLSVVITNWLMCVLLFAYIFYVK--G--
--YQCWPKQ----QL-----SDSVYFTSWTKMINLSVPGVLMVEAEWLAFEIITFTASKF
GTEVLAAQSIVSTTCVLMYQIPFAISIAASTRIAWYIGAASIKSAKIATSATIRTSLSLG
IVNCCIIYVFREFFASLYTNDKKVIKLASEVLIIGAVYQINDFLSCATGGVLRGQGRQKI
GGILNLISYYLIALPVAFLCAFY-FKLGLLGLWIGMIIALFFISVSQYYFVATSNWEAVI
NECINEGIMEEGNITIDAHSTIPSMSSSTYV----------
>XP_020065884_Suhomyces_tanzawaensis
------------------------------------------------------------
----------MTRSETSPFLAPRRSYNSF------------------SDIDESDIVSYV-
---------------------L-QRRASMA--SMAR----DN----VPYTF---------
---------------------------AAANPVVPQDLTRTRSHASMVTSHTL-DVSDIL
-----------------------------------------------------------S
AHS--VRPEPE-------------------------------------------------
------------------------------------------------------------
----------------TDVSTEVQALLGYSFPLILTFLLKYSFTVASVFSVGRL-GLKEL
AAVSLSTMTANISGYAIIQGVSTCLDTLCAQAYGRKDYRMVGVHAIRCSYFLLLLFVPMF
VLWVFGATPILIAICG--HDKAELCQLAGDYLRVLSFGIPGFILFEVATHFLQCQNIFHA
STYVLAFCAPLNAFLNYFLVWDKTYGLGFIGAPLSVAITDWVMCFMIFAYIFWVK--G--
--YECWPKE----SV-----FHAIFFRNWSKMINLSVPGVLMVEAEWLAFEIITFTAASF
GTDVLAAQSIVTTTCALMYQIPLAFSVTISTRVAWYIGAASKRAAITATRSSIMCSLTLG
LMTGIFLFAFRRPLASLYTNDQSVIDFAAKVLVVASIYQLNEFLSCASGGVLRGQGRQKI
GGYMNLFSYYFLALPSAFIFAFY-FKLELIGLWLGMIIALVVTSTLQLYFVVTSDWDYII
TQSINEAILDENNIS--------------------------
>XP_020078540_Hyphopichia_burtonii
------------------------------------------------------------
------------MTPRTNDV-----------------------------VDEHEILSYV-
---------------------Q-QRRASIV--SAGT----NH----IPNHF---------
-----------------HTLTS----HKSRSSLHDNHLHHLNSNSSFLQNDL--DISEIL
-----------------------------------------------------------S
INSNNLIKEPE-------------------------------------------------
------------------------------------------------------------
----------------TNFKTEIQVLLKYSIPLIITFLLQYSLTVASVFSVGRL-GSVEL
AAVSLSSMTANISGYAIIQGVSTCLDTLCAQAYGRGDFNTVGLHFIRCNYLLMMLYVPML
ILWVFGSKPILTMLLG--SDSSRLIELASSYLKILSIGIPGFIIFENSKHFLQSQGIFHA
STYILIICAPLNAFLNYLLVWNSKIGLGFIGAPLSVVVTNYLMCFLLLCYIFLIN--G--
--YQCIPRQ----SI-----FNKVMFQNWNKMINLSIPGVLMVEAEWLAFEIITFSASKF
GTDILAAQSIVSTTCVLLYQIPFALSIAASTRIAWFIGAASKKAAIISSNATILLSLIGG
LISGGFLIIFRSFFASLYTSDSNVIKIASKVLIIGSIYQINDFLAASTGGILRGQGRQKI
GGILCLISYYLIALPFAFLFAFY-FKLELVGLWLGMIIALFFVSISQCYCVITSKWDHII
NECINEGILEDG-ISIDAHSIVPSMSSSHIV----------
>XP_015466847_Debaryomyces_fabryi
------------------------------------------------------------
-----MTYRGEPTNEITPLA---NSGFLYDSIRN-------------EDLDESEVITYI-
---------------------Q-NRRASIA--SCGT----DK----IPSSL---------
------------------ILSQGGGIRSHIDRGNDELITTSRSNAS--------FVGDVL
-----------------------------------------------------------S
-HASGLLAEPE-------------------------------------------------
------------------------------------------------------------
----------------TDYKTEIKVLFEYSIPLVITFLLQYSLTVASVFSVGRL-GLREL
AAVSLSSMTANISGYAIIQGVSTCLDTLCAQAYGRKEFSTVGVHFFKCNYLLFLLCIPMF
LLWVFGSKPILLMIIG--NEKEELCSLASQYLQVLSLGLPAFILFENGKHFLQAQGIFHA
STYVLAICAPLNAYLNYLLVWNKSIGMGFVGAPISVSITNWLMCILLYLYIWQVK--G--
--NECWPSG----GL-----LSPIFFRNWTRMINLSIPGVLMVEAEWLAFEIITFTASKF
GTDVLAAQSIVSTTCVLLYQIPFAISIAISTRVAWYIGAAAKKPAKAATTVAIYISLLLG
LINGSFLFCFRDTLASLYTDDSHVIKLTSKVLVVASVYQINDFLSCSTGGILRGQGRQKI
GGILNLISYYCIALPCAFTFAFY-FKLELVGLWLGMIIALFFVSTLQYYFVLTSDWDYII
SECISESVFDDG-FNADVHSMVPSMSSSRFA----------
>XP_458890_Debaryomyces_hansenii
------------------------------------------------------------
-----MSYRGESNNEFSPLA---NSGFSYDATRN-------------EDLDESEVITYI-
---------------------Q-KRRASIA--SCGT----DK----IPSSL---------
------------------ILTQ-GGTKHHLERGNEEMMTMSRSNAS--------FVGDVL
-----------------------------------------------------------S
-HASGLLAEPE-------------------------------------------------
------------------------------------------------------------
----------------TDIKTEITVLFEYSIPLIITFLLQYSLTVASVFSVGRL-GSKEL
AAVSLSSMTANISGYAIIQGVSTCLDTLCAQAYGRKEFNAVGVHFFKCNYLLFLLCIPMF
LLWVFGSKPILLIIIG--NEKEELCTFASQYLRVLSLGLPAFILFENGKHFLQAQGISHA
STYVLAICAPLNAYLNYLLVWNKSIGMGFVGAPISVSITNWLMCILLYSYIWLVK--G--
--KECWPNT----GL-----LSPVLFRNWSRMINLSIPGVLMVEAEWLAFEIITFTASKF
GTDVLAAQSIVSTTCVLLYQIPFAISIAISTRVAWYIGAAAKKPAKCATTVAIYVSLLLG
FINGSFLFWFRDVLASLYTTDSHVIKLTSKVLIIASIYQINDFLSCSTGGILRGQGRQKI
GGILNLISYYCIALPCAFTFAFY-FKLELVGLWLGMIIALFFVSTLQYYFVLASDWDYII
SECISESVFDDG-FNTDVHSMVPSMSSSRFA----------
>XP_006684335_Yamadazyma_tenuis
------------------------------------------------------------
----------MNKNENSPFLNPTEGDVYPSYTRGYARVPQEDTILDVHEIEESDIVNYV-
---------------------Q-QRRASII--SVGT----DG----IPASF---------
------------------------SLNRHTSRPFDG-LRSVKSNASL-------DVGDIL
-----------------------------------------------------------S
--SSNVGEEPE-------------------------------------------------
------------------------------------------------------------
----------------TDFKSEAKVLMKYSVPLIITFLLQYSLTVASVFSVGKL-GSHEL
GAVSLSSMTANISGYAIIQGVSTCLDTLCAQSFGRKEYNKVGLHFMRCNYLLLLCFIPMF
VLWYFLSEGILLTLVG--EDQAKLCGLASKYLKVLGFGLPGFILFENGKHFLQSQGVFHA
STYVLAVCAPINIILNYLLVWDKTIGMGFVGAPLAVVITNYLMFVMLYSYIYFVK--G--
--YKCWPNH----PL-----FSSVYFRRWKKMIDLSIPGVLMVEAEWLAFEIITFTASQF
GTEVLAAQSIVSTSCVLLYQIPFAMSIAASTRIAWFIGAASKKAVIITTRSTLVIAFLAG
CFTGIVLFSSRNFLPTLYSKDPTVIKLASKVLVIGALYQINDALSCIAAGVLRGQGRQKI
GGYLNLFTYYVVALPMAFLLSLK-FNLELIGLWLGMLIALFLLSVSEIYFIIYSDWDHII
NECINESLLDDGSIIIDSHSIMPIMSSNQVV----------
>XP_001482742_Meyerozyma_guilliermondii
MSATNVPHLNHLSISPILSPTPHHNTKSLFSSFSSFPFFSFPVFSRTAAPCRIRARVPTL
YITKNNVSLLLMTTERSPLLEPRLHGDEN------------------HPGFENDVVTFV-
---------------------Q-QRRALIA---TEP----EQ----VPHFY---------
-----------------GQDLTRQVLRASMVPERSLTLVPTKSHSSTVG-----DVSDIL
-----------------------------------------------------------S
HHR--LLAEPE-------------------------------------------------
------------------------------------------------------------
----------------TSVKKEIKVLLRYTFPLVLTFLFQYSLVVASVFSVGRI-GLTEL
AAISLSSMTANISGYAIIQGISTCLDTLCAQAYGRHDYNMVGVHFARCTYLLLLLYIPMA
LLWTVGAEPILLLLVG--KEETELCYMAARYLRVISMGVPGYILFENAKHFLQAQGIFHA
STYVLAVFAPINALLNYLLVWHPVIGLGFIGAPLSVVITNWAMSILLFAYIYFVN--G--
--YQCWPEQ----LV-----FSKACFRNWGRMIRLSVPGVLMVEAEWLAFEIITFTASKF
GTEVLAAQSIITTTCVLLYQIPFALSIAASTRIAWYIGAASKAAAKKACWAAILSAVAVG
VVNFIVLLIFREPLASLYTNDKIVLALATKVLIVGAVYQVNDSLSCASGGILRGQGRQRI
GGYLNLFGYYGIALPCAFVCAFY-FKLELLGLWLGMIVALVVVSMSQCYFVVKSDWDQII
NESINEGVLEMH-----------------------------
>XP_018712604_Metschnikowia_bicuspidata
------------------------------------------------------------
-------MNSRGSDEHSHLLRSVL-----RSSEL-------------SDIGELEIVAYV-
---------------------Q-NRRASIA--SVGT----NK----IPRHF---------
------------------ALQP----KPSGANLAES-LYRVRSNVSAYTHHT--DINDIL
-----------------------------------------------------------S
VHSGAILKEPE-------------------------------------------------
------------------------------------------------------------
----------------TSLANEARVLMRYSVPLVITFLLQYSLTVASVFSVGRL-GLTAL
AAVSLSSMTANISGYAIIQGVSTCLDTLCAQAYGRQDYNTVGLHFVRCTYLLMLLYVPML
VLWVFLSRPVLSFLVG--PDKTELAYLASSYLQVLALGLPGFIIFENLKHFLQAQGIFHA
STYVLLFCAPLNALLNYLLVWDRRVGLGFIGAPLSVVITNWLMCIMLLAYTLYVN--G--
--YQCLPRE----PL-----FDSTFFRNWTKIINLSVPGVLMVEAEWLAFEIITFTASTF
GTDVLAAQSIVSTTCVLLYQIPFALSIAASTRIAWFIGAASKKAAVTASQAAMYCALALG
SCNAVVLFSFRTFFASLYTSDKKVLDIASTVLIIGSVYQINDFLACVSGGILRGQGRQKI
GGILNLVSYYLIALPCAFFFAFY-FKWELVGLWLGMIIALFFVSVLQTYFVYVSDWDHII
KECINEGILEDGNLNIDAHSTVPAMLSNFLI----------
>XP_002619810_Clavispora_lusitaniae
------------------------------------------------------------
---------MPDTSETTGLL--SV-----TSARS-------------NEVSEEEFINYV-
---------------------Q-QRRASIA--SVGT----DH----IPPHF---------
------------------ALSA----KRSRNSVDDT-LSAARSNIS--VANS--SINAIL
-----------------------------------------------------------S
HNSEVLLGEPK-------------------------------------------------
------------------------------------------------------------
----------------TSLYTETKVLLEYSVPLVITFLLQYSLTVASVFSVGRL-GSKEL
GAVSLSSMTANISGYAIVQGVSTCLDTLCAQAFGRKDYTTVGLYFVRCTYLLALLYIPIF
ILWVFCSKSILVFLVG--ESQKELAELAATYLQILALGLPGFILFENLKHFLQAQGIFHA
STYVLLVCAPLNALLNYLLVWNKHIGLGFIGAPLSVVISDWLMCFFLLWYALYVD--G--
--YRCLPRL----SL-----FDRRYFQNWRKMTDLSVPGVLMVEAEWLAFEIITFTASTF
GTDVLAAQSIVSTTCVLLYQVSFAISIAASTRIAWYVGAASKKALLIATKASIYTAAVFG
CLNAIILFSLRDFFASLYTNDPNVLHIASQVLIVGALYQINDFLACTTGGILRGQGRQKI
GGYLNLISYYLIALPCAFVFAFY-FDLKLVGLWMGMVIALLFISVAQVYFVIFSDWDKII
RSCINEGVLEEGNVHIDAHSVLPAMSSSNIV----------
>XP_025340232_Candida_haemuloni
------------------------------------------------------------
------------MDDRQPLL----------SD-S-------------PEVGEDEIVAYV-
---------------------Q-QRRASIA--SAGA----TN----IPSVF---------
------------------QLTP----KRSRQSLSE--LHRTPSHVS---HHE--SLNDIL
-----------------------------------------------------------S
VHSAAMLSEPK-------------------------------------------------
------------------------------------------------------------
----------------TTIFRETRTLLKYSVPLIITFLLQYSLTVASVFSVGRL-GPTEL
AAVSLSSMTANISGYAIIQGVSTCLDTLCAQAHGRKDFNTVGLHFVRCTYLLMLCYIPMF
ILWMFFSQPILLVLVG--EEKHHLVTLASRYLKILSFGLPGFIVFENLKHFLQSQGIFHA
STYVLLFCAPMNAFLNYFLVWNKHVGLGFEGAPLSVVITNWVMCLALWCYTKYID--G--
--YHCLPRQ----NL-----LHKTYFSNWQRMIDLSVPGVLMVEAEWLAFEIITFIASTF
GTEVLAAQSIVSTTCVLLYQIPFALSITASTRIAWYIGAASKKAALVATKASMYTALCFG
VFNAAFLFSFRHFFASLFTDDSNVLEIASKVLIVGAVYQINDFLSCTSGGILRGQGRQKI
AGYLNLISYYVIALPSAVFFAFS-LKLELIGLWMGMIIALFFVSVSQTYYVVASDWDHII
RECIEEGVVEDGALNIEATSSVPAMSSSHLV----------
>XP_024711699_Candida_pseudohaemulonis
------------------------------------------------------------
------------MDERQALL-----------D-S-------------PELADDEIVAYV-
---------------------Q-QRRASIA--LAGT----TK----IPSVF---------
------------------QLTP----KRSRQSLD------SHAHVS---HHE--LLNDLL
-----------------------------------------------------------L
VHLSTMLGEPR-------------------------------------------------
------------------------------------------------------------
----------------TSMWTETRTLLKYSVPLIITFLLQYSLTVASVFSVGRL-GPTEL
AAVSLSSMTANISGYAIIQGVSTCLDTLCAQAYGRRDFNTVGLHFVRCTYLLMLCYVPML
VLWMFFSEPILLFLVG--EEKHQLVTLASRYLQILSLGLPGFIVFENLKHFLQSQGIFHA
STYVLLFCAPMNAFLNYFLVWNKHVGLGFEGAPLSVVITNWVMCAALWCYTKYID--G--
--YECLPRQ----QL-----LHKTYFTNWQRMINLSVPGVLMVEAEWLAFEIITFIASTF
GTEVLAAQSIVSTTCVLLYQIPFALSITASTRIAWYIGAASKKAALVATRASMYTAMCFG
VVNAAVLFSFRDFFASLFTDDPIVLDIASKVLIVGAVYQINDFLACTTGGILRGQGRQKI
AGYLNLVSYYVIALPTAIFFAFY-LELALIGLWMGMIIALLFVSLSQTYFVVASDWDAII
TECIEEGVAEDGVLNIEATALVPAMLSNHLV----------
>XP_025336753_Candida_duobushaemulonis
------------------------------------------------------------
------------MDERQALL-----------D-S-------------PELADDEIVAYV-
---------------------Q-QRRASIA--SVGT----TK----IPSVF---------
------------------QLTP----KRSRQSLD------SHAYVS---HHE--PLNDLL
-----------------------------------------------------------S
VHSSTILGEPR-------------------------------------------------
------------------------------------------------------------
----------------TSMWTETRTLLKYSVPLIITFLLQYSLTVASVFSVGRL-GPTEL
AAVSLSSMTANISGYAIIQGVSTCLDTLCAQAHGRRDFNTVGLHFVRCTYLLMLCYVPML
VLWMFFSEPILLFLVG--EEKRQLVTLASRYLQILSLGLPGFIVFENLKHFLQSQGIFHA
STYVLLFCAPMNAFLNYFLVWNKHVGLGFKGAPLSVVITNWVMCGALWCYTKYID--G--
--YECLPRQ----RL-----LHKTYFSNWQRMINLSVPGVLMVEAEWLAFEIITFIASTF
GTEVLAAQSIVSTTCVLLYQIPFALSITASTRIAWYIGAASKKAALVATRASMYTAMCFG
VVNAAVLFSFRDFFASLFTDDPIVLDIASKVLIVGAVYQINDFLA---------------
SGYLNLVSYYVIALPTAIFFAFY-LELALIGLWMGMIIALFFVSLSQTYFVVASDWDAII
TECIEEGVAEDGVLNIEATASVPAMSSNHLV----------
>XP_028888032_Candida_auris
------------------------------------------------------------
------------MDERSHLL----------HEHT-------------PEVDDEGIVAYV-
---------------------Q-QRRASIA--SAGP----AS----IPAVF---------
------------------QLSS----KQSRESFAD--IHRTVSHVS---HYD--SVNELL
-----------------------------------------------------------S
VHSGHLLEEPH-------------------------------------------------
------------------------------------------------------------
----------------TSLFMEIRALLKYSVPLVVTFLLQYSLTVASVLSVGRL-GPSEL
AAVSLSSMTANISGYAIIQGVSTCLDTLCAQAHGRKDFNTVGMHFVRCTYLLMLCFVPMF
VLWVFLSQPLLLMLVG--EKKRHLVALASRYLRILSFGLPGFIIFENLKHFLQSQGIFHA
STFVLIFCAPMNAVLNYVLVWNKHIGLGFEGAPLSVVITNWVMCLALWCYTKYVN--G--
--YACLPRQ----GV-----IHKSYFTNWRRMINLSIPGVLMVEAEWLAFEIITFVAFTF
GTEVSAAQSIVSTTCVLLYQIPFALSITASTRIAWFIGAASESSALVATRAALYAAVCLG
LVNATILFFFREFFASLFTNDKYVIRIASKVLIVGALYQINDFISCTTGGILRGQGRQKI
AGYLNVISYYLIALPSALFFAFH-FKLELLGLWLGMIIALFFVSVSQLYFVATSDWDHII
KECIEEGVAEDGVLNIEATSSVPAMSSSHLV----------
>NP_010625_Saccharomyces_cerevisiae
------------MAGILSKTLSEVHP-SLRTNGMGIGNTHRRISLGFLPPNKKNPLVRKF
R-ARTRNIDQRSFRSLTDDFGSNVHEPNPYLGNI-DE---EPDLYYHDEED-GELSRTIS
LPSRVSETPELSPQDVDWILHEHERRYSSVCNSDNE---EASQSNTPDRIQEYSGRELEY
DEFMNRLQAQ-KQKLTRSAVTDAKGTSH----HRRPSFVSVTSRGSVPTIYQEIDENDSE
------------------------------------------------------------
------------------------------------------------------------
------------------------------------------------------------
-------ALAELAHSHVTFKSEARVLASYSFPLIFTFLLEQIFPMVCSLTVGHL-GKNEL
AAVSLASMTSNIT-LAIFEGIATSLDTLCPQAYGSGRFYSVGVHLQRCIAFSLVIYIPFA
VMWWY-SEPLLSYIIP----EKELINLTSRFLRVLILGAPAYIFFENLKRFLQAQGIFDA
GIYVLTICAPLNVLVSYTLVWNKYIGVGFIGAAIAVVLNFWLMFFLLLFYALYID--G--
--RKCWG------GFS------RKAFTHWNDLGHLAFSGIIMLEAEELSYELLTLFSAYY
GVSYLAAQSAVSTMAALLYMIPFAIGISTSTRIANFIGAKRTDFAHISSQVGLSFSFIAG
FINCCILVFGRNLIANIYSKDPEVIKLIAQVLPLVGIVQNFDSLNAVAGSCLRGQGMQSL
GSIVNLMAYYLFGIPLALILSWF-FDMKLYGLWIGIGSAMLLIGLVEAYYVLFPDWDKIM
TYAEILKETED-DEVDSDEYLTDSD-----DPDENTALLGA
>XP_018221816_Saccharomyces_eubayanus
------------------------------------------------------------
-----------------------------------------------MSK---QFSHTT-
---------------------N-DRRSSII-YSTSV----GKAGLFTPADYIPQE-----
------SEENLIEDEEDVNEDEAG----E------QRPIRGGDGAQ--PEREG-EYHSLL
-DAN--NS----RTLQ--------QE--AWQQGYGSNDRKQ-------------------
----LLDQERDLLIDNKLL-----------------------------LRDGDIGGDIES
RDHGHSPGPDGADRP--------------------------TEIEHAWDNAIESGQP---
--------------INSTFKRETQVITMNALPLIFTFILQNSLSLASIFSVSHL-GTKEL
GGVTLGSMTANITGLAAIQGLCTCLDTLCAQAYGAKNYHLVGVLVQRCAVITILAFLPMM
YVWFVWSERILALMIP----ERELCTLAAKYLRVTAFGVPGFILFECGKRFLQCQGIFHA
STIVLFVCAPLNAVMNYLLVWNDKIGIGYLGAPLSVVINYWLMTLGLLIYAMTTK--HKE
RPLKCWN------GII----PREQAFKNWRKMINLAIPGVVMVEAEFLGFEVLTIFASHL
GTDALGAQSIVATVASLAYQVPFSISVSTSTRVANFIGASLYDSCMITCRVSLLLSFVCS
SLNMFVICRYKQQIAELFSSENGVVQMVVETLPLLAFMQLFDAFNASTAGCLRGQGRQKI
GGYINLFAFYCLGVPMAYVLTFA-YHLGVGGLWLGITSALVMMSVCQGYAVFHGDKRRIL
AAARKR--------NAETHTS--------------------
>XP_033766702_Saccharomyces_paradoxus
------------------------------------------------------------
-----------------------------------------------MSK---QFSHTT-
---------------------N-DRRSSII-YSTSV----GKAGLFTPADYIPQE-----
------SEENLIEDE----EQEGS----E------EESVCAGNNDE--TEREG-EYHSLL
-DAN--NS----RTLQ--------QE--AWQQGYNSHDRKR-------------------
----LLDEERDLLIDNKLL-----------------------------SQNGNGGGDIES
HGHGQPVEPDEEERP--------------------------TEIVNAWESAIESGQK---
--------------INTTFKRETQVITMNALPLIFTFILQNSLSLASIFSVSHL-GTKEL
GGVTLGSMTANITGLAAIQGLCTCLDTLCAQAYGAKNYHLVGVLVQRCAVITILAFLPMM
YVWFVWSEKILALMIP----ERELCALAANYLRVTAFGVPGFILFECGKRFLQCQGIFHA
STIVLFVCAPLNALMNYLLVWNDKIGIGYLGAPLSVVINYWLMTLGLLIYAITTK--HKE
RPLKCWN------GII----PKEQAFKNWRKMINLAIPGVVMVEAEFLGFEVLTIFASHL
GTDALGAQSIVATIASLAYQVPFSISVSTSTRVANFIGASLYDSCMITCRVSLLLSFVCS
SMNMFVICRYKEQIASLFSTESAVVRMVVDTLPLLAFMQLFDAFNASTAGCLRGQGRQKI
GGYINLVAFYCLGVPMAYVLAFL-YHLGVGGLWLGITSALVMMSVCQGYAVFHGDKRRIL
GAARKR--------NAETHAS--------------------
>XP_003677146_Naumovozyma_castellii
------------MSALFSKTLSELHQHPIRTTGMGIGNTHRRISLGFFPPNKKNPLVKKY
R-RRPATSDQRSFHSLADDFGSSVHEPNLYLDQIMEE---EPDSYYNDEEDGGELSRTIS
LPSRVSETPELSPSDVDWIVQEHGRRYSSVYNSDDN---EDDPSLEASIEQP---RGLDY
DEFIHRIQEQ-RH------VYDS--IIHVGPKPRRHSFISINSRGSVPTIYQE--DIDSA
------------------------------------------------------------
------------------------------------------------------------
------------------------------------------------------------
-------EFDRLAHEDVTFKSEAKVLASYSFPLIFTFLLEQIFPMVCSLTVGHL-GKNQL
AAVSLASMTSNIT-LAVFEGIATSLDTLCPQAYGSGRYFSVGIHLQRCIAFSLVIFIPFA
FFWYY-SEPILYLVVP----EKELIHLTSQFLKVLILGAPAYIFFENLKRYLQAQGIFDA
GIYVLAICAPTNILVSYTLVWNKYIGIGFIGSAVAVVLNFWLMFFLLLFYTIKFE--G--
--GKCWG------GFS------RKALTHWKDLGHLALSGIIMLEAEELSYELLTLFSAYF
GASYLAAQSAVSTMAALLYMVPFAIGISTSTRIANFIGARRTDCAHISSKVGLTFSFGAG
LINCSLLILGRHFIANIFSKDEEVKTLISNLLPLVGIVQNFDSLNAVAGSCLRGQGMQSL
GSIVNLLSYYLFGIPLALILSWH-FDMKLNGLWVGIGSAMLLIGLIESYYVLFPNWNAIM
NYADMLKETED-DESDDEEYFTDSDSDLNGNENERSPLLPM
>XP_003669716_Naumovozyma_dairenensis
------------------------------------------------------------
-----------------------------------------------MPK---QFVHTT-
---------------------S-ERRSSVI-YSTSI----GKGGLFVPSDYIPT------
--------ESMIGSEDTTDDSNQE----D------QHFIRQDEEEI--T-----EYQSLL
-PENAPSA----SESQ--------LQ--TDYGTTENEHPKRIS--------LERRN---S
LP--LLEEERELLIDNKLLNRKDDTE-------------------VLHPDNASLESIIES
S----------------------------------------NDIMNTWNNAIQSGKE---
--------------IKTSYKRECKVIALNALPLIFTFILQNSLSLASIFSVSHL-GTKEL
GGVTLGSMTANITGLAAIQGLCTCLDTLCSQAYGANNYHLVGVLVQRCAVITILAFLPIM
YIWFSWSEIILSWMIP----ERELCKLAANYLKVTAFGVPGFILFECGKRFLQCQGIFHA
STIILFVCAPLNALMNYILVWDKRIGIGYLGAPLSVAINYWLMTLGLIIYTTTTT--NEA
NPLKCWN------GLI----KRRQVFKNWKKMFNLALPGIIMVEAEFLGFEILTIFSSHL
GTAPLAAQSIVSTVASLAYQVPFSISVSTSTRVANFIGASLYKSCITTCKMALLLSFVCS
SMNMFIIFEFKDKIAKLFSNESDVVILVVSTLPILACMQVFDAFNASTAGCLRGQGRQKI
GGYINLFAFYCVGIPMAYLLAFK-FNMGISGLWYGITCALIMMSICQGYAVFHCDWKSII
HAARTR--------NAENTRV--------------------
>XP_003959257_Kazachstania_africana
------------------------------------------------------------
-----------------------------------------------MSK---QFVYTT-
---------------------D-ERRSSVI-YSTSA----GKGGLLIPQDYIPSS-----
------SRDTVIDE-----------LSDE------NIDVETGEGPG---------YESLL
-DAN--NS----RTLQ--------RE--AEQQ-----SYGTLENEFMEASPISRRN---S
VSKRLVDEERDLLIDNKLLD---EETHN-----------------NQGSSSSE-------
EEQIFARAHENEDEV--------------------------TEVLDTWETVLDSGKT---
--------------ISTTYKREIQVITYNALPLIFTFILQNSLSLASIFSVSHL-GTKEL
GAVTLGSMTANIMGLAAIQGLCTCLDTLCSQAYGAKNYRLVGILVQRCAVITILAFLPVM
YIWWSWSEFLLSAMIP----EKELCYLASRYLRITALGVPGFILFECGKRFLQCQGIFHA
STIVLFVCAPLNAIMNYLFVWDKRIGIGYLGAPLSVAINYWLMAFGLLLYTVSTN--HET
NPLKCWN------GII----KKHQVFKNWRKMFNLALPGIIMVEAEFLGFEILTIFASHI
NTASLGAQSIVATVASFAYQVPFSISVCTSTRVANLVGASLYKSCIITCKVSLLLSFVCS
SINMFIIFNFKRQIAALFSNEEEVKLLVVSALSILAIMELFDAFNASTAGCLRGQGRQKI
GGYINLFAFYCIGIPMAYLLTFV-FKMGINGLWTGITCALMMMSICQGYAVFHGDWEKIL
LAAKLR--------NSETAGHR-------------------
>XP_022463176_Kazachstania_naganishii
------------------------------------------------------------
-----------------------------------------------MPK---QFSHTT-
---------------------S-ARRSSVI-YSSSV----GKGGLFTPADFIPGE-----
------ESERVFNELEAEEDARLARVQEDLEAGVLDETAVQEEEEQ--QEEEP-RYQSLM
-GEN--NELIRPASLQTRRVSGGVRG--ASAPPQSSQGYGAIPGGGAGGRPQSRRRRSSS
YNKILLDEERDLLIDNKLLKKSHRLSKSQLL--------------------------MDE
FYSNVEGLEGGDDED--------------------------DLVVNVWEEALEQGKE---
--------------ISTSYKREAQVISFNALPLIFTFVLQNSLSLASIFSVSHL-GTKEL
GGVTLGSMTANITGLAAIQGLCTCLDTLCSQAYGAKNYHLVGLLVQRCAAITIIAFIPVL
YIWWFWSESILALMIP----ERELCHLAAQYLKVTAFGVPGFILFECGKRFLQCQGIFHA
STIVLFVCAPLNALMNYLFVWNKFIGIGYLGAPLSVAINYWLMATGLLVYTVFTK--HAE
TPLKCWT------GFI----KRHQVFKNWEKMLNLALPGIIMVEAEFLGFEILTIFASHI
STAALGAQSIVATIASFAYQVPFSISVSTSTRVANLVGASLYKSCVVSCKISLLLSFACS
SFNIFIIYYFRHGLAAMFSSEQDVVELVVSTLPLLSFMQLFDAFNASTAGCLRGQGRQKI
GGYINLFAFYCVGVPMAYFLTFH-RGFGIAGLWLGIICALIIMSMCQGYAVFHGDWGRIM
HAAKVR--------NAEGGN---------------------
>XP_447733_Candida_glabrata
------------------------------------------------------------
-----------------------------------------------MPN---QFKYTT-
---------------------D-ERRSSVI-YSTSV----GKGGLYVPQDYIPPE-----
------ATERVIDEEMERGDSSDEPLTYQ------SLSVNRNSNAGSNKRRSD-EYQSLI
-EAN--NA----RTLQ--------REHNARQSITNADGYGAISN--------YRKN---S
INKELLEEERDLLIDNHLLDTSKSRRHSQSVGINAAQDFFLGQGYNENTNSVHPDLFIEG
EEEV-----EEEEEE--------------------------EEIINTWEDAIESGKE---
--------------ISTSFHREIQVISVNAFPLVFTFILQNSLSLASIFSVSHL-GTKEL
GGVTLGSMTANITCLAAIQGLCTCLDTLCSQAYGARNNHLVGVLVQRCAIITCLAFLPVM
YIWFFWSDRILASMIP----EKELCSLAASYLKITAIGVPGFIFFECGKRFLQCQGIFHA
STIVLVICAPLNAILNYILVWDKNIGIGYLGAPTSVAISYWAMALGLLAYTVLTK--HPA
NPMKCWN------GVI----KPNQLFRNWKKMFNLALPGIIMVEAEFLGFEILTVFASRI
GTAPLGAQSIVATVASLAYQVPFSISVSTSTRVANFIGASLYKSCIITCKVSLLLSFACS
SLNMLIIFTFKKQIAGLFSSEEDVVSLVVSTLPILAFMQLFDAFNASTAGCLRGQGRQKI
GGYINLFAFYCIGIPMAYCLAFV-FNTGVGGLWYGITCALVMMSICQGYAVFHCDWKQII
EAAKVR--------NSESCRP--------------------
>XP_004178337_Tetrapisispora_blattae
------------------------------------------------------------
-----------------------------------------------MSTDDYQFSKTN-
---------------------D-ERRASLI-YSTSV----GKTGLFTPADYLSPK---SF
NHMLDAFEEQFPESSSPDAGGEGEDGADS--DLEFTSQISEGINISTSRNNTN-LQQPLL
------NQ--------------------------NREGYGSLADNISINTTNRFRR---K
RHDSLIQEERDLLIDNNLLLPKISPH-------------------SSLIANNLHELSIHN
NSISQNVDQIYHEDNDDDGGILN----------------DTDDVISVWRSAIDDGKE---
--------------INTTYKREFQVILYNAFPLYFYFFLQYSLSVASIFSVSHL-GTKEL
GAVTLGSMTANITGIAIIQGLCTCLDTLCAQAYGAKNYKLVGIFFQRCAAITIIFFIPIM
YCWWSWSELVLSYMIP----EQDLCVLAARYLRISALGIPGFILFECGKRFLQCQGIFHA
STIVLFICAPTNAVLNYLLVWDKHIGIGYLGAPLAVSISYWLMAIGLLFYTLTTN--NEK
NPLKCYP------GLI----HYSQIFKNWKHMFALAIPGIVMVEAEFLGFEILTIFAAHL
GETQLASQAIVSTVAALAYQIPFSISIATSTRVANFIGASLYKPCITTCKTSLLLSFICS
TTNMLVITTSRFQFARLFSNEEKVVELVANTLPLLAFMQLFDAFNATTAGCLRGQGRQKI
GGYINVFAFYFVGIPISYLLAFH-FNFDLQGLWIGIICALMIMSLFQGIAVFNVDWIKLI
NIARDR--------NSEIDSL--------------------
>XP_003685752_Tetrapisispora_phaffii
------------------------------------------------------------
-----------------------------------------------MSK---QFQNR--
---------------------T-ERTTSFV-YSTSL----GKSGLYTPADYINNNLSSET
ENACDNSHTHAWEEDDLN-----EDYMDGI----DTNV-DSISHVGDVQPFSD-EQAPLL
---N--ND--------------------TIDSSQTYETLKPKIHTTKSNASVSKHRNSLL
FSKKLVNEERDLLKDNKLLNAYNHPNYNPSL-----------------------------
---DNSFNEVSDEEE--------------------------REIIATWESAIQSGKK---
--------------ITTTYKREVQVLATNAFPLIFTFILQNSLSVASILSVSHL-GTKEL
GGVTLGSMTANITGFAAIQGLCTCLDTLCSQAYGAKNYHLVGVLLQRCCILTIIAFLPIM
YIWWFWSESLLELIIT----EKELCILAANYLKVIAFGVPGFILFECGKRFLQCQGIFHA
STIVLAFCAPLNALMNYLLVWNSKIGIGYLGAPVSVAINYWAMALGLYLYTVMTD--HDV
VPMKCWN------GFI----KTDQVFKNWRKMFNLALPGIVMVEAEFLGFEILTIFSSRL
GPEVLGAQSIVSTIASLAYQIPFSISIATSTRVANFIGASLHKACVITCEVSLLLSFVCS
TMNIFIIFNFKVFLAKLFSNEPEVVELVIKTLPYLAFMQLFDAFNASTAGCLRGQGRQKI
GGYINLFAFYCVGIPLSYILAFK-FGFGIIGLWSGITCALFTMSIFQGYAVFHVNWKDII
AASKNR--------NAEHVSVCA------------------
>XP_001644230_Vanderwaltozyma_polyspora
------------------------------------------------------------
-----------------------------------------------MSK---EFTNTD-
---------------------V-ARTASFV-YSTSV----GKTGLFIPADYIPLN-----
-NGDDTLNERYEEENDSTQQNEPEDIFDAVNYPADTNFNDMISNI----PESN-EGQPLL
-SRN--ND----HAPQ------------TIGSSS--DTIEETKRRNRSSACIS-------
----LIDQERDLLVDNKLIPS-EAEHYPPGA-----------------------------
---ASTYASI-ENEE--------------------------REVANTWNLAIQSGKE---
--------------ISTSYKRELQTLANNATPLVFTFILQYSLSIASIFSVSHL-GTREL
GGVTLGSMTANITGFAAIQGLCTCLDTLCSQAYGAKNHHLVGILVQRCAIIAIFAFLPLM
YIWWFWAESLLCLIIP----EKELCILAAKYLKVASFGVPGFIMFECGKRFLQCQGIFHA
STVVLFVCAPLNAVMNYVLVWSPTVGIGYLGAPVAVAINYWLMTLGLILYTLLTN--HDI
NPMKCWS------GLI----KSDQIFKNWKHMFELALPGIIMVEAEFLGFEILTIFASHL
GEEALGAQSIVSTIAALAYQMPFSISVSTSTRVANFIGASLYKACIITCRVSLLLSFACS
SFNMLIIINFKTQIARAFSTEPEVVELVIATLPFLAFMELFDAFNASTAGCLRGQGRQKI
GGYINLFAFYCIGIPLSYILAFH-TSFGLSGLWIGITFALITMSILQGYYVFHVNWESLI
QSAKLR--------NSEHVSNAL------------------
>XP_003681804_Torulaspora_delbrueckii
------------------------------------------------------------
-----------------------------------------------MTK---QFAHSS-
---------------------IGDRRSSIV-YSTSV----GKAGLYTPADYIPC------
--------N---EDDAFRDE-DEE----E------EELAPVSSNAQ--H-----EYESLL
-DAN--NA----RTLQ--------RE--AQQGMTEDEYEARRE-----------------
----LIDEERDLLIDNKILEDRR----------------------GSGAGGAGYGA-VES
S----------------------------------------SEVMNAWEQAIENGKR---
--------------ITTSYKRETQVLGVNALPLVFTFVLQNSLSLASIFSVSHL-GTAEL
GGVTLGSMTANITGLAAIQGLCTCLDTLCSQAYGAKNYHLVGIFIQRCAVLTILAFLPIM
YIWLFWSETILNWLIP----DPHLCELAARYLRVAAFGVPGFILFECGKRFLQCQGIFHA
STIVLFFCAPLNALMNYVLVWDKRLGIGYLGAPLSVAINYWLMAIGLLLYTIFTD--QEI
NPMKCWN------GFI----KPNRVFKNWRKMFSLALPGILMVETEFLGFEILTVFASHL
GSAPLGAQSIVSTVASLAYQVPFSISVSTSTRVANFIGASLYESCIITCKVSLLLSFACS
SFNMFLIFFFKNQIARLFSTEPDVVNLVISTLPILAFMQLFDAFNASTAGCLRGQGRQKI
GGYINMIAFYCIGIPMSYLLAFH-FKMNVGGLWVGITCALVTMSVCQGFAVFHCDWLEII
HAAKSN--------NAEASRA--------------------
>XP_037142252_Zygotorulaspora_mrakii
------------------------------------------------------------
-----------------------------------------------MTK---QFTHTT-
---------------------M-DRRSSIV-YSTSV----GKGGLFTPADYIPS------
--------E--IGNSALEEESDDA----G------EGTATRKGKAL--HGRPE-EYQSLL
-DAN--NS----RTLQ--------RE--AEVNGTVTEHSSSTED------GTLSAA---S
LPKKLIDEERDLLIDNHILQGRETLD-------------------TTSSAANNYGS-TEP
E----------------------------------------V-VVDTWEEALENGKI---
--------------ITTTYRREGEVLACNALPLIFTFILQNSLSLASIFSVSHL-GTKEL
GGVTLGSMTANITGLAAIQGLCTCLDTLCSQAYGAKNYHVVGLFVQRCAVITMLAFLPIM
YIWVQWSETILSWLVP----EPELCRLAANYLKVAAFGVPGFVLFECGKRFLQCQGIFHA
STIVLFVCAPLNALMNYFLVWDKRIGIGYLGAPLSVSINYWFMAIGLFVYTIFTK--QAV
KPLKCWN------GVI----KPHQVFRNWRKMINLALPGILMVETEFLGFEILTIFASHL
GPSALGAQSIISTIASLAYQVPFSISVSTSTRVANFIGASLYQSCIKTCTLSLLLSFACS
SMNMLIIFLFRKQIAGLFSTEPEVVDLVTSALPILAFMQIFDAFNASTAGCLRGQGRQKI
GGFINMFAFYAIGIPMAVLLTFN-FNLGVGGLWYGITCALIVMSVCQGYAVFHCDWNEII
DAAKSR--------NSETVRV--------------------
>XP_002498681_Zygosaccharomyces_rouxii
------------------------------------------------------------
-----------------------------------------------MHR---QFQHTA-
---------------------H-NRRSSIV-YSSSV----GKAGLFSPTDYISG------
--------QNGLEGDDEAIEGGQD----D------G----LSDHAL--Y------PSSLL
-DAN--NS----RTLQ--------RE--SR---------------------KSNRR---S
LPGSLIEEERDLLIDNKLLNNRR-------------------------SSNAHYGSTENE
E----------------------------------------SDVIDTWENAIKDGKN---
--------------IRTTIKRESQVIGTNAMPLVVTFLLQDSLTLASIFSVSQL-GTKEL
GGVTLGSMTANITGLAAIQGLCTCLDTLCAQAYGAKNYHMVGVFVQRCAIITLLAFLPVM
IIWCFWAETILAWMIP----QKELCHLAAQYLGILSIGIPGFILFECGKRFLQCQGIFHA
STMVLFICAPLNAFMNYILVWNERIGIGYLGAPLSVSINCWLMALGLLLYTIFTK--EEV
RPLKCWN------GII----KPNQIFKNWKKMLNLALPGILMVETEFLGFEILTIFASYL
GSAALGAQSIVSTIASLAYQIPFAISVTTSTRVANFIGASLWESCIITCQTSLLLSFVSS
STNMLIILVFRNQLAAMFSKEQDVKDLVVATLPILAFMQLFDAFNASTAGCLRGQGRQKI
GGYINMFAFYAIGVPLAYFLTFS-RNMGVGGLWIGITMALVTMSVCQGGAVFNCNWDDII
NAAKSR--------NTEGDEQE-------------------
>XP_003645510_Eremothecium_cymbalariae
------------------------------------------------------------
-----------------------------MSNRPNSRD----------NDDILKSL----
---------------------------SCE--DQSN----YMSIIENGYES---------
-----------------------------DGRSVSSSDFLATNFSTLG------------
------------------------------------------------------------
------------------------------------------------------------
---------------------------------------DDDDDDDNNED----------
--------------GFVSVGEEVSYILINSLPLALAFLMEYLMTVISLFIIGHLCTANEL
ASASLAVTTYNITGLSVVEGLATSLDTFCSQAYGAQKYSKVGLYFLRCSAMIMVFSVSTV
IVWWF-SAPWLGILVP----ERDLLPKVQLYLRIMSMGIPGLILFETGKRFLQAQGHFKA
STYVLSIIVPINVTLVFIF----TKHFGFAGAPIGIVISQWLMPLALFLYSYYIIPDT--
--KKCWY------PLTDTWFHFKRVLSDWKPLLNLAFPGLVMIEAEYLSFEILTIMSTYF
GVKGIATQTVITNVGSIAYQIPFAMGCVVSTRVANYVGLNMVKNAQTTTKACYCVGLLVG
IASCIVIALFNKPLAKLFTNDEEVIKLACYVLYILAINQISDSFAVFSSAVLRGQGRHRI
GGMWNIIVYYFFSSPLSGWLAFGPLHLEVAGLWYGCGIGIFTLAVIFTRYVYKSDWNVIV
DEFLKR--------EAEEYEVDLESMTSSNASIGVYSR---
>NP_985091_Eremothecium_gossypii
------------------------------------------------------------
-----------------------------------------------MTK---QFTHTA-
---------------------D-EQRSSVV-YSNSI----GKGGLFQPRDYIGAK-----
----------------------------------------------TTTAAED-EVTNLL
GDLEQCNG----RYVP-------------------MQAHGGHDESDLTPFGTPSHRRTLS
MQQSLLEQERELLIDNKLYDARHGSDCAISL--------------------------VAS
ECGSGNGALLSEQEA--------------------------QNVMSAWEHAIESGKT---
--------------ITTSYKRESTVLTKNALPLVATFILQNSLSLASVFSVSHL-GTKEL
GGITLGSMTANITGFAAIQGLCTCLDTLCSQAYGARNYTLVGLLLQRCCIISLLVFAPVV
WLWVCYSEQVLGYLVS----DPELCLFAAKYLRIVAAGLPAFILFECGKRYLQCQGIFHA
STIVLLFCAPANAFLNYLLVWNSKVGIGYLGAPVSVVLNYWLMVLGLLLYTIFTK--SEI
QPRKCWT------GWI----KPHQIFKNYDKMLGLALPGIIMVEAEFLGFEILTIFASHI
SVNALAAQSIIATIASLAYQIPFSISISTSTRVANFIGASLYRSCIITCKVSLLLSFGVS
LTSMLAIFVFRSNLAHIFSNEPEVIMLIETTLPILAVMQIFDSFNASTAGCLRGQGQQKI
GGFINVFAFYCIGIPMSYFLSFH-CDLGVKGLWYGITCALIVMSVCQSYAVFNCSWEELV
KAANLR--------TSEDVF---------------------
>XP_456053_Kluyveromyces_lactis
------------------------------------------------------------
-----------------------------------------------MSK---QFKHTT-
---------------------Q-ERRSSII-YSNNN----GKGGLFSPQDYISGD-----
------KTQAFIDDDISEDS--------E---------------------------DSLF
-ATN--NS----RTLQ--------HEY-GSTGRT-----GSSDSSEIHS----------A
LPKNLIREERDLLMDNKLYNSNHALH--------------------------NHAAYSTN
DPNSSFAPTSSIE-D--------------------------QEVIETWEDAIESGKD---
--------------INTTFKREAIVITSNASPLVLTFILQNSLSLASIFSVSHL-GSNEL
GAVTLGSMTASITGFAAIQGLCTCLDTLCAQAYGGNHYHLVGVLFQRCAIITIILSLPVL
FTWWQWSEQILALFIP----ERELCALAAKYLQIVSLGIPAFILFECGKRFLQCQGIFHA
SSIVLLVCAPLNALMNYVLVWDKNIGIGYLGAPISVVLNYWLMALGLFAYTLYTK--NEK
NPMKCWN------GFI----KPHQILKNSRKMFNLALPGIIMVEAEFLGFEILTIFASHL
GTHELAAQSIISTIASLAYQVPFSISISTSTRVANFIGASLYRSCVITCKVSLLLSFIIS
SLNMAMIYKARYLIARLFSSEPDVVRLVSSSLPILAFMQIFDAFNASTAGCLRGQGQQKI
GGYINVFAFYCIGIPVSYLLTFH-YGFGVSGLWWGITSGLVFMSIFQSYAVFHCNWNDII
RAAKSR--------NSEGAMV--------------------
>XP_022676096_Kluyveromyces_marxianus
------------------------------------------------------------
-----------------------------------------------MSK---QFKHTT-
---------------------Q-ERRSSVI-YSNSN----GKAGLFSPQDYIPGD-----
------KAQTFLESDL---D--------E---------------------------ESLL
-ATN--NS----RTLQ--------QEY-GSTEETDHNNRGSTGNLELRS----------S
LPKNLIQEERDLLVDNKLYDTT---H--------------------------EHETREST
AYNSLTGNTPSFEDD--------------------------REVIETWEDAIESGKQ---
--------------ITTTYKREASVITTNALPLVVTFVLQNSLSLASIFSVSHL-GSNEL
GAVTLGSMTANITGFAAIQGLCTCLDTLCAQAYGANRYHLVGVLFQRCAIITILLSIPIL
FVWWQWSEQVLSLFIP----ERELCALAAKYLQVVSLGIPGFILFECGKRFLQCQGIFHA
SSIVLLVCAPLNAIMNYLLVWDKNIGIGYLGAPISVVLNYWLMTLGLFAYTYFTR--NEI
NPMKCWG------GLI----KPHQIFKNFKKMFSLALPGIIMVEAEFLGFEILTVFASHL
GTNELAAQSIISTVASLAYQIPFAISISTSTRVANFVGASLYKSCVITCKISLLLSFIIS
SLNMALIYKARYVIANLFSSDVKVVNLVTGALPILAFMQIFDAFNASTAGCLRGQGQQKI
GGIINVFAFYCIGIPMSYTLTFY-CNLGVKGLWLGITSALVVMSVCQSYAVFHCNWKDII
RAAKSR--------NSEGTAV--------------------
>XP_022628563_Lachancea_lanzarotensis
------------MPTLLTQSLAQMHP-KLRTNGMGIGNTHRRISLGFLQPSKRNPLVRKY
KPRRRHGSDQPSFRSLGDDFGSTVAREDT--GQVIDEELGEPES-----PDGGELSRTVS
LPSRVSEGADVH-SEVDWILEEHERRYSTAHPSDEELGPEDDNGSSNDQEQD---EGLEY
GDFMRRVRQQLKQDMERR--------------QPRPSYVSVSTRGSVPNVYESVDRKEDY
------------------------------------------------------------
------------------------------------------------------------
------------------------------------------------------------
-------E-----REVVTFKSEAKILASYSIPLVLTFLLEQLFPLVCSLTVGHL-GKNEL
AAVSLASMTTNIT-LAVFEGISTSLDTLCPQAYGAGNYRGVGIHLQRCIAFSMVVYVPFA
IFWYF-SEYFLGLVVK----EKELVALTAKFLRIAILGAPAYITFENLKRFLQAQGIFDA
GIYVLLICAPLNILLSYTLVWNSRIGLGYIGAPIAMVINFWLMLVLLVLYIVYVD--G--
--KKCWG------GFN------KKAFTHWKALSELAIPGIIMLEAEDLSYEILTLFSSYF
GTSYLAAQSAVSTTVTLMYMIPFAVGISSSTRISNFVGARRPDCAKIACEVGLSCSFFVG
LSNCLILVTCRQLVAKVYSKDAEVVRLITELLPLVGIVEIFDSLNAIAGSCLRGQGMQAI
GGIINLVFYYLLAIPMGILLGWT-FNMKLFGLWIGIGTGMFLIGTTEAYLVLFPNWKKIL
ETAAMRKEAEDAEESDSDDEYPSSDSDDE-LPSETTILLHR
>XP_002555339_Lachancea_thermotolerans
------------------------------------------------------------
--------------------------------------------MAPPSK---QFTHTT-
---------------------G-ERRSSVI-HSSGI----IKGGIFAPVDYIPQE-----
--------ENAIGDVDSDDG--------E-----------------------N-RYESLL
-DSN--NA----YTLQ--------GEGLSSYGATSDSNNGASKRSSSRN----------S
YSRDLLEEERDLLLDNKLISDDGPLN----------------------------------
--------SVPEEEE--------------------------EQIRQTWEDALNSGKI---
--------------ISTTYRRECQVLMKNAFPLIFTFVLQNSLSLASVFTTSHL-GIKEL
GGITLGSMTANITGFAAIQGLCTCLDTLCSQAYGAKNYHLVGILLQRCALITIIFFTPIL
CIWWLWSEAILAALIP----ERELCRLAANYLKVVALGVPGFVFFECGKRFLQCQGIFHA
STIVLLFCAPFNAVMNYMLVLDKRFGIGYLGAPISVAVNYWLMALGLLLYTMFTN--HKI
NPRKCWS------GTI----KPNQIFKNWRKMFSLALPGIVMVEAEFLGFEILTIFASHL
GTRELGAQSIVSTIASLAYQVPFSISISTSTRVANFIGASLYQNCIATCKVSLLLSAVAS
CFNMTIIYAYRVPLANAFSKEPDVVNLVVSVLPLLAFMQIFDAFNACTAGCLRGQGQQKI
GGYINVLAFYCVGIPMSYFLTFN-CGLGMAGLWYGITSALVFMSIFQSYAVFSCNWKEAI
QAAKSR--------NSEGSRV--------------------
>XP_020060992_Aspergillus_aculeatus
------------------------------------------------------------
----------M-SD-E--H-H--YLSRSPLARSAIARDLEDYA-----DDEGSMLTTDD-
---------------------DDASETSTI--RAIG----SQPG-TRAHSL---------
-----------------------------AGSYQRPSYFTTVSRATVV--PYRPEQ-EGL
---------------------------------------------------------TRR
ERDQAIEDERDLLTDNHFI--------------------------------------EPS
RKK---TRRSASESAPSTEETALLGGEGPSRAPQYDSV-DSEEIDRKWEEAVTAGL----
--------------IQTTWKREAQVIGKNAAPLVFTFLLQYSLTVASIFTLGHL-GKKEL
GAVSLASMSANITGYAIYQGLATSLDTLCAQAYGSGKKKLVGLQMQKMVFFLWTISIPIV
ILWFF-ADKVLVRIVP----EKEVAELAGLYLKVVALGAPGYACFESGKRFVQAQGLFSA
SLYVLLICAPLNAVMNYVFVW--QFGWGFVGAPIAVAITDNLMPLFLFLYVYFVA--G--
--SECWN------GVT------RRALRNWGPMIKLALPGLLMVEAECLAFEVLTLASSYL
GTTPLAAQSILSTISSITFQIPFPVSISGSTRVANLIGATLVNAAKTSAKVTMVGAVIVG
LLNMLLLSSLRYYIPRLFTSEEEVIELVAQVLPLCAAFQLFDALAANCNGILRGIGRQEI
GGYVQLFCYYAIAMPISFGTTFA-LDWGLFGLWSGVALALMLVSIIEGFFLTQTNWNRSV
EDALKR--------NSMI-----------------------
>XP_001268211_Aspergillus_clavatus
------------------------------------------------------------
-MVGTQLS---NPDNS--SFQARFLSSSPLAEAAIARDIENYA-----DDEDSIAASEV-
---------------------DDQSEASTV--RAIN----SHPG-TASHSL---------
-----------------------------VGSYQRPSFFTTVSHATVV--PYRGDR-EYL
---------------------------------------------------------TQR
ERDQAIEEERRLLSDNHVISDDRRSI--KHHGSQRRLSGLLSRSLRSKTPEPAE---SPE
TDSEVEGRHGAEGISTPTESTSLLGNG--AGGHGYSTR-DAEAIDRKWEEAVVAGQ----
--------------IHTTWQREAQVISKYAAPLTLTFLLQYSLTVASIFTLGHL-GKREL
GAVSLASMTANITGYAVYQGLATSLDTLCSQAYGSGKKKLVGLQMQKMVFFLWAITVPIS
VIWVF-SDKVLMMIVP----EKEVAMLAGLYLKVLILGAPGYACFESGKRYMQAQGLFSA
SLYVLLICAPLNAFMNWFFVW--KLGWGFIGAPISVAITDNLMPLFLFLYVYFIR--G--
--SECWN------GLT------TRAFRNWGPMIRLALPGLVMVEAECLAFEILTLASSWL
GTTPLAAQSVLSTISSITFQIPFPVSISGSTRVANLIGATLVDAAKTSAKVTMGFAVIVG
LLNMIFLSALRQHIPTLFTSDEEVIELVAQVLPLCAAFQLFDALAANCNGILRGIGRQEI
GGYVQLFSYYAIAMPISFGTTFG-LNWGLFGLWSGVAIALCLVSIIEMIFLTRADWNRAV
TDALRR--------NAMS-----------------------
>XP_001258232_Aspergillus_fischeri
------------------------------------------------------------
-MVRTQGSRSLNADEQ--TYHHRCMSSSPLAETAIARDLENYA-----DNEDSITTTED-
---------------------EEHSEASTV--RAIN----SQPG-TAPHSL---------
-----------------------------VGSYQRPSFFTTVSHSTVV--PHRGEP-ECL
---------------------------------------------------------SWR
ERDQAIEEERRLLTDNHVISDGIRTN--DQNGRRRRFSGLLSRSLRSKSPEPVD---SLE
SGSGVERRERTEAVAVPTETTSLLGAG--NGGPGYSLR-DAEAIDRKWEEAVVAGL----
--------------IHTTWKREALVISRYAAPLTVTFLLQYSLTVASIFTVGHL-GKKEL
GAVSLASMTANITGYAVYQGLATSLDTLCSQAYGSGKKKLVGLQMQKMVFFLWTITIPIA
LIWFF-ADMILLRIVP----EKEVAKLAGLYLKVVALGAPGYACFESGKRYMQAQGLFSA
SLFVLLICAPFNAFMNWFLVW--KVGLGFVGAPISVAITDWLMPFFLFLYVYFVA--G--
--LECWN------GLT------KRAFRNWGPMIQLALPGLVMVEAECLAFEVLTLASSWL
GTTPLAAQSILSTIASIAFQIPFPVSISGSTRVANLIGATLVDAAKTSAKVTMGGAVIVG
LLNMIVLSSLRHYIPLLFTSDEELIKLVAGVLPLCAAFQLFDALAANCNGIMRGIGRQEI
GGYVQLFSYYAIAMPISFGTTFG-LNWGLFGLWSGVAIALCLVSIIEMIFLTQADWNRAV
TDALRR--------NAMT-----------------------
>XP_041144305_Aspergillus_flavus
------------------------------------------------------------
-MGRSNSLRSA-EE-Q--ALHGRFLSSSPLAEAAIARDLENYA-----DDEGSMITT-D-
---------------------DEASETSTI--RAIN----SQPG-TNPHSL---------
-----------------------------SGSYRRPSFFTTVSHATVV--PYTAER-ERL
---------------------------------------------------------TRR
ERERAIEDERDLLSDNNVM--------------------------------------DAR
--A---RRRVTPTSAPSGETTALLGSH--VGGREYNAT-DDEEIDRKWEEAVAAGL----
--------------IHTTWRREAQVIGKNAAPLMVTFLLQYSLTVASIFTLGHL-GKKEL
GAVSLASMTVNITGYAVYQGLATSLDTLCAQAYGSGRKKLVGLQMQKMVFFLCTITIPIA
VLWFF-ADKILMKIVP----EKDVAALAGLYLKVVILGAPGYACFESGKRYVQAQGLFSA
SLYVLLICAPLNAFMNWLFVW--KFQWGFVGAPIAVAITDNLMPLFLFLYVYFID--G--
--AECWS------GFT------TKALRNWGPMIRLALPGLVMVEAECLAFEVLTLASSYL
GTTPLAAQSVLSTIASIMFQVPFPLSISGSTRVANLIGATLVGPAKISAKVTMGYAVIVG
MLNMLLLSSLRSYIPRLFTPEEEVIELVAQVLPLCAAFQLFDALAANCNGILRGIGRQEI
GGYVQLFCYYAVAMPISFGTTFG-LGWDLLGLWSGVALALFLVSVIEVVFLIRTDWDRSV
QDALQR--------NAMA-----------------------
>XP_750998_Aspergillus_fumigatus
------------------------------------------------------------
-MVRSQGSRSLNADEQ--TYHGRRMSSSPLAETAIARDLENYA-----DNEDSINNTED-
---------------------EEHSEASTV--RAIN----SQPG-TTPHSL---------
-----------------------------VGSYQRPSFFTTVSHSTVV--PHRGEP-ECL
---------------------------------------------------------SWR
ERDQAIEEERRLLADNHVIPDKIRAG--DQNGRRRRFSGLLSRSLRSG-----D---SLE
SSSGVERRERTEAVAVPTETTSLLEAG--NGGSGYSLR-DAEAIDRKWEEAVVAGL----
--------------IHTTWKREALVISRYAAPLTVTFLLQYSLTVASIFSVGHL-GKKEL
GAVSLASMTANITGYAVYQGLATSLDTLCSQAYGSGKKKLVGLQMQKMVFFLWTITIPIA
LIWFF-ADMILLRIVP----EKEVAKLAGLYLKVVALGAPGYACFESGKRYMQAQGLFSA
SLFVLLICAPFNAFMNWFLVW--KVGLGFVGAPISVAITDWLMPFFLFLYVYFVA--G--
--SECWN------GLT------NRAFRNWGPMIQLALPGLVMVEAECLAFEVLTLASSWL
GTTPLAAQSILSTIASITFQIPFPVSISGSTRVANLIGATLVDAAKTSAKVTMGGAVIVG
LLNMIVLSSLRHYIPLLFTSDEEVIKLVAGVLPLCAAFQLFDALAANCNGIMRGIGRQEI
GGYVQLFSYYAIAMPISFGTTFG-LNWGLFGLWSGVAIALCLVSIIEMIFLTRADWNRAV
TDALRR--------NAMA-----------------------
>XP_658185_Aspergillus_nidulans
------------------------------------------------------------
-MARDGVALSAPVD-R--SYS---RGSSPLAERAIARDLEQYA-----DGTDSASTA-D-
---------------------DEASENSTI--RPVR----SQPG-TAPHSL---------
-----------------------------AGSYQRPSFFTTVSHATVVPYPYQPENSERL
---------------------------------------------------------TWR
EREQAIEDERELLTDNHFL--------------------------------------DPA
TS----TRSRRGSRAPADETTSLLARRR-SS--GHSAA-NAEDIDRKWEEAVIAGL----
--------------IHTTWRREAIVIGKNAAPLVVTFLLQYSLTVASIFTLGHL-GKTEL
GAVSLASMSASITGYAVYQGLATSLDTLCAQAYGSGKKKLVGLQMQRMIFFLWVITIPIA
LLWFF-ADKILLKIVP----EREVAELAGLYLKVVILGAPGYAAFESGKRYVQAQGIFSA
SLYVLLICAPLNAFMNWLFVW--QFGWGFIGAPIAVAITDNLMPLFLFLYVYLVD--G--
--SECWN------GLT------RRALNNWGPMIRLALPGLLMVEAECLAFEVLTLGSSYL
GTTPLAAQSVLATVSSITFQIPFTLSISSSTRVANLIGATLVDAAKTTAKVAMCGAVLVG
LLNMVLISSLRYYIPRLFTSEVEVIELVAHVLPFCAAFQLFDALATNCNGILRGLGRQEI
GGYVQLFCYYAIAMPISFGTAFG-LHWGLFGLWSGVAIALCLVSGIEAVFLTQTDWNRSV
EDAVRR--------NAAA-----------------------
>XP_001392876_Aspergillus_niger
------------------------------------------------------------
-MARRNSIRGI-TD-E--Q-HGRYRSSSPLARTAIARDIEDYA-----DDEGSMLTT-D-
---------------------DEASETSTI--RAIN----SQPG-TNPHSL---------
-----------------------------AGSYQRPGFFTTVSHATVV--PHRPDN-EGL
---------------------------------------------------------TRR
ERERAIEDERNLLTDNRCI--------------------------------------EPG
VQKGGRMRRGSGVEA--TETAALLGGQ--RRGSQYETVEDQEEIDRKWEEAVTAGL----
--------------IQTTWKREAQVIGKNAAPLVVTFLLQYSLTVASIFTLGHL-GKKEL
GAVSLASMSASITGYAVYQGLATSLDTLCAQAYGSGRKKLVGLQMQKMVFFLWAISIPII
LLWFF-ADRILVRIVP----EREVAMLAGLYLKVVALGAPGYACFESGKRFVQAQGLFSA
SLYVLLICAPLNAVMNYVFVW--QFGWGFIGAPIAVAITDNLMPLFLFLYVYFID--G--
--SECWN------GVT------TRALRNWGPMIKLALPGLLMVEAECLAFEVLTLASSYL
GTTPLAAQSILSTISSITFQIPFPVSISGSTRVANLIGATLVDAAKLSAKVSMIGAVIVG
LLNMLLLSSLRYYIPYLFTSDEEVIELVAQVLPLCAAFQLFDALAANCNGILRGIGRQEI
GGYVQLFCYYAIAMPISFGTTFG-LNWGLFGLWSGVALALLLVSVIEAFFLTQTNWHRSV
EDALRR--------NAMT-----------------------
>XP_015410509_Aspergillus_nomiae
------------------------------------------------------------
-MGRGNTPRSV-EE-Q--ALHGRFLSSSPLAEAAIARDLENYA-----DDEDSMIST-D-
---------------------DDASETSTI--RAIN----SQPG-TNPHSL---------
-----------------------------AGSYRRPSFFTTVSHATVV--PYTGER-ERL
---------------------------------------------------------TRR
ERERAIEDERDLLSDNNVM--------------------------------------EAR
--T---KRRVTPTRAPSGETTALLGNQ--VDGREYNAT-DDEEVDRKWEEAVAAGL----
--------------IHTTWRREARVIGKNAAPLMATFLLQYSLTVASIFTLGHL-GKKEL
GAVSLASMSANITGYAVYQGLATSLDTLCAQAYGSGRKKLVGLQMQKMVFFLCTISIPIA
VLWFF-ADRILMKIVP----EKDVAALAGLYLKVVILGAPGYACFESGKRYVQAQGLFSA
SLYVLLICAPLNAFMNWLFVW--KFQWGFVGAPIAVAITDNLMPLFLFLYVYFID--G--
--AECWN------GFT------TKALRNWGPMIRLALPGLVMVEAECLAFEILTLASSYL
GTTPLAAQSVLSTIASIMFQIPFPLSISGSTRVANLIGATLVGPAKISAKVTMGYSVIVG
VLNMLLLSSLRSYIPRLFTPEEEVIELVAQVLPLCAAFQLFDALAANCNGILRGIGRQEI
GGYVQLFCYYAVAMPISFGTTFG-LGWGLLGLWSGVALALLLVSVIELIFLIQTDWNRSV
QDAIQR--------NAMA-----------------------
>XP_023090634_Aspergillus_oryzae
------------------------------------------------------------
-MGRSNSLRSA-EE-Q--ALHGRFLSSSPLAEAAIARDLENYA-----DDEGSMITT-D-
---------------------DEASETSTI--RAIN----SQPG-TNPHSL---------
-----------------------------SGSYRRPSFFTTVSHATVV--PYTAER-ERL
---------------------------------------------------------TRR
ERERAIEDERDLLSDNNVM--------------------------------------DAR
--A---RRRVTPTSAPSGETTALLGSH--VGGREYNAT-DDEEIDRKWEEAVAAGL----
--------------IHTTWRREAQVIGKNAAPLMVTFLLQYSLTVASIFTLGHL-GKKEL
GAVSLASMTVNITGYAVYQGLATSLDTLCAQAYGSGRKKLVGLQMQKMVFFLCTITIPIA
VLWFF-ADKILMKIVP----EKDVAALAGLYLKVVILGAPGYACFESGKRYVQAQGLFSA
SLYVLLICAPLNAFMNWLFVW--KFQWGFVGAPIAVAITDNLMPLFLFLYVYFID--G--
--AECWS------GFT------TKALRNWGPMIRLALPGLVMVEAECLAFEVLTLASSYL
GTTPLAAQSVLSTIASIMFQVPFPLSISGSTRVANLIGATLVGPAKISAKVTMGYAVIVG
MLNMLLLSSLRSYIPRLFTPEEEVIELVAQVLPLCAAFQLFDALAANCNGILRGIGRQEI
GGYVQLFCYYAVAMPISFGTTFG-LGWDLLGLWSGVALALFLVSVIEVVFLIRTDWDRSV
QDALQR--------NAMA-----------------------
>XP_040639248_Aspergillus_ruber
------------------------------------------------------------
--------------------------------MQVIREIFH-------D-----------
------------------------------------------------------------
--------------------------------FLREWKISGMSEYTRLERP---------
------------------------------------------------------------
------------------------------------------------------------
-----------------SDTT---------------------------------------
---------------------EVKSITKNATPVVLSLLLEYSLTTITVITVGNL-GTVEL
GAASLAGFTANATGYAVYYGLTTSLDTLCAQSYGSGMKHLTSVHLQRMALLLTLVTIPLA
ALWWC-AEGILVHIIP----EQDTAMLVGRYLRIAAWGMPGYAAFEAGRRYIQAQGCYSV
GMYVLLICTPISAFLNWFLVW--NRGMGFIGAPIALSLTDNLIALTFFLLVYFFS--L--
--DKCWT------GFT------QQSLRGWGPMIRLSIPSLLTVEVETLAYGLNTYAASYL
GPSILATQTVLSTVSNIFWHIPFAISTSSRIRIGNWIGAGSPNAARLATRVSLYVAVGVG
CVGMSLLLVFGRYIVRIFAKEDDVIEMVLNILPVCAVCHVVECVAIISNGILCAIGRQDV
AGWVQTGAFSVLGLPVGFGIAFG-LGWNVSGFWIGTLLALCVVVWIELAFIKRVNWKRCV
QDAQKS--------MSAAEN---------------------
>XP_040706340_Aspergillus_sydowii
------------------------------------------------------------
-MA------SAPED-R--TFHSRFRSADPLAESVIARDLEQYA-----DDGDSASTV-E-
---------------------EEYSEDSTV--QPIR----SHPR-TASHSL---------
-----------------------------AGSYQRPSFFTTVSHATVV--PHNPEH-EGV
---------------------------------------------------------SWR
DREQAIEDERELLTDNHFL--------------------------------------DPA
RAG---KRQRSTSRAPAEETTSLLGGGG-SGGPGYNAV-DAEDIDRKWEEAVTAGL----
--------------IHTTWKREANVIGKNAAPLVVTFLLQYSLTVASIFTLGHL-GKKEL
GAVSLASMSASITGYAVYQGLATSLDTLCAQAFGSGKKKLVGLQMQRMVCFLWVITIPIA
LLWFF-ADKILNRIVP----EKDVANLAGLYLKVVALGAPGYAAFESGKRYVQAQGIFSA
SLYVLLICAPLNAFMNWLFVW--QFKWGFVGAPVAVAITDTLMPVLLCLYVYFID--G--
--SECWN------GLS------RRAMSNWGPMVRLALPGLLMVEAECLAFEVLTLGSSYL
GTTPLAAQSVLATVSSITFQIPFTLSISASTRIANLIGATLVDAAKTTAKVAMWGAVLVG
LLNMILVSAFRYYIPRLFTSEDEVIELVARVLPLCAAFQLFDALAATCNGVLRGLGRQEI
GGYVQLFCYYAIAMPISFGTAFG-LRWELFGLWSGVAIALGLVSLIEGVFLTHTDWNRSV
EDAVRR--------NAAA-----------------------
>XP_001214232_Aspergillus_terreus
------------------------------------------------------------
-MARNQTARSL-ED-Q--TLHGHFRSSSPLAETAIARDIENYA-----DDEGSILTA-D-
---------------------DEASETSTV--RAIN----SQAG-TNPHSL---------
-----------------------------AGSYQRPSFFTTVSHATVV--PHRLEH-EAL
---------------------------------------------------------TQR
ERDQAIEDERLLLTDNHVM--------------------------------------DTS
GPA---KRRRRTEEGPA-ETTSLLRPS--RGVAESEIP-DAEEIDRKWEEAVMAGL----
--------------IHTTWKREAQVIGKNAAPLVVTFLLQYSLTVASIFTVGHL-GKKEL
GGVSLASMSASITGYAVYQGLATSLDTLCAQAYGSGRKKLVGLQMQKMVYFLWAITIPIA
LLWFF-ADRILNRIVP----EKEVAMLAGLYLKVVILGAPGYALFESGKRYVQAQGLFSA
CLYVLLICAPLNAFMNWLFVW--KFQWGFIGAPIAVAITDNLMPLFLFLYVYFIA--G--
--AECWN------GFT------TRALNNWGPMIRLALPGLVMVEAECLAFEVLTLASSYL
GTTPLAAQSILSTIASIMFQIPFPLSISGSTRVANLIGATLVGAAKTSAKVTMVGAVIVG
LLNMLFLSSLRAYIPRLFTSDDEVIGLVAQILPLCAAFQLFDALAANCNGILRGIGRQEV
GGYVQLFCYYAVAMPISFGTTFG-LGWGLLGLWTGVAIALFLVSLIEAFFLSRTNWDRSV
EDAIQR--------NSMH-----------------------
>XP_022490661_Penicillium_arizonense
------------------------------------------------------------
-MARN--IRSVDAAEHQSPFSRSFTASSPIAASAIARDLAEYS-----DEDNTS----T-
---------------------DVISDCSTA--RPPG----SWTG-TNPHSL---------
-----------------------------AGSYRRPGHFTSVSHATVI--PNNGEQ-QPL
---------------------------------------------------------SQS
EREQAIEEERNLLSDNHVIPPEHAHG--KAHGLQRKVSGLLSAAIGQGRVSR-----RPS
ASSRRSPSREAETGPVSNETTALL-QG--PADTEDTEM-DLDEIDRKWEEAVAAGL----
--------------IQTTWQREAKVIGKYSLPLMVTFLLQYSLTVASIFTIGHL-GKEEL
GAVSLASMTVSITGNAVYSGLATSLDTLCAQAYGSGKRKLVGLQMLRMVFFLWVITIPIA
VLWYF-ADHILAKIVP----EKEVAAMAGLYLKVALLGAPGYACFESGKRYLQAQGVFSA
SLYVLIVCAPLNAFLNWFFVW--KLQWGFIGAPIAVVITETLLPICLFIYVYFKV--G--
--SECWC------GFT------TRAFQNWGPMIRLALPGLIMVEAECLAFEILTLASSYL
GTSELAAQSILATISSITWQIPFPLSIAGSTRVANLIGATLVDAAKISAKVSFYGAAIVG
IFNMVLLSSLRSYIPRLFSSDPEVVDIVAQVLPLCAAFQLFDALAANCNGILRGLGRQEV
GGYVQLFLYYVVAMPISMGTTFA-LDWGVMGLWTGVALALGLVSIVEGIFISRANWNRSV
EEAILR--------NELT-----------------------
>XP_014535783_Penicillium_digitatum
------------------------------------------------------------
-MARN--IRSVDSAEHQSPFSRSFTPSSPIAASAIARDLANYS-----DEHQTP----T-
---------------------DEASDTSTA--RPLG----SYTS-TNPRSL---------
-----------------------------AGSYRRPSCFTSVSHGTVV--PWTGEQ-QAL
---------------------------------------------------------SQS
EREQVIEEERRLLSDNHVIAPERAHG--KSHGLQRKMSGLLSAAISQGSQSR-----RPS
GSSRRSRSRDPGTDGAS-EITALLEGG--SVDAEDSEM-DLEEIDRKWEEAVAAGL----
--------------IQTTWQREAKVIIKYSLPLMVTFLLQYSLTVASIFTIGHL-GKEEL
GAVSLASMTVTITGNAVFSGLSTSLDTLCAQAYGSGKRKLVGLQMLRMIYFLWLITIPIM
VLWYF-SEHILAKIVP----EKEVAKMAGQYLRIALLGTPAFALFESGKRYLQAQGVFSA
SLYVLIFCAPLNAFLNWFLVW--KLQWGFIGAPIAVVITENLLPLCLFTYVYFFV--G--
--SECWC------GFT------RRAFQNWGPMIRLALPGLIMVEAECLAFEILTLASSYL
GTSALAAQSILATISSITWQIPFPLSIAGSTRIANLIGATLVDAAKTTAKVSFWGAAIVG
MFNMILLSALRSHIPRLFSSDPEVVEIVAQVLPLCAAFQLFDALAANCNGILRGLGRQEV
GGYIQLFFYYVIAMPLSMGTTFA-LNWGVMGLWTGVALALALVSLTEAIFISRADWNRSV
EEALKR--------NELT-----------------------
>XP_016603717_Penicillium_expansum
------------------------------------------------------------
-MARN--IRSVDSAEHQSPFSRSFTSSSPIAASAIARDLADYS-----DEDQTP----T-
---------------------DEASDTSTA--RPPG----SYTS-TNPRSL---------
-----------------------------AGSYRRPSYFTSVSHGTVV--PWTGEQ-QAL
---------------------------------------------------------SQS
EREQVIEEERHLLSDNHVIAPEHAYG--KSHGLQRKMSGLLSAAIGQGSQSR-----RPS
GSSRRSISRDPETDAAS-EITALLGGG--PADAEDSEM-DLEEIDRKWGEAVAAGL----
--------------IQTTWQREAKVIMKYSLPLMVTFLLQYSLTVASIFTIGHL-GKEEL
GAVSLASMTVTITGNAVYSGLSTSLDTLCAQAYGSGKRKLVGLQMLRMVYFLWLITIPIM
VLWYF-SEHILAKIVP----EKEVAEMAGLYLKIALLGTPAFALFESGKRYLQAQGVFSA
SLYVLIFCAPLNAFLNWFLVW--KLQWGFIGAPIAVVITENLLPLCLFIYVYFFV--G--
--SECWC------GFT------RRAFQNWGPMIRLALPGLIMVEAECLAFEILTLASSYL
GTSALAAQSILATISSITWQIPFPLSIAGSTRIANLIGATLVDAAKTTAKVSFWGAAIVG
MFNMILLSALRSYIPRLFSSDPEVVEIVAQVLPLCAAFQLFDALAANCNGILRGLGRQEV
GGYIQLFFYYVIAMPLSMGTTFA-LNWGVMGLWTGVALALALVSLTEAIFISRANWNRSV
EEALKR--------NELT-----------------------
>XP_040651423_Penicillium_griseofulvum
------------------------------------------------------------
-MARN--IRSVDSAEHQSSFSRSFTSSSPIAASAIARDLADYS-----DEDQTP----T-
---------------------DEASDTSTA--RPPA----SYTS-TNPRSL---------
-----------------------------AGSYRRPGYFTSVSHATVV--PWVGEQ-QAL
---------------------------------------------------------SQS
EREQVIEEERNLLSDNHVIAPEHAYG--KSQGVQRKMSGLLSAAIGQGPSSR-----RPS
ASSRRSRSRDPETDGAS-EITALLGER--SADAEGSEM-DLEDIDRKWGEAVAAGL----
--------------IQTTWQREAKVIIKYSLPLMVTFLLQYSLTVASIFTIGHL-GKEEL
GAVSLASMTVTITGNAVYSGLATSLDTLCAQAYGSGKRKLVGLQMLRMVYFLWVITIPIM
ALWYF-SEHILIKIIP----EKEVAQMAGLYLKIALLGTPGFALFESGKRYLQAQGVFSA
SLYVLIFCAPLNAFMNWFFVW--KLQWGFIGAPIAVVITENLLPLGLFIYVYFFV--G--
--SECWC------GFT------KRAFQNWGPMIRLALPGLIMVEAECLAFEILTLASSYL
GTSALAAQSILATIASITWQIPFPLSIAGSTRIANLIGATLVDAAKISARVSLCGAAIVG
VFNMVLLSCLRSYIPRLFSSDTEVVEIVAQVLPLCAAFQLFDALAANCNGILRGLGRQEV
GGYVQLFCYYAIAMPLSMGTTFA-LDWGVMGLWTGVALALALVSLIEGIFISRANWNRSV
DEALAR--------NEQTS----------------------
>XP_038933766_Penicillium_roqueforti
------------------------------------------------------------
-MARN--IRSVDSAEYQSPFGRSFTSSSPIAASAIARDLADYS-----EEDRTP----T-
---------------------DEDSDTSTA--RRID----SYTS-TNPRSL---------
-----------------------------AGSYRRPSYVTSVSHATVV--PWAGEQ-QAI
---------------------------------------------------------SQS
ERDQVIGEERQLLSDNNI--------------------------IGQGSRSR-----RPS
GASRRSRSSDHESDAAS-EITALLRER--TSDAEDSGL-DSEEIDRKWGEAVAAGL----
--------------IQTTWQREAKVIMKYSLPLMVTFLLQYSLTVASIFTIGHL-GKEEL
GAVSLASMTVTITGNAVYSGLSTSLDTLCAQAYGSGKRKLVGLQMLRMVYFLWVITIPIM
FLWYF-SEHILAKIVP----EKEVAQMAGLYLKVALLGTPGFALFESGKRYLQAQGVFSA
SLYVLIFCAPLNAFMNWFFVW--KLQWGFIGAPIAVVITENLLPLCLFIYVYFFV--G--
--SECWC------GFT------RRAFQNWGPMIRLALPGLIMVEAECLAFEILTLASSYL
GTSALAAQSILATISSITWQIPFPLSIAGSTRIANLIGATLVDAAKTSAKVSFFGAAIVG
VFNMVLLSTLRSYIPRLFSSDPEVVEIVAQVLPLCAAFQLFDALSANCNGILRGLGRQEV
GGYIQLFCYYVIAMPLSMGTTFA-LGWGVMGLWTGVALALGLVSLIEATFISRANWNRSV
EEAIKR--------NELT-----------------------
>XP_002569143_Penicillium_rubens
------------------------------------------------------------
-MARN--IRSVDSAEHQSSFSRSFTSSSPIAASAIARDLADYS-----DEDQTP----T-
---------------------DEASDTSTA--RPPG----SYAS-TNPRSL---------
-----------------------------AGSYRRPGYFTSVSHATVV--PWAGEQ-QTL
---------------------------------------------------------SQS
EREQIIEEERHLLSDNHVIAPEHAHG--KSHGLQRKMSGLLSAAIGQGSQSR-----RPS
GSSRRSRSGDPETDGAS-EVTALLGER--AEDAEGSDL-DLEEIDRKWGEAVAAGL----
--------------IQTTWQREAKVIMKYSLPLMVTFLLQYSLTVASIFTIGHL-GKEEL
GAVSLASMTVTITGNAVYSGLATSLDTLCAQAYGSGKRKLVGLQMLRMVYFLWTITIPIM
ILWYF-SEHILAKIVP----EKEVAEMAGLYLKIALLGTPGFALFESGKRYLQAQGVFSA
SLYVLIICAPLNAFMNWFFVW--KLQWGFIGAPIAVVITETLLPLCLFVYVYFFV--G--
--SECWC------GFT------KRAFQNWGPMVRLALPGLIMVEAECLAFEILTLASSYL
GTSALAAQSILATISSITWQIPFPLSIAGSTRIANLIGATLVDAAKTSARVSFCGAVMVG
VFNMVLLSTLRSYIPRLFSSDTEVVEIVAQVLPLCAAFQLFDALAANCNGILRGLGRQEV
GGYVQLFCYYVIAMPLSMGTTFA-LNWGVMGLWTGVALALALVSFIEAIFISRANWNRSV
EEAQKR--------NELT-----------------------
>XP_040814875_Penicillium_solitum
------------------------------------------------------------
-MARN--IRSVDAAEHQSPFSRSFTSSSPIAASAIARDLADYS-----DEDRTP----T-
---------------------DEASDTSTA--RPPG----SYTS-TNPRSL---------
-----------------------------ASSYRRPGYFTSVSHSTVV--PWAGEQ-QSL
---------------------------------------------------------SQS
EREQVIEEERHLLSDNNVIAPEHAHG--KSHGLQRKMSGLLSAAIGQGSQSR-----RPS
GSSRRSRSRDPETDGAS-EITALLGER--SADAEDSEM-DSEDIDRKWEEAVAAGL----
--------------IQTTWQREAKVIMKYSLPLMVTFLLQYSLTVASIFTIGHL-GKEEL
GAVSLASMTVTITGNAVYSGLSTSLDTLCAQAYGSGKRKLVGLQMLRMVYFLWVITIPIM
VLWYF-SEHILAKIVP----EKEVAEMAGLYLKIALLGTPAFALFESGKRYLQAQGVFSA
SLYVLLICAPLNAFLNWFLVW--KLQWGFIGAPIAVVITENLLPLCLFVYVYFFV--G--
--SECWC------GFT------RRAFQNWGPMIRLALPGLIMVEAECLAFEILTLASSYL
GTSALAAQSILATISSITWQIPFPLSIAGSTRIANLIGATLVDAAKTTAKVSFWGAAIVG
MFNMILLSSLRSYIPRLFSSDPEVIEIVAQVLPLCAAFQLFDALAANCNGILRGLGRQEV
GGYIQLFCYYVIAMPLSMGTTFY-LNWGVMGLWTGVALALALVSLIEALFISRANWNRSV
EEALKR--------NELT-----------------------
>XP_022579507_Penicilliopsis_zonata
------------------------------------------------------------
-MAR-NVARAINPPSHPGSYNRSFLSASPLAEAAIARDLADYAGAVITDDE-------E-
---------------------EEESDSSTV--RPIN----N--G-ESLHSL---------
-----------------------------AGSYRRPSFIASTSRGTVV--PHHLEP-ERL
---------------------------------------------------------SHR
EREQIFEEERRLLSDNHIIRTDHAPD--ASAGLQHKISGLFSSRKGSVSAS------DAS
SGIHGDQRNRTAV----TETTSLLGAE------NHRAV--EEEIDRKWEEAVVAGL----
--------------IQTSWRREAQVIGTYAAPLMLTFVLQYSLTVSSVFAIGRL-GTKEL
GAVSLASMTANITGYAVYQGLATSLDTLCAQAYGSGKKKLVGLQLQRMVYFLWLSTIPIA
LTWFF-ADHILLKIIP----DREVAVLAGQYLKIVLLGTPGYACFESGKRYVQAQGLFSA
SLYVLIFCAPLNALMNWLFVW--KFEWGYIGAPIAVAITDTLLPICLFLYVYFVA--G--
--SECWN------GFT------WRALHNWGPMIRLALPGLMMIEAECLAFEILTLASSYL
GTGPLAAQSILSTVSSLTFQIPFPLSIAGSTRIANLIGATLVGAAKTSAKVSMSGAVIVG
VFNMILLSALRSYIPRLFTSDEEVVGLVAQVLPLCAAFQLFDALAANCNGIFRGLGRQEI
GGYVQLFCYYAVAMPISFGTTFG-LGWGLPGLWSGVAIALGLVSLIESIFLSQVDWQRSV
DEAITR--------NAMA-----------------------
>XP_016620782_Cladophialophora_bantiana
---------------------------------------------------MATSPKFPS
TLERVTSVT---NR----VFSHSLPDPSPIAQASLARDIEE-------DTDEEAADSES-
---------------------D--SESSTL--RPST----SAPG-GGGYSF---------
-----------------------------VGSYRRPSFAGAGNRATLLPR-LTPDH-ERL
---------------------------------------------------------SKE
ERQQAMEEERSLLRDNNLIPPKHPQVPG-QISRKRSIF----HIPGGDRKVSQD---EET
APA------VEVNVGLATEVSPLLGSPSLPYGGQD----DAQTINQKWEEAVAAGM----
--------------IHTTWQREAKVIARYSAPLMVTFILQYSLTVASIFTVGHI-GTVEL
GAVSLASMSANITGYAIYQGLATSLDTLCAQAYGSGRKKLVGLQMQRMIYFLWTITIPIA
IIWVL-ADKILIALVP----EPEVAKLAGLYLKVVLLGAPGYAAFESGKRFVQAQGLFSA
SLYVLIFCAPLNAFMNWLFVW--KLNWGFVGAPVAVAITDNLLPLGLFIYVRFFSKTG--
--MSCWN------GFT------KKAFQNWAPMIKLALPGVVMIEAEVLAFEILTFAASYF
GTTVLAAQSVLATLTSLTFQIPFPLSIAGSTRVANLIGATLADAAKVSTRVTFSAAIVVG
ILNVTLLSALKDYIPRLFTSDPDVVRIVSDILPLCAAFQLFDALAAACNGILRGLGRQEF
GGYVQLFCYYAFAMPISFGTAFG-AGWGLWGLWTGVALALGLVALIEFVYLARTDWERSV
EEARAR--------NLEGGL---------------------
>XP_008729665_Cladophialophora_carrionii
---------------------------------------------------MTTPPKNLS
TLERVTSVT---SR----AFSRSLPDFSPIAQASLARDIEE-------DP-EDAVESES-
---------------------EPDSETSTL--RPST----SAPG-RGQ-SS---------
-----------------------------AGLYRRPSFVGAGNRATVLPHLLSTEH-ERL
---------------------------------------------------------SKQ
ERKQALEEERSLLRDNNIIPPKHPQAAGGDASRKRSIF----HIPGGDRKVSRD---EEA
TPA------LDGGLGVGSEATPLLGDPTLPYGGQD----DPETINQKWEEAVAAGM----
--------------IHTTWQREAKVIARYAAPLMVTFILQYSLTVASIFTVGHI-GTVEL
GAVSLASMSANITGYALYQGLATSLDTLCAQAYGSGRRKLVGLQMQRMIYFLWTITLPIA
IIWIF-AENILIAIVP----EPEVAKLAGLYLKVVLAGAPGYAAFEAGKRYVQAQGLFSA
SLYVLLFCAPFNAFMNWLFVW--RFKMGFVGAPIAVAITDNLLPIGLFIYVRFFSKTG--
--MSCWN------GFT------KKALQNWGPMVKLALPGVVMIEAEVLAFEILTFAASYF
GTTTLAAQSVLATLTSLTFQIPFPLSIAGSTRVANLIGATLADAAKVSTKVTFSAAVIVG
ILNITLLSALKDYIPRLFTSDAEVIRIVSDILPLCAAFQLFDALAAACNGILRGLGRQEF
GGYVQLFCYYVFAMPISFGTAFG-AGWGLWGLWTGVALALGLVAAVEFVYLARTDWNRSV
EEATAR--------NMEGGL---------------------
>XP_016254578_Cladophialophora_immunda
---------------------------------------------------MATPPKYPS
TLERVTSVT---NR----VFSHSLPDPSPIAQASLARDIEE-------DTDEEAADTES-
---------------------E--SESSTL--RPST----SAPG-TGAYSF---------
-----------------------------VGSYRRPSFAGAGNRATLLPR-LVPDH-ERL
---------------------------------------------------------SKE
ERQQAMEEERSLLRDNNLIPPKHPQAAADQGGRKRSIF----HIPGGDRKVSRD---EEA
APA------VEVNVGLATEVSPLLGDPNLPYGGQD----DAETINQKWEEAVAAGM----
--------------IHTTWQREAKVIARYSAPLMVTFVLQYSLTVASIFTVGHI-GTVEL
GAVSLASMSANITGYAIYQGLATSLDTLCAQAYGSGRKKLVGLQMQRMVYFLWTITIPIA
VIWLL-ADKILLALVP----EPEVAKLAGLYLKVVLLGAPGYAAFESGKRFVQAQGLFSA
SLYVLIFCAPFNAFMNWLFVW--KLKWGFVGAPIAVAITDNLLPLGLFIYVRFFSKTG--
--MSCWN------GFT------KKAFQNWGPMVKLALPGVVMIEAEVLAFEILTFAASYF
GTTVLAAQSVLATLTSLTFQIPFPLSIAGSTRVANLIGATLADAAKVSTRVTFSAAIIVG
ILNVTLLSALKDYIPHLFTSDPDVVRIVSDILPLCAAFQLFDALAANCNGVLRGLGRQEF
GGYVQLFCYYVFAMPISFGTAFG-AGWGLWGLWTGVALALGLVALIEFVYLARTDWQRSV
EEARAR--------NLEGGL---------------------
>XP_007751370_Cladophialophora_psammophila
---------------------------------------------------MATPPKFPS
TLERVTSVT---NR----VFSHSLPDPSPIAQASLARDIEE-------DTDEEAADSES-
---------------------D--SESSTL--RPST----SAPG-GGGFSF---------
-----------------------------VGSYRRPSFAGAGNRATLLPH-LTADH-ERL
---------------------------------------------------------SRE
ERQQAMEEERSLLRDNNLIPPKHPQAPG-QISRKRSIF----HIPGGDRKVSRD---EEA
APA------VEVNVGLATEVSPLLGSPSLPYGGHD----DAQTINQKWEEAVAAGM----
--------------IHTTWQRETKVIARYSAPLMVTFILQYSLTVASIFTVGHI-GTVEL
GAVSLASMSANITGYAIYQGLATSLDTLCAQAYGSGRKKLVGLQMQRMIYFLWTITIPIA
IIWVL-ADKILIALVP----EPEVAKLAGLYLKVVLFGAPGYAAFESGKRFVQAQGLFSA
SLYVLIFCAPLNAFMNWLFVW--KLNWGFVGAPIAVAITDNLLPLGLFIYVRFFSKTG--
--MSCWN------GFT------KKAFQNWAPMIKLALPGVVMIEAEVLAFEILTFAASYF
GTTVLAAQSVLATLTSLTFQIPFPLSIAGSTRVANLIGATLADAAKVSTRVTFSAAVVVG
ILNVTLLSALKDYIPHLFTSDPDVVRIVSNILPLCAAFQLFDALAAACNGILRGLGRQEF
GGYVQLFCYYAFAMPISFGTAFG-AGWGLWGLWTGVALALGLVALIEFIYLARTDWERSV
EEARAR--------NLEGGL---------------------
>XP_018698274_Fonsecaea_erecta
---------------------------------------------------MATPPKYSS
TLERVSSVT---NR----VFAHSLPDPSPIAQASLARDIED-------DTDEDSAGTES-
---------------------E--SESSTL--RPST----SAPG-TGGYSF---------
-----------------------------VGSYRRPSFAGAGNRATLLPR-IAPEH-ERL
---------------------------------------------------------SRE
ERQRAMEEERSLLRDNNIIPPKHPQASADQGGRKRSIF----HIPGGDRKVSRD---EEA
VPA------VEINVGLATEVSPLLGDPNLPYGGQD----DAQTINQKWEEAVAAGM----
--------------IHTTWQREAKVLARYSAPLMVTFVLQYSLTVASIFTVGHI-GTVEL
GAVSLASMSANITGYAIYQGLATSLDTLCAQAYGSGRKKLVGLQMQRMIYFLWTITVPIA
VIWLL-AENILLALVP----EPEVAKLAGLYLKVVLLGAPGYAAFESGKRFVQAQGLFSA
SLYVLLFCAPFNAFMNWLFVW--KLKMGFVGAPIAVAITDNLLPIGLFIYVRFFSKTG--
--MSCWN------GFT------KKAFHNWGPMVKLALPGVVMIEAEVLAFEILTFAASYF
GTTVLAAQSVLATLTSLTFQIPFPLSIAGSTRVANLIGATLADAAKVSTRVTFSAAIIVG
ILNVTLLSALKDYIPHLFTSDPEVVRIVSDILPLCAAFQLFDALAANCNGILRGLGRQEF
GGYVQLFCYYVFAMPISFGTAFG-AGWGLWGLWTGVALALGLVALIEFVYLARTDWQRSV
DEARAR--------NLEGGL---------------------
>XP_022509387_Fonsecaea_monophora
---------------------------------------------------MATPPKYIS
PLERVTSVT---NR----VFSNSLPDPSPIAQASLARDIEE-------DTDEEATETES-
---------------------E--SESSTL--RPST----SAPG-TGGYSF---------
-----------------------------VGSYRRPSFAGAGNRATLLPR-LAPEH-ERL
---------------------------------------------------------SKE
ERQRAMEEERSLLRDNNLIPPKHPQTAGDQGSRRRSIF----HIPGGDRKIPRD---EEA
VPA------VEVNAGLVTEVSPLLGDPGLPYGGQD----DAQTINQKWEEAVAAGM----
--------------IHTTWQREAKVIARYSAPLMVTFMLQYSLTVASIFTVGHI-GTVEL
GAVSLASMSANITGYAIYQGLATSLDTLCAQAYGSGRKKLVGLQMQRMIYFLWTITIPIA
IIWLF-ADKILLALVP----EPEVAKLAGLYLKVVLFGAPGYAAFESGKRFVQAQGLFSA
SLYVLLFCAPFNAFMNWLFVW--KLEMGFVGAPIAVAVTDNLLPLGLFIYVRFFSKTG--
--MSCWN------GFT------KKALQNWGPMVKLALPGVVMIEAEVLAFEILTFAASYF
GTTVLAAQSVLATLTSITFQIPFPLSIAGSTRVANLIGATLADAAKVSTRVTFSAAIVVG
ILNVTLLSALKDYIPHLFTSDPEVVRIVSEILPLCAAFQLFDALAANCNGVLRGLGRQEF
GGYVQLFCYYAFAMPISFGTAFG-AGWGLWGLWTGVALALGLVAVIEFVYLARTDWQRSV
EEARAR--------NLESGQ---------------------
>XP_016635895_Fonsecaea_multimorphosa
---------------------------------------------------MATPPKYPS
TLERVTSAT---NR----VFARSLPDPSPIAQASLARDIEE-------DTDEESAGTES-
---------------------E--SESSTL--RPST----SAPG-TGAYSF---------
-----------------------------VGSYRRPSFAGAGNRATLLPR-LVSDH-ERL
---------------------------------------------------------SKE
ERQQAMEEERSLLRDNNLIPPKHPQAAADQGGRKRSIF----HIPGGDRKVSRD---EEA
APA------VEVNVGLATEVSPLLGDPNLPYGGQD----DPQNISQKWEEAVAAGM----
--------------IHTTWQREAKVIARYSAPLMVTFVLQYSLTVASIFTVGHI-GTVEL
GAVSLASMSANITGYAIYQGLATSLDTLCAQAYGSGRKKLVGLQMQRMVYFLWTITIPIG
IIWLL-AESILLALVP----EPEVAKLAGLYLKVVLLGAPGYAAFESGKRFVQAQGLFSA
SLYVLLFCAPFNAFLNWLFVW--KLDMGFVGAPIAVAITDNLLPLGLFIYVRFFSKTG--
--MSCWN------GFT------KKAFQNWGPMVKLALPGVVMIEAEVLAFEILTFAASYF
GTTVLAAQSVLATLTSLTFQIPFPLSIAGSTRVANLIGATLADAAKVSTRVTFSAAIIVG
ILNVTLLSALKDYIPHLFTSDPDVVRIVSDILPLCAAFQLFDALAANCNGILRGLGRQEF
GGYVQLFCYYVFAMPISFGTAFG-AGWGLWGLWTGVALALGLVALIEFVYLARTDWQRSV
DEARAR--------NLEGGM---------------------
>XP_022505463_Fonsecaea_nubica
---------------------------------------------------MATPPKYIS
PLERVTSVT---NR----VFSNSLPDPSPIAQASLARDIEE-------DTDEETTETES-
---------------------E--SEGSTL--RPST----SAPG-TGGYSF---------
-----------------------------VGSYRRPSFAGAGNRATLLPR-LAPEH-ERL
---------------------------------------------------------SKE
ERQRAMEEERSLLRDNNLIPPKHPQTAGDQGSRRRSIF----HIPGGDRKIPRD---EEA
VPA------VEVNAGLATEVSPLLGDPGLPYGGQD----DAQTINQKWEEAVAAGM----
--------------IHTTWQREAKVIARYSAPLMVTFMLQYSLTVASIFTVGHI-GTVEL
GAVSLASMSANITGYAIYQGLATSLDTLCAQAYGSGRKKLVGLQMQRMIYFLWTITIPIA
IIWLL-ADKILLALVP----EPEVAKLAGLYLKVVLCGAPGYAAFESGKRFVQAQGLFSA
SLYVLLFCAPFNAFMNWLFVW--KLEMGFVGAPIAVAITDNLLPLGLFIYVRFFSKTG--
--MSCWN------GFT------KKALQNWGPMVKLALPGVVMIEAEVLAFEILTFAASYF
GTTVLAAQSVLATLTSITFQIPFPLSIAGSTRVANLIGATLADAAKVSTRVTFSAAIVVG
ILNVTLLSALKDYIPHLFTSDPEVVRIVSEILPLCAAFQLFDALAANCNGVLRGLGRQEF
GGYVQLFCYYVFAMPISFGTAFG-AGWGLWGLWTGVALALGLVAVIEFVYLARTDWQRSV
EEARAR--------NLESGQ---------------------
>XP_013285707_Fonsecaea_pedrosoi
---------------------------------------------------MATPPKYIS
PLERVTSVT---NR----VFSNSLPDPSPIAQASLARDIEE-------DTDEEATETES-
---------------------E--SESSTL--RPST----SAPG-TGGYSF---------
-----------------------------VGSYRRPSFAGAGNRATLLPR-LAPEH-ERL
---------------------------------------------------------SKE
ERQRAMEEERSLLRDNNLIPPKHPQTAGDQGSRRRSIF----HIPGGDRKIPRD---EEA
VPA------VEVNAGLATEVSPLLGDPGLPYGGQD----DAQTINQKWEEAVAAGM----
--------------IHTTWQREAKVIARYSAPLMVTFMLQYSLTVASIFTVGHI-GTVEL
GAVSLASMSANITGYAIYQGLATSLDTLCAQAYGSGRKKLVGLQMQRMIYFLWTITIPIA
IIWLF-ADKILLALVP----EPEVAKLAGLYLKVVLFGAPGYAAFESGKRFVQAQGLFSA
SLYVLLFCAPFNAFMNWLFVW--KLEMGFVGAPIAVAVTDNLLPLGLFIYVRFFSKTG--
--MSCWN------GFT------KKALQNWGPMVKLALPGVVMIEAEVLAFEILTFAASYF
GTTVLAAQSVLATLTSITFQIPFPLSIAGSTRVANLIGATLADAAKVSTRVTFSAAIVVG
ILNVTLLSALKDYIPHLFTSDPEVVRIVSEILPLCAAFQLFDALAANCNGVLRGLGRQEF
GGYVQLFCYYAFAMPISFGTAFG-AGWGLWGLWTGVALALGLVAVIEFVYLARTDWQRSV
EEARAR--------NLESGQ---------------------
>XP_007760345_Cladophialophora_yegresii
---------------------------------------------------MATPPKNLS
TLERVTSVT---SR----AFSRSLPDFSPIAQASLARDIEE-------DP-EDAVESES-
---------------------EPDSETSTL--RPST----SAPG-RGQ-SF---------
-----------------------------AGLYRRPSFVGAGNRATVLPHLLSTEH-ERL
---------------------------------------------------------SKQ
ERRQALEEERSLLRDNNIIPPKHPQAASDDGSRRKSIF----HIPGGDRKVTRD---EEA
TPA------LDGAFGAVSEATPLLGDPNLPYGGQD----DPETINQKWEEAVAAGM----
--------------IHTTWQREAKVIARYAAPLMVTFILQYSLTVASIFTVGHI-GTVEL
GAVSLASMSANITGYALYQGLATSLDTLCAQAYGSGRRKLVGLQMQRMIYFLWAITLPIA
IIWIF-AENILIALVP----EPEVAKLAGLYLRVVLAGAPGYAAFEAGKRYVQAQGLFSA
SLYVLLFCAPFNAFMNWLFVW--RFQWGFVGAPIAVAITDNLLPVGLFIYVRFFSKSG--
--MSCWN------GFT------KKALQNWGPMVKLALPGVVMIEAEVLAFEVLTFAASYF
GTTTLAAQSVLATLTSLTFQIPFPLSIAGSTRVANLIGATLADAAKVSTKVTFSAAVIVG
ILNVTLLSALKDYIPHLFTSDAEVIRIVSDILPLCAAFQLFDALAAACNGILRGLGRQEF
GGYVQLFCYYLFAMPISFGTAFG-AGWGLWGLWTGVALALGLVAAVEFVYLARTDWQRSV
EEATAR--------NMEGGL---------------------
>XP_016241224_Exophiala_spinifera
---------------------------------------------------MSQP-KSIN
TLERVTSLTRRASR----VLQNSLPNASPIAQASLARDIEE-------DTESELDESDS-
---------------------D--SGGSTL--RPST----SAPG-G--YSF---------
-----------------------------VGSYRRPSVAAAGNRATILPRPFAAEY-ERP
---------------------------------------------------------SRE
ERARALEEERSLLRDNNLIPPKHPQA--ED-GRKKSIF----RIPGGDRKVSTD---EDA
VPA------LDGATGLASEATPLLGDPTLPYGGQG----DADNIEAKWEEAVAAGM----
--------------IHTTWQREAKVIGRYSAPLMVTFLLQYSLTVASIFTVGHI-GTVEL
GAVSLASMSANITGYAIYQGLATSLDTLCAQAYGSGRKKLVGLQMQRMVFFLWTITIPIA
VVWLL-ADHILMVIVP----EPAVAKLAGLYLKIVLAGAPGYAAFEAGKRYVQAQGLFSA
SLYVLLFCAPFNAFMNWLFVW--QLELGFAGAPLAVAITDNLLPLGLFIYVRYFSKSG--
--MSCWN------GFT------KKALQNWGPMVKLALPGVIMIEAEVLAFEILTFAASYF
GTTVLAAQSVVATLTSITFQIPFPLSIAGSTRVANLIGATLADAAKVSTKVTFCAAVVVG
VFNVTLLSALRDYIPRLFTSDPDVIRIVADILPLCAAFQLFDALAAACNGILRGLGRQEF
GGYVQIFCYYVFALPLSFGLAFG-KHWDLMGLWTGVAIALGLVALIEFIYLSRTDWQRSV
EEARAR--------NSEGGAV--------------------
>XP_016259195_Exophiala_oligosperma
---------------------------------------------------MSQP-KNTN
TLERVTSLTRHASR----VFHNSLPSASPIAQASLARDIEE-------DTESEAAESES-
---------------------D--SEGSAL--RPST----SAPG-G--YSF---------
-----------------------------VGSYRRPSFVGAGNRATVLPRPF-PEH-ERL
---------------------------------------------------------SRE
ERARALEEERSLLRDNNIIPPKHPQA--DD-GRRKSIF----RIPGGDRKISTD---ANA
VPA------LDGAAGLASEATPLLGDPSLPYGGQG----DADNIEAKWEEAVAAGM----
--------------IHTTWQREAKVIGRYSAPLMATFLLQYSLTVASIFTVGHI-GTVEL
GAVSLASMSANITGYAIYQGLATSLDTLCAQAYGSGRKKLVGLQMQRMVFFLWTITLPIA
IVWLL-AEKILLAIVP----EPDVARLAGLYLKIVLAGAPGYAAFEAGKRYVQAQGLFSA
SLYVLLFCAPFNAFMNWLFVW--QLDMGFAGAPVAVAITDNLLPLGLFIYVRFFSKSG--
--MSCWN------GFT------KKALQNWGPMVKLALPGVIMIEAEVLAFEILTFAASYF
GTTVLAAQSVLATLTSITFQIPFPLSIAGSTRVANLIGATLADAAKVSTKVTFSAAVVVG
VFNVTLLSALKDYIPRLFTSDPEVIRIVAEILPLCAAFQLFDALAAACNGILRGLGRQEF
GGYVQIFCYYVFALPLSFGLAFG-KHWDLWGLWTGVALALGLVALIEFIYLGRTDWQRSV
EEARAR--------NQEGGVV--------------------
>XP_013320538_Exophiala_xenobiotica
---------------------------------------------------MTHP-KNAR
TLERVTSLTSRASR----VFQNSLPTSSPIAQASLARDLAE-------DTDSEAAESES-
---------------------E--SEGSTL--RPST----SAPG-G--YSF---------
-----------------------------VGSYRRPSFAGAGNRATVLPRPF-PEH-ERL
---------------------------------------------------------SRL
ERERALEEERSLLRDNNIIPPKHPQA--EDGGRKKSIF----SIPGGDRKVSRD---EEA
TPA------LDGELGVASEVSPLLGDPSLPYGGQA----DAKNIEAKWEEAVAAGM----
--------------IHTTWQREAKVIARYSAPLMVTFLLQYSLTVASIFTVGHI-GTVEL
GAVSLASMSANITGYAIYQGLATSLDTLCAQAYGSGRKKLVGLQMQRMVFFLWTISIPIA
IIWVL-AEKILLVIVP----EPEVARLAGLYLKVVIAGAPGYAAFEAGKRYVQAQGLFSA
SLYVLLFCAPFNAFMNWLFVW--QLEMGFVGAPLAVAITDNLLPVGLFIYVRFFSKSG--
--MSCWN------GFT------KKALQNWGPMVKLALPGVIMIEAEVLAFEILTFAASYF
GTTVLAAQSVLATLTSITFQIPFPLSIAGSTRVANLIGATLADAAKVSTKVTFSAAIVVG
VLNVTLLSTLKDYIPRLFTSDPEVVRIVSEILPLCAAFQLFDALAAACNGILRGLGRQEF
GGYVQLFCYYVFAMPLSFGLAFG-KHWGLWGLWTGVALALGLVALIEFIYLSRTDWQRSV
DEARAR--------NQEGGVM--------------------
>XP_007728231_Capronia_coronata
---------------------------------------------------MATPSKQSG
TLDRVASMT---SR----VFSSSLPSTSPIVEESLARDIAE-------D-ESDAAISED-
---------------------E-ESESSTL--RPST----SAPG-GGAYSF---------
-----------------------------VGSYRRPSFAGAGNRATVLPQ-IVRDH-DRL
---------------------------------------------------------SKE
ERKQALEEERSLLRDNNIIPPKHPQA--EDSGRKRSLFGNYLSIPGGDRKVSRD---EEA
ASG------SDGVVDVASEVSPLLGDPNLPYGGHD----DPDSINAKWEEAVAAGK----
--------------IHTTWQREAKVIARYSAPLMVTFLLQYSLTVASIFTVGHI-GTIEL
GAVSLASMSANITGYAIYQGLATSLDTLCAQAYGSGRKKLVGLQMQRMVVFLWTISIPIA
VIWIL-AENILMVIVP----EPAVARLAGQYLRVVLLGAPGYAAFEAGKRYVQAQGLFSA
SLYVLLICAPFNAFLNWLFVW--KFKWGFIGAPIAVAITDNLLPLGLFVYVRFCSKTG--
--MSCWN------GFT------RKAWQNWGPMVKLALPGVVMIEAEVLAFEVLTFASSYF
GTTVLAAQSVLATLTSMTFQIPFPLSIAGSTRVANLIGATLADAARVSTRVTFTAAFFVG
IMNVTLLSTLKDYIPRLFTSDPEVVRVVSAILPLCAAFQLFDALAANCNGILRGLGRQEV
GGYVQLFCYYVIAMPISFGTAFG-LGWGLWGLWTGVAIALGLVAVIEFTYLYRTDWQRSV
DEARAR--------NQEGGL---------------------
>XP_007733133_Capronia_epimyces
---------------------------------------------------MATPTKLSG
TLDRVSSIT---SR----VFSSSFPSASPIAQESLARDLAE-------DTDSDAMVSDD-
---------------------D-ESESSTL--RPST----SAPG-GG-YSF---------
-----------------------------VGSYRRPSFAGAGNRATVLPQ-FVREH-DRL
---------------------------------------------------------SKE
ERKQALEEERSLLRDNNIIPPKHPLA--EDSGRRKSLFGSYLSIPGGDRKAGRD---EEA
APA------SDGVAGVASEVSPLLGDPSLPYGGQD----DPETLDAKWEQAVAAGM----
--------------IHTTWQREAKVIAAYSAPLMVTFVLQYSLTVASIFTVGHI-GTVEL
GAVSLASMSANITGYAIYQGLATSLDTLCAQAYGSGRKKLVGLQMQRMVFFLWTISIPIA
IVWVL-AENILRVIVP----EPAVAELAGLYLRVVLFGAPGYAAFEAGKRFVQAQGLFSA
SLYVLIVCAPFNAFLNWLLVW--KFQLGFVGAPIAVAITDNLLPLGLFIYVRFFSKTG--
--MSCWN------GFT------KKAWQNWGPMVKLALPGVVMLEAEVLAFEVLTFASSYF
GTTILAAQSVLATLTSITFQIPFPLSIAGSTRVANLIGATLADAARVSTRVTFTAAIVVG
IMNVTLLSSLKDYIPHLFTSDPEVVRVVSKILPLCAAFQLFDALAANCNGVLRGLGRQEV
GGYVQLFCYYVVAMPISFGTAFG-LGWGLWGLWTGVAIALGLVALIEFIYLYRTDWQRSV
EEARAR--------NQEGGA---------------------
>XP_009153631_Exophiala_dermatitidis
---------------------------------------------------MTTP-KSTG
RLDRVTSIT---NR----VFSSSLPNASPIVQESLAWDIAE-------D-ESDAAISDD-
---------------------D-ESESSTL--RPST----SAPG-GG-YSF---------
-----------------------------VGSYRRPSFAGAGNRATVLPQ-IVRDH-DRL
---------------------------------------------------------SKE
ERKQALEEERSLLRDNNIIPPKHPLS--EEGARKKSLF----KIPGGDLKVTRTRTAEGA
APS------QDAI-DVPSEATPLLGDPNLPYGGQD----DPETINAKWEEAVAAGR----
--------------IHTTWQREAKVLARYSAPLMVTFVLQYSLTVASIFTVGHI-GTVEL
GAVSLASMSANITGYAIYQGLATSLDTLCAQAYGSGRKKLVGLQMQRMIYFLWTISIPIA
IIWVL-AEYILLVIVP----EPAVAKLAGLYLRVVLCGAPGYAAFEAGKRFVQAQGLFSA
SLYVLLVCAPLNAFMNWLFVW--KLNWGFVGAPIAVAITDNLLPLGLFIYVRFFSKTG--
--MSCWN------GFT------KKAWRNWGPMVKLALPGVVMIEAEVLAFEVLTFAASYF
GTTILAAQSVLATLTSLTFQIPFPLSIAGSTRVANLIGATLAEAAKVSTRVTFTAATIVG
ILNVTLLSTLKDFIPRLFTSDPEVVRVVSNILPLCAAFQLFDALAANCNGILRGLGRQEV
GGYVQLFCYYVVAMPISFGTAFG-LGWGLWGLWTGVAIALGLVALIEFIYLYRTDWQRSV
DEARAR--------NMEGVA---------------------
>XP_013258268_Exophiala_aquamarina
---------------------------------------------------MSTPPRHFN
TLERVTSAS---SR----VFAHSFSDASPIAQASIARDLEE-------DTDSEAA--ES-
---------------------ESDSESSTL--RPST----SAPGAASAYSY---------
-----------------------------IGSYRRPSFSGAGNRATCLPRPF-KDH-DKL
---------------------------------------------------------SKQ
ERSRALEEERSLLRDNNIIPPKHPQA---EEPRRKSIFSNYLGIPGGDRKVSQD---DAA
ALE------D--GTGLPSEVSPLLGDTGLPYGGHG----DRQNVEAKWEEAVAAGM----
--------------IHTTWQRETKVIAGYAAPLMVTFVLQYSLTVASIFTVGHI-GKVEL
GAVSLASMSANITGYAIYQGLATSLDTLCAQAYGSGRKKLVGLQMQRMIYFLWAITIPIG
IVWLL-ADKILLALVP----EPEVARLAGLYLKVVLVGAPGYAAFEAGKRFVQAQGLFSA
SLYVLLFCSPFNAFMNWLFVW--KLNMGFVGAPIAVAITDNLLPLGLFIYVRFFSRTG--
--LSCWN------GFT------KKAFQNWGPMVKLALPGVIMIEAECLAFEVLTFAASYF
GTTVLAAQSVLATLTSLTFQIPFPLSIAGSTRVANLIGATLVDAAKVSTRVTFIAAIGVG
ILNVTLLSSLKDYIPRLFTSDPEVVEIVSAILPLCAAFQLFDALAAVCNGILRGLGRQEF
GGYVQLFCYYVFAMPISFGTAFG-LGWGLWGLWTGVALALGLVALIEFIYLGRTDWQRSV
DEANAR--------NADGG----------------------
>XP_016224976_Exophiala_mesophila
---------------------------------------------------MTTPSRHLN
ALERVTSAT---SR----VFSHSLPDSSPIAQASIARDLAD-------DDDSEAAESES-
---------------------ESDSEASTL--RPST----SAPG--HNYSF---------
-----------------------------IGSYRRPSFSAAGNRATVLPRSI-QEH-DRL
---------------------------------------------------------SKR
ERDQALEEERSLLRDNNIIPPKHPQT---DEGRRKSLFGGYLNIPGGDRKIVPG---DQA
LAP------GHVGDAIASEVSPLLGDPTLPYGGQG----DRENIEAKWEEAVAAGM----
--------------IQTTWQREAKVIARYSAPLMVTFVLQYSLTVASIFTVGHI-GTVEL
GAVSLASMSANISGYAIYQGLATSLDTLCAQAFGSGRKKLVGLQMQRMIYFLWTITIPIA
IIWLS-ADKILRALVP----EPEVARLAALYLKIVLIGAPGYAAFEAGKRFVQAQGLFSA
SLYVLLFCAPFNAFMNWLFVW--KLQWGFVGAPTAVAITDTLLPIGLFIYVRFFSKSG--
--MSCWN------GFT------KRAFSNWGPMIKLALPGVIMIEAECLAFEVLTFAASYF
GTTVLAAQSVLATLTSLTFQIPFPLSIAGSTRVANLIGATLADAAKVSTKVTFSAAIIVG
ILNVTLLSTLKDYIPRLFTSDPDVIEIVAAILPLCAAFQLFDALAAACNGILRGLGRQEF
GGYVQLFCYYVFAMPISFGTAFG-LDWGLWGLWTGVALALGLVALIEFIYLSRTDWQRSV
EEARQR--------NADSGA---------------------
>XP_013275740_Rhinocladiella_mackenziei
---------------------------------------------------MTTPPKHFS
TLERVAS------R----VFSHSLPDASPIAQASLARDLEE-------DTDSEAAESES-
---------------------D-ESESPIL--RPSI----SAPG-RG-YSF---------
-----------------------------VGSYRRPSFAGAGNRATVLPR-MIQEH-DKL
---------------------------------------------------------SKE
ERQRALEEERSLLRDNNIIPPKHPQL--EDTGPRKSLFGNYLHIPGGDRKVSRD---EEA
ISA------LDGAVGLASETAPLLGDSNLPYGGQG----DPKNINAKWEEAVAAGM----
--------------IHTTWQREAKVIARYSAPLMVTFILQYSLTVASIFTVGHI-GTVEL
GAVSLASMSANITGYAIYQGLATSLDTLCAQAYGSGRKKLVGLQMQRMIFFLWTISIPIA
IIWLL-ADKILIVLVP----EPAVAELAGLYLKVVLLGAPGYAAFEAGKRFVQAQGLFSA
SLYVLLFCAPFNAFMNWLFVW--KFDWGFIGAPIAVAVTDNLLPLGLFIYVRFFSKTG--
--MSCWN------GFT------RKAWQNWGPMVKLALPGVVMIEAEVLAFEILTFAASYF
GTTVLAAQSVLATLTSLTFQIPFPLSIAGSTRVANLIGATLADAAKVSTRVTFSAAVVVG
ILNVTLLSALKDYIPRLFTSDRDVVRIVSDILPLCAAFQLFDALAANCNGILRGLGRQEV
GGYVQLFCYYVFAMPISFGTAFG-LNWGLWGLWTGVALALGLVALIEFVYLYRTDWQRSV
EEARAR--------NQEGGV---------------------
>XP_017994788_Phialophora_attinorum
------------------------------------------------------------
------------------------MPAGPV------------------------------
------------------------------------------------------------
------------------------------------------------------------
------------------------------------------------------------
------------------------------------------------------------
-----------------SETTSLLRKPSL----------DLERPDVPIKDAATAGSDGYD
TVIDESVSESDYQEDDTAWQTEVKYLVRNSPFLIVTYMVQYSFSVVTVLVAGRL-GTKEL
AAASLASMNANVFGYNIYEGLATSLDTLTSQAYGNGKKELVGLAVQRMCALMCLVTIPIG
AVWLS-APWILPALVP----EKEVAKLAGRFLQIYLIGAPSWGIFEASKRFMQAQGKFDA
SLWVLLVCAPVNIFLNWLLPF--RLGLGFEGAALATAISNTLQPVVLILYIWIFDREA--
--LQCWP------TIQ-----WRRIFSNWGPIIRLSIPGVVMTAAEWFAFDALTFASSYL
SAEHLAAQSVVMTVCVAIYHVPFPVSIVASTRFGHWIGYGALNAARKAWRTFYVVFCVIG
LWDLVLLTSTRHLLAQLFTKDESVRDIIVLVLPIVASAQLFDALLAISNGLLRGLGRQSI
GGWVNLGVYYIFGLPLSFFLTFGPPKLELQGLWVGPTLGLGLGAFMMWLYMKTANWEKCV
EDARAR--------EE-------------------------
>NP_588077_Schizosaccharomyces_pombe
------------------------------------------------------------
----------------------------------------------MEGENDPLLGSYK-
---------------------PKRRRSSLV------------YGLSRPQFL---------
-----------------------------DTAASEVSPIPQERPTTSLRKPTPRVQRPAT
-----------------------------------------------------------D
VSYGALEETEE-------------------------------------------------
------------------------------------------------NESIASGLSVQE
DF------------NSKAWWKELTLLIKFATPVVLTSLLQYGEVVTTVFSLGHL-GKTEL
AAASLSNMTATITAFAIYQGIVSALDTVGTQSFGSGNYEMVGLHLQRILAILLLIQFPIF
LIWWK-IEGILLFLRQ----DPLTCMFAAKYMRVMMLASPAYALFEALKRFLQVQGIFHP
VTYILAIVVPINIFLNYLFVWSPWVGFGFLGAPVAVALTLWSACAVLIIYIMKVN--G--
--RQAWG------GFS------REALKNWGPLCRLAVPGVIMICSEYWAFELVTFASGVL
GTTELASMSVLSTTSTLSYNLAFGVAAAAATRVGNLIGAGNTKLAKLATHVSINLGAAIG
VIIAVILFLTRNTWTYIFTSDKDVVALVATIIPLVALINIADNTQCVAGGLLRGQGRQRI
GGVVNFIAYYLLGLPVAIILCFK-LDWGLYGLWIGIGAAILIIAGVETWCSLHVNWDHLV
ELANRQ--------FDEA-----------------------
```
