## Supplementary material for "Coding Sequence Insertions in Fungal Genomes are Intrinsically Disordered and can Impart Functionally-Important Properties on the Host Protein": MAFFT_MSAs: XP_718994.2_blasthits_MAFFT.txt

```
>XP_718994_Candida_albicans
------------------------------------------------------------
--------------------------------------MKHTIIENEPE-----------
------------------------------------------------------------
------------------------------------------------------------
-------------------------------IKLQ-----------NDLNHHIEISPNTK
TTNGTTTTTTT-------------------------------------------------
------------------------------------------------------------
----------LNVNKTL---KAIDLIETSIKNHISTIDHENC--LPNDEDSFFVCDLG--
-----------EIINSVNQWQQILPMVQPYY--AVKCNSNPQILTTLSELGVNFDCASKN
EIDLVLSLGIHQAHERIIYANPCKTNSFIRHAADENVNLTTVDNVHELYKLAKFHPHCKI
LIRLITDDSTAQCQLSTKFGCDLNTAIGEILPKAKELGLQVHGVAFHVGSGAKDFSSIYQ
AIKDSRILFDEMLS-MGF--TPKLLDIGGGFERETFPQSSQMVKFALEKFFPIEFSQLNE
IKFIAEPGRFMVANAFTLITHIIARRDLPTGGN----------NNNNDMTPSAMLYINDG
VYGNLNCILFDHQTPKVYVLTNENQLFYKQE-MMRSL----SVNNNNNNNNKTDGFKFS-
----------IWGPTCDGLDCVSSLAKLSKNVQVGDWLFFENVGAYTSCASTKFNGLSSG
ETKTLYVNSNEE-------
>XP_002416745_Candida_dubliniensis
------------------------------------------------------------
--------------------------------------MKNTIIENDSE-----------
------------------------------------------------------------
------------------------------------------------------------
-------------------------------IKLQ-----------NDLNHHIGIS----
SSNSVTTTTATNINNNNNN-----------------------------------------
------------------------------------------------------------
--------GQLIVEKTL---KAINLIENSIKNHISKIDYENC--LPNDEDSFFVCDLG--
-----------EIINSVNQWKQQLPMIQPYY--AVKCNSNFKVLTLLNELGINFDCASKN
EIDLILSLNIQQAHQKIIYANPCKTNSFIRHAANENVNLTTVDNIYELYKLAKFHPHCKI
LIRLITDDSTAQCQLSSKFGCELNIAIKEILPKAKELGLQIYGVAFHVGSGAKDFNSIYQ
AIKNSRILFNEMLS-LGF--QPKLLDIGGGFERETFLQSSQMVKFALSKYFPQEFIQSNE
IKFIAEPGRFMVANAFTLITHVIARRDLSTQTTAAAGAATVMGSNGNDIVPSAMLYINDG
VYGNLNCILFDHQNPKVYVLTNQNQLFYKQEMMMKSLLIDTSANNNNNNNNKVDGFNFS-
----------IWGPTCDGLDCVSSLVKLSKNVQVGDWLFFENVGAYTSCASTKFNGLSNG
ETKTLYVNSNEE-------
>XP_002550086_Candida_tropicalis
------------------------------------------------------------
--------------------------------------MKHITIED--E-----------
------------------------------------------------------------
------------------------------------------------------------
-------------------------------FKLQSKDDNVNTKNDNNLNSIDVIG----
TKRSFTFTTNGKPNLE--------------------------------------------
------------------------------------------------------------
-------------NKNL---KSIELIEKSIIDYISEIDHENC--LPNDEDSFFICDLG--
-----------EIKKSVEIWNKSLPSVQPHY--AVKCNSNLKVLQTLYSLGVNFDCASKQ
EIDLILSMAIQP--DKIIYANPCKTNSFIRHANSQDVNLTTVDNVHELYKISKFHPGCKI
LIRLITDDSTAQCQLSTKFGCDLSIAINEILPIAKELGLNVHGVAFHVGSGAKDFTSIYQ
AIKDSKTLFEKMFE-FGF--TPQLLDIGGGFERGTFNESSKMVNFALEKYFPLEYTTNHG
IKFIAEPGRFMVANAFTLITHVIARRDLA--------------ENENDV--KAMLYINDG
VYGNLNCILFDHQNPKVYVLTNKNQLYYKQELLEKSQ------------NQK--GFNYS-
----------VWGPTCDGLDCVSSFVQLSKNIEVGDWLFFENVGAYTSCASTRFNGLSTG
ETETLYVDSSI--------
>XP_003868265_Candida_orthopsilosis
------------------------------------------------------------
------------------------------------------MTL---S-----------
------------------------------------------------------------
------------------------------------------------------------
-------------------------------VIEASPLRCIEEFNSNLQEKNDGLTKSTK
AESASLKKLE------DAG-----------------------------------------
------------------------------------------------------------
--------DNAEEAISY---RDSSAVGKALIDHVNQIDHEEC--DAGDEDSFFVCNLN--
-----------QVVKSVQTWRKHLPRIQPHY--AIKCNTNIEVIKLLHQLGVNYDCASKN
EIDTVLELGIEA--EKIVYANPCKTNSFIRHAKASNVNLTTVDNVHELHKLARFHPECKI
LIRIMTDDEGAQCRLSTKFGCSLTTAVESILPLAQRLGLSVVGVAFHVGSGAKDFDSIYK
AIRDSRVVFNCGIA-LGF--NMNLLDIGGGFEFETFVESSKMVNVSIDEFFPQEFIDEHK
IRFIAEPGRFMVANAFTLATHVIAKRELQHQERAD---------NQDHI--KAMLYINDG
VYGNMNCILFDHQQPKAHVLKNGSHFHYIYM--------ERGLNN---DNDNKCTLNYS-
----------IWGPTCDGLDCVSTKSQLDCEVEVGDWLYFPNLGAYTSAAATHFNGFE-N
NTKIIYIPVE---------
>XP_001526522_Lodderomyces_elongisporus
------------------------------------------------------------
------------------------------------------MSLQGMS-----------
------------------------------------------------------------
------------------------------------------------------------
-------------------------------IIAENPTTIVD-----LPVQNDII----D
IESRQFKNFF------K-G-----------------------------------------
------------------------------------------------------------
--------EN-------------KLIEKALIDHINEVDHEEC--EPGDEDSFFVCDLN--
-----------QVYKSVQLWKQQLPRVQAHY--AVKCNTNMKVVEFLADKGVNFDCASKN
EIDAVLQLGVAA--ERIVYANPCKTNSFIRHARDNQVNLTTVDNVNELVKLSKFHPECGI
LVRIITDDESSQCRLSTKFGCSVETAVKEILPTAKNLGLPVVGVAFHVGSGAKDFQAIYQ
AIRDSRIVFDYGID-LGF--KMKILDIGGGFEFDTFVESSKMVNVSIDKFFPDLFVKENG
ISFIAEPGRFMVANAFTLATHVIAKRDINGSA-------------------KAMLYINDG
VYGNLNCILFDHQEPTARILKSGGQFHY----------------G---EKDQR-RFEYS-
----------IWGPTCDGLDCVSASSHLNCNVAVGDWLYFPNLGAYTSCAKTQFNGFK-N
DTEVIYIPVQE--------
>XP_007372166_Spathaspora_passalidarum
------------------------------------------------------------
-------------------------------------------MTPSV------------
------------------------------------------------------------
------------------------------------------------------------
-------------------------------IQDDQPR--FESLTPKDSYLEKTRQLPYS
IQQQAN----------QQS-----------------------------------------
------------------------------------------------------------
--------S-----------FASKLIGDALANHIAEIDHDQC--DAGDEDSFFVCDLG--
-----------EVLQSFRIWKEKLPQVHPHY--AVKCNTNLEVIKLLAKLGVSFDCASKT
EIDTIINLGIDS--DRIVYANPCKTNSFIRHAKQTNVNLTTVDNVQELYKLQKHHPECGI
LIRIVTDDETAQCRLSTKFGCSLEVAITELLPLAKELGLNVKGVAFHVGSGAKDFDSIYK
AIRDARALFD-AAAEFGY--SLDVLDIGGGFERETFDQSSKMVTLSLDKFFPEAFVKQHQ
VKFIAEPGRFMVANAFTLATHVIARRDI----------------KDAEI--RAMVYINDG
VYGNMNCILFDHQHPQAHVLTHNNKFYY--------------------DSVQSCPYRFS-
----------IWGPTCDGLDCVSNQAKLSHDVQVGDWLYFPNLGAYTSAATTSFNGFK-G
NAHVIYVASEELP------
>XP_043051272_Scheffersomyces_spartinae
------------------------------------------------------------
---------------------------------------MYCFDAP--------------
------------------------------------------------------------
------------------------------------------------------------
------------------------------------------------------------
------------------Q-----------------------------------------
------------------------------------------------------------
--------QNPNTNHGF--------VGNALKAKINDIDHINC--EAGDEDSFFVCDLG--
-----------LVKRAHQIWTEMLPMVQPHY--AVKCNTDSRIISTLANLGCNFDCASKA
EIESVLLQGISA--NRIVYANPCKTNSFIRFAKTVDVNLTTVDNCNELHKMKQFHPECGI
LIRLATDDESAQCRLSTKFGCTVESAVDELLPLAQELGLPIVGVAFHVGSGAKDFGSIYK
AVQDARMVFDIG-HQLGF-K-MNILDIGGGFEVETFEESSAMVRMSLEKFFPN---ENEQ
VKFIAEPGRFMVSNAFTLATHVIAKRDLPRHFVTDD--------IENGV--KAMIYINDG
VYGNLNCILFDHQHPIAHVLTHRDNFYYNGN-----------------DAHGKGKHGFS-
----------IWGPTCDGLDCVSVRSELGFDVDVGDWLYFPNLGAYTSAATTSFNGFK-A
VADVIYVDSTL--------
>XP_001385782_Scheffersomyces_stipitis
------------------------------------------------------------
-------------------------------------------MTPSIE-----------
------------------------------------------------------------
------------------------------------------------------------
-------------------------------VFQDEPI--FES------------SLKTS
VVAEIS----------SSS-----------------------------------------
------------------------------------------------------------
--------SSSKD---Q---LARELINRALVNHISGIDHEEC--EAGDEDSFFVCDLG--
-----------EVYRSFGVWQQKLPQVQPHY--AVKCNTNLEVIKLLASLGVNFDCASKN
EIDTILNLGISP--DRIVYANPCKTNSFIRHASKANVNLTTVDNAQELHKLKKFHPDCGI
LIRLATDDETAQCRLSTKFGCTLSAAINELLPLAKELGLNVRGVAFHVGSGAKDFDSIYK
AIRDSRDVFNRAITEYGF--EMSILDIGGGFELETFDESSSMVCSSLNKFFPADFVSQNG
IKFIAEPGRFMVSNAFTLAAHIIARRDLDLKATFVS-------EEDKQV--SAMVYINDG
VYGNMNCILFDHQNPQAHVLQHKNKFFYHQD--------EESDDQKLIDDDAKGEHHFS-
----------IWGPTCDGLDCVASKCTLSHDVEVGDWLYFPNLGAYTSAATTAFNGLG-G
NSHIIYVCSEDL-------
>XP_020065891_Suhomyces_tanzawaensis
------------------------------------------------------------
-------------------------------------------MTPSVD-----------
------------------------------------------------------------
------------------------------------------------------------
-------------------------------VCHGPTLFDAAYQPLVEPFRPDQTAP---
----------------ARA-----------------------------------------
------------------------------------------------------------
--------SASDN---------RSIVNQALVSHVAEIDHHSC--DAGDEDSFFVCDLG--
-----------LISRAFATWKRHLPRVHPFY--AVKCNPNVEVLRLLLSLGANFDCASKT
EIDTVLGLGIAP--ARIVYANPCKTNSFIRHAASAGVNMTTVDNPHELYKLKQHHPQCGI
LIRIVTDDEGALCRLSTKFGCSLDVAINQLLPLAHQLGLTVRGVAFHVGSGAKDFRSITR
AIGDARTVFDKGIDLYGH--PMNVLDIGGGFEPESFGESSHTVNAALDTFFPASYLDHHG
IELVAEPGRFMVSNAFTLATHVIARRDL----------------ADDKI--KAMIYINDG
VYGNLNCILFDHQHPQAKVLKHGDTYHF--Q--------STNQEGEVENDAEQGKHHFS-
----------IWGPTCDGLDCVSSDTVLSHDVEVGDWLYFSNVGAYTSTSTTSFNGFK-G
NAHVVYVSSAS--------
>XP_020078545_Hyphopichia_burtonii
------------------------------------------------------------
-------------------------------------------MTPSIE-----------
------------------------------------------------------------
------------------------------------------------------------
-------------------------------VFQDDSRQFLESNFIDHPIKNSETTIKVN
KDVQAN----------QPS-----------------------------------------
------------------------------------------------------------
--------T--------------YLVGEALLNHIATIDHDIC--EAGEEDSFFVADMG--
-----------EVYRSFLTWKNNLPQVQPYY--AVKCNTDRKVIELLGNLGVNFDCASKN
EIDTVLNLGFDA--NRIIYANPCKTNSFIRHSQESKVNLTTVDNCQELLKLKKFHPNCDI
LIRIATDDETAQCRLSTKFGCSVNAALTDLLPMAKELNLNVKGVAFHVGSGAKDLTSIFK
AIRDSKKIFDIAIHQFEF--DMSILDIGGGFEHESFNESSKMVTQSLNQFFPGDFIKQHQ
IKLIAEPGRFMVANAFTLATHVIARRDLSNEIK-----------STTNI--EAMIYINDG
VYGNLNCILFDHYNPIPYVLTHRNKSYFGFE--------N--------DANGKGNHRFS-
----------IWGPTCDGLDCVSNGSNLMANVEVGDWLYFPKLGAYTSTAATSFNGFK-A
VAHTIYVSSEDLSDYGF--
>XP_015466841_Debaryomyces_fabryi
------------------------------------------------------------
------------------------------------------------------------
------------------------------------------------------------
------------------------------------------------------------
------------------------------------------------------------
-MSKGY----------NKG-----------------------------------------
------------------------------------------------------------
--------PIIKNFGPE---FSKKLIREALATHISNIDHEIC--NAGEEDSFFVVDLG--
-----------EVYRSYMKWRQTLPNVQAYY--AVKCNTDLSVIKLLGQLGANFDCASKN
EIDIVLSLGFSP--DRIVYANPCKTNSYIRYANEANIELTTVDNPQELYKLQKYHPKCGI
LIRIATDDETAQCRLSTKFGCSVDTAVNELLPLAAKLGLNIRGVAFHVGSGAKDFDSIHK
AVKDSRFIFDKGIDEYGYGDSMNILDIGGGFEMETFDKSSAMVKLSLEKYFSSDYCSSQN
IKFIAEPGRLMVSKAFTLATHIIARRDLPASLK-----------ESNDL--EAMLYINDG
VYGNMNCILFDHQNPIPHVLTHKNNLCFDEQ-----------------ESDKATKHHFS-
----------IWGPTCDGLDCVSNRSALYHNVEVGDWLYFPNLGAYTSAATTSFNGFK-N
KAQVIRVASEDFSELEL--
>XP_458883_Debaryomyces_hansenii
------------------------------------------------------------
-------------------------------------------MTPSIE-----------
------------------------------------------------------------
------------------------------------------------------------
-------------------------------VYQDE-------------------ILSYD
SMLKGC----------TKS-----------------------------------------
------------------------------------------------------------
--------SGVKATGPE---FSANLIGEALATHISNIDHEVC--EAGEEDSFFVVDLG--
-----------EVYRSYMKWKETLPNVHAHY--AVKCNTDLSVIKLLGQLGANFDCASKN
EIDIVLGLGFSP--DRIVYANPCKTNSYIRYANDSNVNLTTVDNPQELYKLHKYHPECGI
LLRIATDDETAQCRLSTKFGCSVDTAVNELLPLAAKLGLNVRGVAFHVGSGAKDFDSIHE
AVRDSRFIFDKGIDEYGYGKTMNILDIGGGFEMETFDKSSAMVKLSLEKYFSSDYCSSQN
IKFIAEPGRLMVSKAFTLAAHIIARRDLPRSLK-----------ESNDI--EAMLYINDG
VYGNMNCILFDHQNPVPHVLTHKNSLYYNEQ-----------------VSDRTTKHQFS-
----------IWGPTCDGLDCVSNRSALYHNVEVGDWLYFPDLGAYTSAATTSFNGFK-N
KAQVIRVASEDFSELEL--
>XP_006684343_Yamadazyma_tenuis
------------------------------------------------------------
-------------------------------------------MAP-VE-----------
------------------------------------------------------------
------------------------------------------------------------
-------------------------------LATESYSELDT------------------
----------------NDN-----------------------------------------
------------------------------------------------------------
--------RIRCSAAAS---KKDRSVENALISKIMQLDETSC--DVGDEDSFFVADFK--
-----------ELKKSVELWNSELPQVHAHY--AVKCNNDIETVRYLASQGLNFDCASKN
EIEFVLGLGVSP--DRIVYANPCKNASHIRYACQQGVNMTTVDNSYELYKLKKYHPRCGI
LIRLATDDSSAQCQLSTKFGCTVETALNELLPLANDLELNVRGVAFHIGSGAKDVDPMFV
AIRDSRMFFDKAIE-LGF--NVDTLDIGGGFERETFEDISAMTRYGLDKFFPPGFTQKHN
IRFIAEPGRFMVASAFTLATYVTSKRDLGC--------------NEDNI--DAMLYINDG
VYGNLNCILFDHQHPIPRLVEFGG---------------------DDNADAKGEHYHYS-
----------VWGPTCDGLDCVSPMARFPRSIHVGDWLYFTEVGAYTSAAATSFNGFI-Y
DSEVIYINTEL--------
>XP_001482747_Meyerozyma_guilliermondii
------------------------------------------------------------
-------------------------------------------MAPSFE-----------
------------------------------------------------------------
------------------------------------------------------------
-------------------------------TNNEFDSDVLL------------------
----------------KNQ-----------------------------------------
------------------------------------------------------------
--------PIPKRLQNF---ETKSVVASGLRSKIANIDHDSC--EAGDEDSFFVADIG--
-----------AVVRNYRLWQQELPQVQPHY--AVKCNTDMRVIEALARMGCNFDCASKT
EIDQVLLLGVDP--GRIVYANPCKTNSYVRHAKDVGVNLTTVDNVHELQKIKRFHPECGI
LIRIMTDDESAQCRLSTKFGCSVKTAVEELFPLAKELNLRVRGVAFHVGLGATDLDSIYK
AVQDSRILFDCGIDQFGF-KEMNLLDIGGGFQELTFGESSAMVRMSLDKFFSSAYRELHP
VEFIAEPGRFMVANAFTLAVHVIARRDV------RE--------AESEV--QAMLYVNDG
VYGNLNCILFDHQVPLASLLTHKGQFVYG--------------------SEPDPELSFS-
----------IWGPTCDGLDCISGKCQLAFNVEVGDWLYFPNLGAYTSAATTSFNGFK-G
TAEVVYVNSEK--------
>XP_018712610_Metschnikowia_bicuspidata
------------------------------------------------------------
-------------------------------------------MAPSVE-----------
------------------------------------------------------------
------------------------------------------------------------
-------------------------------VLNNAESYL---------IAEDAIKIPA-
-NPAGNVPEDAYYVEKQSS-----------------------------------------
------------------------------------------------------------
--------SGGSE-------EWPGLVKRALLAQVDQIDHDVC--DAGDEDSFFVADLG--
-----------QVAKAYRLWEQKLPQVHAHY--AIKCNTDEEVVKLLGSMGANFDCASKN
EIDTVLRLGFDS--SRIVYANPCKTNSFIRHAKNSNVNLTTVDNKQELYKLKKFHPDCKV
LIRIATDDESAQCRLSTKFGCTLETALEELLPECLHLGIDAVGVAFHVGSGAKDFDSIFQ
ATKQARMIFDKA-QLLGA--PMTLLDIGGGFERETFEESSRMVRSSLKKFFPSEYVERNG
VRIIAEPGRFMVANAFTLATHIIARRDLDR--------------GADGM--EAMLYINDG
VYGNLNCILFDHQHPVARVLKSEGRVYNDFG--------EKHAEE----------YTFL-
----------IWGPTCDGLDCVAPRAVLPANVHVGDWLYFPNLGAYTSAATTSFNGFS-G
RSVVKYVSSE---------
>XP_002619806_Clavispora_lusitaniae
------------------------------------------------------------
-------------------------------------------MHPSVD-----------
------------------------------------------------------------
------------------------------------------------------------
-------------------------------VISEDGYVL--------------TPQKHS
FEASGSVTSGH-----KRS-----------------------------------------
------------------------------------------------------------
--------SLASS----------DLVRSALVDQVNQIDHDVC--AAGDEDSFFVADLG--
-----------QVFRSFQLWKETLPRVQPFY--AVKCNTDPHVVSLLGRMGANFDCASKT
EIDTVLGLGFTP--DRIIYANPCKTNSFIRHACEKNVNLTTVDNANELYKLKRFHPRTRI
LIRIVTDDESAQCRLSTKFGCTVEVAVNQLLPLCRELDLDVAGVAFHVGSGATCFDSFFH
AIKDARRIFDAG-EQLGL--RLTILDIGGGFEPCSFDAATQVVNRALDTFFPTTYAQQHG
MQFIAEPGRFMVANAFTLATHIIARRDLD---------------SNSGM--EAMLYINDG
VYGNLNCVLFDHQHPEAKVLKHAGKMFPG----------------EMDGETQSQHYNFS-
----------IWGPTCDGLDCVSSKTALPANVGVGDWLYFPELGAYTSAATTSFNGFS-G
CAKVNYVCSVDLGEYGY--
>XP_025340227_Candida_haemuloni
------------------------------------------------------------
-------------------------------------------MAPAID-----------
------------------------------------------------------------
------------------------------------------------------------
-------------------------------VIHDEATFLKDDVVVSHEYIDDKIKPIV-
-KPNGSF---------EDS-----------------------------------------
------------------------------------------------------------
--------SAATD-------VSRKLVGEALVEQIEGIDHEMC--EAGEEDSFFVADLG--
-----------EVYRSFKMWKQQLPQVEPHY--AVKCNTDPAVIKLLGTLGANFDCASKK
EIDTILGMGFDG--SRIVYANPCKTNSFIRHARECNVNLTTVDNSQELYKLKRHHPECGI
LIRIATDDESAQCRLSTKFGCTVSAALDELLPLCQELGLKAVGVAFHVGSGAKDFDSIYK
AVKDSRAVFDKA-QEMGM--PMKVLDIGGGFERESFGESSAMVRYSLSKYFPQTFTEQHG
IRFIAEPGRFMVANAFTLASHVIARRDLGK--------------EQYDM--EAMIYVNDG
VYGNMNCILFDHQHPVAHVLRHNGQIYYD-G--------KKADDEDMDIQGTVRRFAFS-
----------IWGPTCDGLDCISTRSEFATNVNVGDWLYFPNLGAYTSAATTSFNGLG-G
SATVKYVSSAPEVRL----
>XP_024711703_Candida_pseudohaemulonis
------------------------------------------------------------
-------------------------------------------MAPAID-----------
------------------------------------------------------------
------------------------------------------------------------
-------------------------------VIHDEATFLNNSVVNTHEIIDDKIKPIAG
FEPGEDL---------EVS-----------------------------------------
------------------------------------------------------------
--------PGATA-------LSKKLVGEALVEQIEGIDHELC--DAGDEDSFFVADLG--
-----------EVYRSFKMWKQQMPQVLPHY--AVKCNTDPAVIKLLGTLGANFDCASKK
EIDTILGLGFDG--SRIVYANPCKTNSFIRHARECDVNLTTVDNSQELYKLKKHHPECGI
LIRIATDDESAQCRLSTKFGCSVSSALNELLPLCQELDLKVKGVAFHVGSGAKDFDSIYK
AVKDSRTVFDKA-EEMGM--PMSVLDIGGGFERETFGESSAMVRYSLGKYFPQTYADQHG
ILFIAEPGRFMVANAFTLASHVIARRDLGK--------------EQYDM--EAMIYVNDG
VYGNMNCILFDHQHPVAHVLRHDGKIYYD-G--------ETVDDEDKDIQGTVRRFAFL-
----------IWGPTCDGLDCISTRSEFATNINVGDWLYFPNLGAYTLAATTSFNGLG-G
LANVKYVSSAPEVRL----
>XP_025336757_Candida_duobushaemulonis
------------------------------------------------------------
-------------------------------------------MAPAID-----------
------------------------------------------------------------
------------------------------------------------------------
-------------------------------VIHDEATFLNNSVVNTHEIIDDKIKPIAG
FEPGEDH---------EVS-----------------------------------------
------------------------------------------------------------
--------PGATA-------LSKKLVGEALVEQIEGIDHELC--DAGEEDSFFVADLG--
-----------EVYRSFKMWKQQMPQVLPHY--AVKCNTDPAVIRLLGTLGANFDCASKK
EIDTILGLGFDA--SRIVYANPCKTNSFIRHARECDVNLTTVDNSQELYKLKKHHPECGI
LIRIATDDESAQCRLSTKFGCSVSSALNELLPLCQELDLKVRGVAFHVGSGAKDFDSIYK
AVKDSRTVFDKA-EEMGM--PMSVLDIGGGFERETFGESSAMVRYSLGKYFPQTYADQHG
ISFIAEPGRFMVANAFTLATHVIARRDLGK--------------EQYDM--EAMIYVNDG
VYGNMNCILFDHQHPVAHVLRHDGKIYYD-G--------ETVDDEDKDIQGTVRRFAFS-
----------IWGPTCDGLDCISTRSEFATNINVGDWLYFPNLGAYTSAATTSFNGLG-G
SATVKYVSSAPEVRL----
>XP_028888037_Candida_auris
------------------------------------------------------------
-------------------------------------------MAPAID-----------
------------------------------------------------------------
------------------------------------------------------------
-------------------------------VIHDETAFLND-VVKSHEFVGDRIKPIAG
FEAGGSL---------QES-----------------------------------------
------------------------------------------------------------
--------SATTA-------LSRKLVGEALVEQIGGIDHEVC--DAGDEDSFFVADLG--
-----------EVYRSMKIWKQQLPNVLPHY--AVKCNTDHAVIKLLGTLGANFDCASKK
EIDTILSLGFDG--SRIVYANPCKTNSFIRHAKECDVNLTTVDNAQELHKLKRHHPECEV
LIRIATDDESAQCRLSTKFGCSVSAAIDELLPLCHELGIKAVGVAFHVGSGAKDFDSIYK
AIKDSRAVFDKA-QEMGA--PMRVLDIGGGFERETFGESSAMVRYSLGKYFPETYTEQFG
VKFIAEPGRFMVANAFTLASHVIARRDLGK--------------EQYDM--EAMIYINDG
VYGNMNCILFDHQHPEAHVLKHKGKIYYD-G--------MSADDEDTDIQGTIRRYAFS-
----------IWGPTCDGLDCISTRSEFPTNIDVGDWLYFPNLGAYTSAATTSFNGLG-G
SATVKYVSSAPEVRL----
>NP_012737_Saccharomyces_cerevisiae
------------------------------------------------------------
-------MSST----------------Q-VGNAL---SSSTTTL---VD-----------
------------------------------------------------------------
------------------------------------------------------------
-------------------------------L-SN---STVTQKKQYYKD--GETLHNLL
LELKNNQDLELLP-----------------------------------------------
------------------------------------------------------------
------------HE------QAHPKIFQALKARIGRINNETC--DPGEENSFFICDLG--
-----------EVKRLFNNWVKELPRIKPFY--AVKCNPDTKVLSLLAELGVNFDCASKV
EIDRVLSMNISP--DRIVYANPCKVASFIRYAASKNVMKSTFDNVEELHKIKKFHPESQL
LLRIATDDSTAQCRLSTKYGCEME-NVDVLLKAIKELGLNLAGVSFHVGSGASDFTSLYK
AVRDARTVFDKAANEYGL-PPLKILDVGGGFQFESFKESTAVLRLALEEFFPVGC--GVD
I--IAEPGRYFVATAFTLASHVIAKRKL------------------SEN--EAMIYTNDG
VYGNMNCILFDHQEPHPRTLYHNLEFHYD-DFESTTAVLDSINKTRSE---YP--YKVS-
----------IWGPTCDGLDCIAKEYYMKHDVIVGDWFYFPALGAYTSSAATQFNGFE-Q
TADIVYIDSELD-------
>XP_018220870_Saccharomyces_eubayanus
------------------------------------------------------------
-------MSSA----------------Q-IDNAL---SSSTTTL---VD-----------
------------------------------------------------------------
------------------------------------------------------------
-------------------------------LPNN---STSIQRKQYPKD--DKALNRLL
VELKNNPDSNILP-----------------------------------------------
------------------------------------------------------------
------------HD------QSHSEIFQALKTRIGKINNETC--DPGEENSFFICDLG--
-----------EIKRLYYNWVKELPRIKPFY--AVKCNPNPEVLSLLAELGANFDCASKV
EIDRALSINISP--DRIIYANPCKVASFIRYAASRNVMKSTFDNVEELYKIKRFHPESQL
LLRIATDDSTAQCRLSAKYGCEMD-KVDSLLKCIKELGLNLAGVSFHVGSGASDFTSLYK
AVRDARTVFEKAANKYNL-PPLKILDIGGGFQFESFKESTAVLRLALDEFFPVGC--GVD
L--IAEPGRYFVATAFTLATHIIAKRKL------------------SEK--EAMIYTNDG
VYGNMNCILFDHQAPHPKTLYHDSKFYYD-DFESTSADLEPVNKTRAT---YP--YKVS-
----------IWGPTCDGLDCIAKEYYMKHDVVVGDWFYFPNLGAYTSSAATQFNGFD-Q
TADIVYINSESD-------
>XP_033767452_Saccharomyces_paradoxus
------------------------------------------------------------
-------MSST----------------Q-VGNAL---SSSTTTL---VD-----------
------------------------------------------------------------
------------------------------------------------------------
-------------------------------L-SN---SALIQRKQYSKN--EKALNDLL
LGLKNNRDLELLP-----------------------------------------------
------------------------------------------------------------
------------HE------QAHPEIFQALKARIGKINNETC--DPGEENSFFICDLG--
-----------EVKRLFENWVKELPRIKPFY--AVKCNPNTKVLSLLADLGVNFDCASKV
EIDRVLSMNISP--DRIVYANPCKVASFIRYAASKNVMKSTFDNVEELHKIKKFHPKSQL
LLRIATDDSTAQCRLSTKYGCEMD-KIDILLKAIKELNLNLVGVSFHVGSGASDFTSLYK
AVRDARKVFDKAANEYNL-PPLKILDIGGGFQFESFKESTAVLRLALEEFFPVNC--GVD
I--IAEPGRYFVATAFTLASHVIAKRKL------------------SEN--EAMIYTNDG
VYGNMNCILFDHQEPHPRTLYHDLEFHYN-DFESTTAALDSINKTRAE---YP--YKVS-
----------IWGPTCDGLDCIAKKYYMKHDVVVGDWFYFPGLGAYTSSAATQFNGFE-Q
TADIVYIDSEID-------
>XP_003673213_Naumovozyma_castellii
------------------------------------------------------------
-----MSNVKV----------------E-IHQTL---QNSTTTL---VE-----------
------------------------------------------------------------
------------------------------------------------------------
-------------------------------MTNS---FATTTEE-------DKFLAQYM
AQLKADPKIAELP-----------------------------------------------
------------------------------------------------------------
------------HD------QAHPQISKALQERVRSVNEDTC--DPGEENSFFVCDLN--
-----------EIRNLHKNWQKELPRIQPYY--AVKCNPNPLILRLLADMGVNFDCASKL
EIETILKLGVSP--ERIIYANPCKVSSFIRFAAKQEVKKSTFDNVEELYKIKKFHPESEL
FLRIATDDSTAQCRLSTKYGCDLE-NVDELLAKVKELDLNLVGVSFHVGSGASDFSSLYK
AVKDAKFVFNKVVDEYQL-PKLKILDVGGGFQFETFAESSAVLRMALDEFFPEGC--GVD
L--IAEPGRYFVATAFTLAAHVIAKRTV----------------NNNKE--ECMLYINDG
VYGNMNCILFDHQEPNPRVLYHDNKFHYE-DFHSSSP-------KPE----CP--YKVS-
----------MWGPTCDGLDCITKEYYLKYDLVVGDWLYFPNLGAYTSSAATPFNGFD-Q
TADIIYINKEEPL------
>XP_003670013_Naumovozyma_dairenensis
------------------------------------------------------------
-----MSTVKV----------------E-LNSTL---SNSTTTL---VE-----------
------------------------------------------------------------
------------------------------------------------------------
-------------------------------MTNSSTQIKPDSKE-------DIFLNQYL
ESLKKDPKIAILP-----------------------------------------------
------------------------------------------------------------
------------HR------QSHAQISEALQSRIKTINDETC--EPGDENSFFVCDLK--
-----------EIRNLYDNWHNKLPRIQPFY--AVKCNPNPLILRQLASMGVNFDCASKL
EIETILKMGVSP--ERIIYANPCKVSSFIRFAKEQNVKKSTFDNVEELYKIKKFHPNSDL
FLRITTDDSTAQCRLSTKYGCELQ-NVDELLSKVKELNLNLVGVSFHVGSGASDFSTLYK
AVRDARFVFDKAIKDHSL-PALKILDVGGGFQFETFNESSAVLNMAIDEFFPENC--GVD
I--IAEPGRYFVATAFTLAAHVIAKRSVSQFDS-----------NDDEH--RIMLYINDG
VYGNMNCILFDHQEPTPKILYHDGNFHYD-DLQTSTP-------LANNNGVCP--YKVS-
----------MWGPTCDGLDCITKEYYLKYDLVVGDWLYFPNLGAYTSSAATPFNGFD-Q
TADIIYINQNESL------
>XP_003958504_Kazachstania_africana
------------------------------------------------------------
-----MSLLAV----------------E-RNNPLGTSNNSTSTL---VD-----------
------------------------------------------------------------
------------------------------------------------------------
-------------------------------AYNE---ISIRSEKN------DEALSQYM
LSLKNDPRISEVA-----------------------------------------------
------------------------------------------------------------
------------IE------PSHDAISKALEDHVTRVNDDTC--EPGEENSFFICDMN--
-----------ELRNLYNNWKSELPRIQPFY--AVKCNNDINILRRLASFGVNFDCASKV
EIETILSMGVSP--ERIVYANPCKVSSYIRFAQSRGVNKMTFDNVEELCKIKKFHPDAEV
ILRITTDDSTAQCRLSTKYGADLE-SVRTLIAKCKELQLNLVGVSFHVGSGASDFSSLYK
AVRDSRFVFDVAVNEFDF-PRFKILDVGGGFQLESFRESSAVLNMALEEFFPEEA--FKD
LKVIAEPGRYFVATTFTLAAHVIAKRKI------------------NEN--ESMIYINDG
VYGNMNCILFDHQEPIPRTLYHDNQFHYF-DFDSTSS-------VPTKS--HP--FKVS-
----------IWGPTCDGLDCIAKEYYMKHDLIVGDWFYFPGLGAYTSSAATPFNGFD-Q
NVSTIYINESSI-------
>XP_022464442_Kazachstania_naganishii
------------------------------------------------------------
--------MSL----------------S-VEKKL--SAASSVTL---VD-----------
------------------------------------------------------------
------------------------------------------------------------
-------------------------------ESPS---NDKGEMCGSKYEIDDSCLRAYL
DRVRSTTGVVASPH----------------------------------------------
------------------------------------------------------------
------------HE------PDHAGIFRALEKRIISINEETC--SPGEENSFFVCDLN--
-----------ELVTLYKNWRKELPRVTPHY--AVKCNPNPKLLYYLAQMGVNFDCASKM
EIAQILALGIHP--DRIVYANPCKMSSYIRFAEKQGVLYTTFDNVEELHKIKKFHPSARL
LLRITTDDSTAQCQLSTKYGAALS-SVPELLQTCQDLQLNLVGVSFHVGSGASDFSSLYY
AIRDARWVFDLAESSFTL-PALTLLDVGGGFQLHSFKESSQVLRDGLEKFFPEGC--GVR
I--IAEPGRYFAESTLTLATHVIAKRKV------------------NDD--EAMLYINDG
VYGNLNCILFDHQNPTPRVLHHSDKFHYF-DFDSSAP-------PHAVSKNHR--YKVS-
----------IWGPTCDGLDCITKECYLNKDLVVGDWFYFPHLGAYTSSAATPFNGFD-Q
IADTIYINEEEAQANIASL
>XP_445434_Candida_glabrata
------------------------------------------------------------
------MASQP----------------E-IAKNL---FASTTTL---VD-----------
------------------------------------------------------------
------------------------------------------------------------
-------------------------------YPAK---EEKKSHEDNV----DTYLEQLF
YKLKNDPEISKLP-----------------------------------------------
------------------------------------------------------------
------------HN------EAHLEIYNALKKRVDDINNETC--EPGEENSFFVCDLG--
-----------EIERLYANWWKELPRVQPFY--AVKCNPDLKIIRKLADLGANFDCASKL
EIDKVLSMDVNP--ERIIYANPCKAASFIRYAATNKVMKSTFDNVEELHKIKKFHPESQL
FLRIATDDSTAQCRLSTKYGCEME-RVDSLLECIKTLGLNLVGVSFHVGSGASDFSSLYK
AVRDARIVFDKAVNDYGL-PELKTLDVGGGFQLESFKESSAVLRLALDEYFPESS--KVD
I--IAEPGRYLVASAFTLSANVIAKRKL------------------NEA--ESMIYVNDG
VYGNMNCILFDHQEPTPRTLWHDNNYHYD-DFDSTSP------NPITT---CP--YKVS-
----------MWGPTCDGLDCITKEYYMKHDLVVGDWLYFPRLGAYTSSAATPFNGFD-Q
TADIIYINSENHDNI----
>XP_004181186_Tetrapisispora_blattae
------------MTPELSVVNTLNNSSRFASPCCAAHSALLPVRDENFQIKNLFIYKQPS
HRCQILQISKVSPKPHSCAPPPIMTSDTLTMSKLGQEQLLTETL----------------
------------------------------------------------------------
------------------------------------------------------------
-----------------------------------------------------------L
NHLISKDIATPLP-----------------------------------------------
------------------------------------------------------------
------------HDSNALTLQSHKMIESALTSRLSSTES---------EDSFFVCDLG--
-----------EIKRLYQSWRIHLPRVKPFY--AVKCNPNQEILKTLRDLGLGFDCASRS
EIDTVLSLDVSP--ERILYANPCKASSFIKHASEVGVLKSTFDNSDELYKIKRFHPNSEL
FIRIATDDESAQCRLSTKYGCHLD-QVDSLLQTVKELELNLVGVAFHVGSGASDYNSLYK
AIRDSKYVFNRV-EEMGL-PSLKVLDVGGGFQYHSFVQAAEVVNYSLQEFFPREA--FSE
LQVIAEPGRYFVSTALTLATNVIAKRRP----------------NNDNT--SSMIYVNDG
VYGNLNCILFDHQVPTPKILFHSNSYHYN-SATSSDHCIPDKIE-----------NKIS-
----------MWGPTCDGLDCIKNNYYLKYDLDVGDWIYFPNLGAYTSTAATQFNGFQ-Q
FSDFIYIDSEAAYN-----
>XP_003684308_Tetrapisispora_phaffii
------------------------------------------------------------
--------MNV----------------E-FGQVL----SSSSTL---VE-----------
------------------------------------------------------------
------------------------------------------------------------
-------------------------------LGKV-------SNVKVVEDVTSTNISN--
---GNN----GLP-----------------------------------------------
------------------------------------------------------------
------------HE------PAHDLIFKALKTRIESINQETC--EPGEENSFFICDLG--
-----------ELEKLYINWQKELPMVKPYY--AVKCNPNPKILLKLKELGLNFDCASKS
EIETILSMGVDP--SRIIYANPCKASSFVRYAQDKKVMKSTFDNVDELYKIKKFHPDSEL
LIRISTDDSTAQCRLSTKYGCDLA-DVESLLEKVKELQLNLVGVAFHVGSGACDFTSIHT
AVKDSKFVFNKA-KEMNL-PELKYLDIGGGFQFETFSESTKTVRVALDEFFKEEI-KTKK
IEVLAEPGRYFASTALTLASHVIAKRTI------------------ADN--ESMLYTNDG
VYGNMNCILFDHQEPVPRILYHNNDFKYY-EFDSTSKSLPVIGGQKK----YP--QKVS-
----------IWGPTCDGLDCITKEYYLKYNLEVGDWLYFPNLGAYSSTAATTFNGFQ-Q
HSDFIYINSIEDKLL----
>XP_001646559_Vanderwaltozyma_polyspora
------------------------------------------------------------
-------MASV----------------K-LDHSL----GSSITL---VD-----------
------------------------------------------------------------
------------------------------------------------------------
-------------------------------FDNG-------SAKDMVVD--SDSIVN--
---NSNTKSYKLP-----------------------------------------------
------------------------------------------------------------
------------YE------PAHEFIFNSLKKRIESINEDTC--APGEENSFFVCDLG--
-----------ELEKLYKNWKLELPNVQPFY--AVKCNPNEKILQTLDQLGINFDCASKS
EIDKVLSMNVDP--ERIIYANPCKASSFIRYAQTKNVLKSTFDNVEELHKIKKFHPNSEL
FIRIATDDSTAQCRLSTKYGCELS-DVENLLQAVKDLDLNLVGVAFHVGSGASDFTSLYQ
AVKDSRYVFDKC-IEMGL-PELKILDIGGGFQFESFHESSKVVRVALEEYFPGD-----K
VKFMAEPGRYFVSTALTLASNVIAKRTI------------------SNN--EAMLYINDG
VYGNMNCILFDHQEPIPRILYHNNEFHYY-DFESSTNMLKK-NDVSK----YP--QKVS-
----------IWGPTCDGLDCITKEYYLKHDLEVGDWFYFPNLGAYTSTAATPFNGFQ-Q
HSDTLYINSLKDAL-----
>XP_003681542_Torulaspora_delbrueckii
------------------------------------------------------------
-------MAAV----------------Q-LDHKF-------------VS-----------
------------------------------------------------------------
------------------------------------------------------------
-------------------------------TPKL---VEPASAPKYV----ESALDY--
-------VVPEIP-----------------------------------------------
------------------------------------------------------------
------------HK------QAHDEIFDALRKRIEAINEETC--EPGDENSFFVCDIG--
-----------EVQRLYNNWHKRLPRVQPFY--AVKCNPDHRVLAKLASLGVNFDCASKT
EIEKVLALGVSP--NRIIYANPCKASSFIRYAAKNKVLKSTFDNVEELHKIKKYHPESQL
LLRITTDDSTAQCRLSTKYGCELE-KVDELLETVQKLGLNLIGVSFHVGSGASDLSSLYK
AVRDARFVFDKAASQYGL-PALQILDVGGGFQFDTFAQSSLVLSDAIDEFFPTESFGNLQ
I--IAEPGRYFAATTFTLAVNVIAKRNL------------------GEQ--EAMIYVNDG
VYGNMNCILFDHQEPTPRTLYHNKQFHYY-DFDSSST------KKAAS---LP--HKVS-
----------MWGPTCDGLDCITKEHYMKHDLVTGDWIYFPNLGAYTSSAATPFNGFE-Q
TVDTIYIESSY--------
>XP_037143360_Zygotorulaspora_mrakii
------------------------------------------------------------
-------MTEV----------------E-LTPRL---RNDSTSLKFSLD-----------
------------------------------------------------------------
------------------------------------------------------------
-------------------------------GGEK---ITVSEQSEHVRN--NDA-----
------------S-----------------------------------------------
------------------------------------------------------------
------------HE------QAHKLIFESLKRRIEAINGETC--EPGDENSFFICDIG--
-----------EVERLHRNWCEQLPRVQPFY--AVKCNPDTRVLEKLSALKVNFDCASKA
EIEKVLSLGVSP--DRIIYANPCKASSFVRYAARSNVLKSTFDNVEELYKIKRFHPKSEL
FLRIATDDSTAQCRLSTKYGCELE-NVDKLLSAVKELDLNLAGVSFHVGSGASDFTTLYK
AVRDARIVFDKAANEYKL-PELKTLDVGGGFQFESFKESTAVLRAALDDFFPVET--GVN
I--IAEPGRYFAATAFTLAANVIAKRSL------------------KNH--EAMLYINDG
VYGNMNCILFDHQAPTPRTLYHNSQFHYF-DFESSS-------RDTTL---HPRKEKVS-
----------IWGPTCDGLDCITTEHYMEHDLIPGDWLYFPNLGAYTSSAATPFNGFE-Q
VAEIIYINSLKDGI-----
>XP_002495513_Zygosaccharomyces_rouxii
------------------------------------------------------------
-------MSRT----------------D-IELNL--------TP---VD-----------
------------------------------------------------------------
------------------------------------------------------------
-------------------------------ALKA---PDTHAHSA--------------
-KLSN--KVADLP-----------------------------------------------
------------------------------------------------------------
------------YE------QPHDEIFAALKNRIEDINHDVC--EPGDENSFFVCDIG--
-----------EVGRLHKNWFRELPRVQPYY--AVKCNPDAKVLRKLADLGVNFDCASKS
EIEKVLAMGVNP--ERIIYANPCKASSFIRYAAGAKVLKSTFDNVEELHKIKKYHPDSQL
LLRIATDDSTAQCRLSTKYGCEME-KVDTLLQCVKDLGLNLVGVSFHVGSGASDFTSLYT
AVKDSRTVFDRA-QDFGL-SNLKLLDVGGGFQLESFHDSSAVLRSALDEFFPQGC--GID
I--IAEPGRYFAATTFTLAANVIAKRKL------------------SSN--ESMLYINDG
VYGNMNCILFDHQEPTPRTLYHNGEFYYY-DFNSTSP------RSFQKGFQYP--QKVS-
----------IWGPTCDGLDCITKEYYIKHDLVPGDWIFFPSLGAYAASAATPFNGFE-Q
NVDVLYIDTGSK-------
>XP_003645548_Eremothecium_cymbalariae
----------------------------------------------------MLIEGIEG
SFIAVETVRQVGVECGRRSSPRFDS--E-QVDTIGAGDQGVELFRP--------------
------------------------------------------------------------
------------------------------------------------------------
------------------------------------------------------------
------------------------------------------------------------
------------------------------------------------------------
------------HE------QAHHQIFEALKSHVELINKDSC--DAGEENSFFVCDLS--
-----------EIERLHRYWRRQLPRIQPFY--AVKCNPDVKILRKLASLSVNFDCASKS
EIEKVLNLGVDP--QRIIYANPCKASSFIRFAASKGVRKSTFDNTEELHKIARFHPESEL
FLRISTDDSTAQCRLSNKYGCALS-DVDSLLLKVKELKLNLVGVCFHVGSGASDLSCIFK
AVKDARYVFDRAADRFGL-PPLRILDVGGGFQFETFYNSSIALNTALDEYFPHEC--GVE
I--IAEPGRFLAATAFTLASHVIAKRQQ------------------FEK--ESMIYINDG
VYANMNCILFDHQAPQARILYHAGDYHYM-DFNSTSK---------TRTAECS--NRVS-
----------IWGPTCDGLDCITEEYYTKYDLIVGDWIYFPNLGAYTSSAATSFNGFD-Q
CVEVIYIQSDK--------
>NP_984947_Eremothecium_gossypii
----------------------------------------------------MIAKEIAP
A-LAQDQPEEV----------KHDSLCQ-ARDHVTTGLAGLVATDPTTQ-----------
------------------------------------------------------------
------------------------------------------------------------
-------------------------------KTGA-------------------------
------------------------------------------------------------
------------------------------------------------------------
------------HE------QAHQAVFQAMKEHVERVNKDTC--DAGEENSFFVCDLG--
-----------EVERLLRYWRRELPRVQPYY--AVKCNPDVRVLERLASLGVNFDCASKA
EIERVLQLGVAP--ERIIYANPCKVSSFIRFAAARGVRQSTFDNVEELYKIARFHPESQL
LLRISTDDSTAQCQLSAKYGCSPD-EVDPLLAKVAELGLNLVGVSFHIGSGASDFSSLTQ
AVVDARRVFDRAA-HFGL-PALRVLDVGGGFQFDTFHQSSAILNAALDTHFPPGS--GVE
L--IAEPGRFLVATAFTLSSHVIAKREL------------------PER--GSMLYINDG
IYANMNCILFDHYQPTPRVLYHAAAFHYF-D-TTSSK---------SRTAACP--HRTS-
----------IWGPTCDGLDCITDEYYLRYDLAVGDWLYFANFGAYTSSAATPFNGFE-A
AVEVIYIDTA---------
>XP_451651_Kluyveromyces_lactis
------------------------------------------------------------
-------MNSV----------------GHIERPISNDVTQGVSYNPTVG-----------
------------------------------------------------------------
------------------------------------------------------------
-------------------------------LPLS-------------------------
-------KQGQLP-----------------------------------------------
------------------------------------------------------------
------------HQ------QSHHKIFAALKEKIDSINHETC--DAGDENSFFVCDLG--
-----------EISRLRNYWTQILPRVTPFY--AVKCNPNIEIIKRLASMSTNFDCASKS
EIEKVLACGVDP--ERIIYANPCKASSFIRFAAKNGVKKSTFDNIDELYKIKKYHPESEL
LLRIVTDDSSAQCRLSTKYGCELD-DVPVLLETVKELGLNLIGVSFHVGSGASDFSTVTQ
AVKDGRKVFDMA-ESRGL-PALKMLDVGGGYQFDTITEVADVLNAALDYFFPQET--HSD
VSFIAEPGRYFVATAFTLAATVIGKRNN------------------SDS--ESMIYINDG
VYGNMNCILFDHQEPSPRVLYHKNRFHYM-DINSSSK---------AKCDACN--YKVS-
----------IWGPTCDGLDCVSKEYYMKYDLDIGDWVHFDNIGAYTCSAATPFNGFE-Q
TVDIIFIDSAL--------
>XP_022676373_Kluyveromyces_marxianus
MSNLPFFAYSVIFLFSIFFSFHDFLTYMKMKMCNMLHAINKTLFEMSICYSSLFFVKMFL
KPYETMTLQSV----------------EHAEHCVPTDISHGVSYRPVVG-----------
------------------------------------------------------------
------------------------------------------------------------
-------------------------------LPRD-------------------------
-----NGKNVKLL-----------------------------------------------
------------------------------------------------------------
------------HE------QKHNMIFDTLKEKIEAINHETC--EPGDENSFFVCDLG--
-----------EITRLRKLWSELLPRVTPFY--AVKCNPNTEVLRRLASMDTNFDCASKC
EIEKVLSLGVSP--ERIIYANPCKASSFIRFAAKNGVKKSTFDNIDELYKIKKYHPDSEL
LLRIVTDDSTAQCRLSTKYGCELD-DVPALLDTVKELNLNLVGVSFHVGSGASDFSTITQ
AVRDARKVFDMA-ECMGL-APLKVLDVGGGYQFESIVKVADVINAALEHFFPSQT--HSH
VQFIAEPGRYFVATAFTLAATVIGKRIS------------------GPN--ESMLYINDG
VYGNMNCILFDHQEPVPRILYHRKEFHYL-DFESSSR---------IQSGGHP--YKIS-
----------MWGPTCDGLDCVTQEYYMKHDLEVGDWVYFANQGAYTCSAATPFNGFE-Q
TVDIIFIDSVL--------
>XP_022627835_Lachancea_lanzarotensis
------------------------------------------------------------
-------MATI----------------Q-DVRTMTSTAESRDQVFKTID-----------
------------------------------------------------------------
------------------------------------------------------------
-------------------------------VTSG-------------------------
TGLGLPLDGAKVPAATNSS-----------------------------------------
------------------------------------------------------------
--------LGGT--------KAHSLVFEALQNRVNSVNQDVC--EAGDENSFFVCDLG--
-----------ELQRLYAHWHAKLPRVHPFY--AVKSNPNPKVLESLSSMGVNFDCASKS
EIEMVLKMGVNP--ARIIYANPCKASSFIRFAKNREVQKSTFDNVEELAKIKKHHPESEL
LLRIATDDSTAKCRLSTKYGCAME-NVDQLLARVKEMGLNMVGVSFHIGSGASDFSTFYK
AVRDAREVFDRARNSFGF-SNVHILDVGGGFHLDTFDESSHTLNLALDEFFPPTD--NVT
L--IAEPGRFFAASPFTLACHVIAKRAH------------------NDK--ESMLYINDG
VYGNMNCILFDHQEPVPKVLYHDQKFHYWEDQPSTSS---------VKIPHCP--LKVS-
----------IWGPTCDGLDCVTQEYFFRHDMVVGDWLYFTALGAYTSSAATQFNGFE-Q
AVDVIYINSASEL------
>XP_002553367_Lachancea_thermotolerans
------------------------------------------------------------
-------MSTL----------------Q-DVRTLISAEKSYET-----D-----------
------------------------------------------------------------
------------------------------------------------------------
-------------------------------ILSN-------------------------
QG------ATTKPCIVADS-----------------------------------------
------------------------------------------------------------
--------KGKSIK------LAHESIYEALRTRVEGINQEVC--EAGDENSFFVCDLG--
-----------EVKRLYEHWHAMLPRVHPFY--AVKSNPDRQVLETLVKLGANFDCASKS
EIEMVLNLGVEP--SRIIYANPCKASSFIRYAKNSDVRKSTFDNVEELAKIKKYHPESEL
LLRIATDDSTAQCRLSTKYGCEME-GVGSLLAKVKELGLNLVGVSFHIGSGASDFGSFYK
AVRDARQVFDLARERYGL-QNVHILDIGGGFQLDSFAESSAVLNAALEEFFPLGS--GTD
I--IAEPGRFFAASPFTLACHVIAKRAH------------------DEK--ESMLYINDG
VYGNMNCILFDHQKPTPRVLYHNQQFQYW-DFESSSS---------TANAQCQ--HKVS-
----------IWGPTCDGLDCITSEYYLKHDLVVGDWLYFPVLGAYTSSAATQFNGFE-Q
VADVIYIDSTSQ-------
>XP_020060190_Aspergillus_aculeatus
------------------------------------------------------------
-------------------------------------------MAPTAC-----------
------------------------------------------------------------
----LPA-------------------------------------EI--------------
-------------------------------CTTIKH-IPDKNDYNLNWDH---------
------------------------------------------------------------
------------------------------------------------------------
-GQFSYH-GEDDQPQ--SRLAAKELILDVLKKRASEVDVDAC--APGAEDAFYVADMG--
-----------EIYRQHLRWKLNLSRVRPFY--AVKCNPDPEILRLMAKLGNGFDCASKA
EIDLALETGIDP--SRIIYAQPCKTKSYLRYAAKMGVKQMTFDNADELYKIKSCYPDAEL
YLRILTDDSSSMCQFSMKFGASMD-VARHLLEVAYQLELKVVGVSFHVGSGAEDPKAFLK
AVQDARLVFDQA-AEVGH--ELHTLDVGGGFSQDTFEKFAGVLSDALEVYFPPN------
IRVIAEPGRYYVASAFTLAANVIARRDVRD--------------PENPTQDAYMLYLNDG
VYGNFSNIIFDHQHPVAQVL----------T--CDPD-VNP--PNAA----TSEGIAYS-
----------IWGPTCDGIDVISKRINLPALLNVGDWLYFEDMGAYTKCSATRFNGFS-D
NHEVIYISSEAGASALLEY
>XP_001271694_Aspergillus_clavatus
------------------------------------------------------------
------------------------------------------------------------
------------------------------------------------------------
------------------------------------------------------------
--------------------------------MT-KS-CHDKIDYDFHSSHH--------
------------------------------------------------------------
------------------------------------------------------------
-SQLGNH-GEDDLSQ--SRLAAKDMVLDILKKRAVEVDVDRC--EPGEEDAFYVADMG--
-----------EIYRQHLRWKMNLSRVKPFY--AVKCNPDPEILRLMAKLGNGFDCASKS
EIDLALETGIDP--SRIIYAQPCKTKSYLRYAAQVGVRQMTFDNADELYKIKACFPDAEL
YLRILTDDSTSLCRLSMKFGASLD-IARQLLELAAELELKVVGVSFHVGSGAEDPRAFLK
AVQDARLVFDQA-AEVGH--ELHTLDVGGGFSQDTFETFAGILGEALDTYFPPH------
IRIIAEPGRYYVASALTLAANVIARRDLRD--------------PEDPANDAYMLYLNDG
VYGNFSNIIFDHQHPVAKIL----------T--RSGG-PQPIAPNAA----TSEGIAYS-
----------IWGPTCDGIDVITQRIVLPGLLDVGDWLYFEEMGAYTKCSATRFNGFS-D
NHEVIYISSEPGATALLEY
>XP_001267223_Aspergillus_fischeri
------------------------------------------------------------
-----------------------------------------MVMAPTAC-----------
------------------------------------------------------------
----VPA-------------------------------------EV--------------
-------------------------------CMT-KH-CHDKNDYNFH--HH--------
------------------------------------------------------------
------------------------------------------------------------
-SQLSNH-GGDDLSQ--SRLAAKNLVLDVLRKRAAEVDVDRC--GPGEEDAFYVADMG--
-----------EIYRQHLRWKMNLGRVKPFY--AVKCNPDPEILRLMAKLGNGFDCASKA
EIDLALETGIDP--SRIIYAQPCKTKSYLRYAAKVGVKQMTFDNADELYKIKACYPDAEL
YLRILTDDSTSLCRLSMKFGASLD-IARQLLELAHELELKVVGVSFHVGSGAEDPRAFLK
AVQDARLVFDQA-AEVGH--ELHTLDVGGGFCQDTFEKFAGILSEALDTYFPPH------
IRVIAEPGRYYVASAFTLAANVIARRDVRD--------------PEDPANDAYMLYLNDG
VYGNFSNIIFDHQHPVAKIL----------T--CSGE-TQPSALNAA----TSEGIAYS-
----------IWGPTCDGIDVITQRIVLPGLLDVGDWLYFEEMGAYTKCSATRFNGFS-D
NHEVIYISSEAGATALLEY
>XP_041144524_Aspergillus_flavus
------------------------------------------------------------
-----------------------------------------MVMAPTAC-----------
------------------------------------------------------------
----IPA-------------------------------------EI--------------
-------------------------------CMT-KH-SQDKSDFNYN--HNL-------
------------------------------------------------------------
------------------------------------------------------------
-SQISNN-GGDDLSQ--SRLAAKDLVMDVLKKRAGEVNTDRC--APGDEDAFYVADMG--
-----------EVYRQHLRWKMNLSRVRPFY--AVKCNPDPEILRLMAKLGNGFDCASKA
EIDMALDTGIDP--SRIIYAQPCKTKSYLRYAAQMGVKQMTFDNADELYKIKACFPDAEL
YLRILTDDSTSLCRLSMKFGASLD-IARQLLELAHELELKVVGVSFHVGSGAEDPTAFVK
AVQDARMVFDQA-AEIGH--ELHTLDVGGGFSGDTFEKFAGVLSEALDTYFPPH------
IRVIAEPGRYYVATAFTLAANVIARRDVRD--------------PEDPANDAYMIYLNDG
VYGNFSNIIFDHQHPVAQIL----------T--CAN------ASNAA----TSAGIAYS-
----------IWGPTCDGIDVISQRITLPGLLDVGDWLFFEEMGAYTKCSATRFNGFS-D
NHEVIYISSEAGASALLEY
>XP_752025_Aspergillus_fumigatus
------------------------------------------------------------
-----------------------------------------MVMAPTAC-----------
------------------------------------------------------------
----VPA-------------------------------------EV--------------
-------------------------------CMT-KH-CHDINDYNFN--YH--------
------------------------------------------------------------
------------------------------------------------------------
-SQLSNH-GGDDLSQ--SRLAAKNLVLDVLKKRAAEVDVDRC--GPGEEDAFYVADMG--
-----------EIYRQHLRWKMNLGRVKPFY--AVKCNPDPEILRLMAKLGNGFDCASKA
EIDLALETGIDP--SRIIYAQPCKTKSYLRYAAKVGVKQMTFDNADELYKIKACYPDAEL
YLRILTDDSTSLCRLSMKFGASLD-IARQLLELAHELELKVVGVSFHVGSGAEDPRAFLK
AVQDARLVFDQA-AEVGH--ELHTLDVGGGFCQDTFEKFAGILSEALDTYFPPH------
IRVIAEPGRYYVASAFTLAANVIARRDVRD--------------PKDPANDTYMLYLNDG
VYGNFSNIIFDHQHPVAKIL----------T--CSGE-TQPSALNAA----TSEGIAYS-
----------IWGPTCDGIDVITQRIVLPGLLDVGDWLYFEEMGAYTKCSATRFNGFS-D
NHEVIYISSEAGATALLEY
>XP_661450_Aspergillus_nidulans
------------------------------------------------------------
-----------------------------------------MVMAPTAC-----------
------------------------------------------------------------
----VPA-------------------------------------EV--------------
-------------------------------CMP--K-LYDKPDFYVNNIH---------
------------------------------------------------------------
------------------------------------------------------------
--QFSNH-GADDLSQ--SRLAAKDLVLNVLKKRAAEVDTDRC--APGEEDAFYVADMG--
-----------EVYRQHLRWKMNLSRVRPFYELAVKCNPDPEVLRLMAKLGNGFDCASKA
EIDMALSTGVDP--SRIIYAQPCKTKSYLRHAAKVGVKQMTFDNADELYKIKACYPEAEL
YLRILTDDSNSLCQFSMKFGASLD-VARQLLELAHQLELKIVGVSFHVGSGAEDPKAFLK
AVQDARLVFDQA-AEIGH--ELHTLDVGGGFTGETFEKFAAVLDSALETYFPPN------
IRIIAEPGRYYVGGAFTLAANIIARRGVQD--------------PENPSKDAYMIYLNDG
VYGNFSNIIFDHQHPEARIL----------S--CASE-ING----RP----VSEDVTYS-
----------IWGPTCDGIDVISQRSVLPGLLDVGDWLYFEEMGAYTRCSATRFNGFS-D
NHEVIYISSEAGASALLEY
>XP_001401610_Aspergillus_niger
------------------------------------------------------------
-------------------------------------------MAPTAC-----------
------------------------------------------------------------
----VPA-------------------------------------EV--------------
-------------------------------CTP-KY-YQEKHDYNLNWDH---------
------------------------------------------------------------
------------------------------------------------------------
-GQFSNH-GGDDLSQ--SRLAAKELVLDILKKRAAEVNVDSC--APGEEDPFYVADMGGG
LPPASALENELEPCSAFLRESI-----------AVKCNPDPEILRLMAKLGNGFDCASKA
EIDMALETGVDP--SRIIYAQPCKTKSYLRYAAQVGVKQMTFDNADELYKIKANYPDAEL
YLRILTDDSNSLCQFSMKFGASLD-VARQLLELAHQLELKVVGVSFHVGSGAEDPKAFLK
AVQDARLVFDQA-AEIGH--ELHTLDVGGGFSQDTFEKFAGVLSEALETYFPPN------
IRVIAEPGRYYVANAFTLAANIIARREVRD--------------PEDPANDAYMLYLNDG
VYGNFSNIIFDHQHPVAQVL----------T--CA---SAANSPYAA----TSGGVTYS-
----------IWGPTCDGIDVISKRIALPALLEVGDWLYFEEMGAYTKCSATRFNGFS-D
NHEVIYISSEAGASALLEY
>XP_015411686_Aspergillus_nomiae
------------------------------------------------------------
-----------------------------------------MVMAPTAC-----------
------------------------------------------------------------
----IPA-------------------------------------EI--------------
-------------------------------CMT-KH-SQDKSDLDYI--HNL-------
------------------------------------------------------------
------------------------------------------------------------
-SQISNN-GGDDLSQ--SRLAAKDLVMDVLKKRADEVNTDRC--APGDEDAFYVADMG--
-----------EVYRQHLRWKMNLSRVRPFY--AVKCNPDPEVLRLMAKLGNGFDCASKA
EIDMALDTGIDP--SRIIYAQPCKTKSYLRYAAQMGVKQMTFDNADELYKIKACFPDAEL
YLRILTDDSTSLCRLSMKFGASLD-VAQQLLELAHQLELKVVGVSFHVGSGAEDPTAFIK
AVQDARMIFDQA-AEIGH--ELHTLDVGGGFSGDTFEKFAGVLSEALDTYFPPH------
IRIIAEPGRYYVATAFTLAANVIARRDVRD--------------PEDPANDAYMIYLNDG
VYGNFSNIIFDHQHPVAQIL----------T--CAN------ASNAA----TSAGIAYS-
----------IWGPTCDGIDVISQRITLPGLLDVGDWLFFEEMGAYTKCSATRFNGFS-D
NHEVIYISSEAGASALLEY
>XP_001821277_Aspergillus_oryzae
------------------------------------------------------------
-----------------------------------------MVMAPTAC-----------
------------------------------------------------------------
----IPA-------------------------------------EI--------------
-------------------------------CMT-KH-SQDKSDFNYN--HNL-------
------------------------------------------------------------
------------------------------------------------------------
-SQISNN-GGDDLSQ--SRLAAKDLVMDVLKKRAGEVNTDRC--APGDEDAFYVADMG--
-----------EVYRQHLRWKMNLSRVRPFY--AVKCNPDPEILRLMAKLGNGFDCASKA
EIDMALDTGIDP--SRIIYAQPCKTKSYLRYAAQMGVKQMTFDNADELYKIKACFPDAEL
YLRILTDDSTSLCRLSMKFGASLD-IARQLLELAHELELKVVGVSFHVGSGAEDPTAFVK
AVQDARMVFDQA-AEIGH--ELHTLDVGGGFSGDTFEKFAGVLSEALDTYFPPH------
IRVIAEPGRYYVATAFTLAANVIARRDVRD--------------PEDPANDAYMIYLNDG
VYGNFSNIIFDHQHPVAQIL----------T--CAN------ASNAA----TSAGIAYS-
----------IWGPTCDGIDVISQRITLPGLLDVGDWLFFEEMGAYTKCSATRFNGFS-D
NHEVIYISSEAGASALLEY
>XP_040638560_Aspergillus_ruber
------------------------------------------------------------
------------------------------------------------------------
------------------------------------------------------------
------------------------------------------------------------
------------------------------------------------------------
------------------------------------------------------------
------------------------------------------------------------
------------------------------------------------------------
----------------------------------------------MAQLGNGFDCASKS
EIDLALATGIDP--SRIIYAQPCKTKSYLRYAAQAGVKQMTFDNADELYKIKACFPDAEL
YLRILTDDSTSLCRLSMKFGASLD-VARELLELAAQLELKVVGVSFHVGSGAEDPSAFVK
AVQDARMVFDQA-VEVGH--DLHTLDVGGGFSHDTFEKFAGYLGEALDAYFPPH------
VRIIAEPGRYYVANAFTLAANVIARRDIPD--------------PTDSTRDAYMVYLNDG
VYGNFSNIIFDHQHPIAQIL----------S--CANG-IDRSA----------EGIHYS-
----------IWGPTCDGIDVITQHIELPGMLDVGDWLFFEEMGAYTKCSATRFNGFS-D
NHEVIYISSEAGASALLDY
>XP_040703710_Aspergillus_sydowii
------------------------------------------------------------
-------------------------------------------MAPTAC-----------
------------------------------------------------------------
----VPA-------------------------------------EV--------------
-------------------------------CMT--K-LYDKPDFYVNKGL---------
------------------------------------------------------------
------------------------------------------------------------
--ELSNH-GEGEISQ--SRLAAKDLVLNVLQKRAAEVDTDRC--APGEEDAFYVADMG--
-----------EVYRQHLRWKMNLGRVRPFFETAVKCNPDPEVLRLMAKLGNGFDCASKA
EIDMALETGVDP--NRIIYAQPCKTKSYLRHAANVGVKQMTFDNADELYKIKACFPEAEL
YLRILTDDSTSLCRLSMKFGASLD-VARQLLELAHDLELKVVGVSFHVGSGAEDPKAFLK
AVQDARLVFDQA-AEIGH--ELHTLDVGGGFTGETFEKFAGVLGEALETYFPPH------
IRIIAEPGRYYVGSAFTLAANVIARRDVRD--------------PEEESKDAYMIYLNDG
VYGNFSNIIFDHQHPEPRIL----------T--CASQ-ANA----SP------EDVAYS-
----------IWGPTCDGIDVISQRSLLPGLLDVGDWLYFEEMGAYTKCSATRFNGFS-D
NHEVIYISSEPGASALLEY
>XP_001214582_Aspergillus_terreus
------------------------------------------------------------
-----------------------------------------MVMAPTAC-----------
------------------------------------------------------------
----VPA-------------------------------------EA--------------
-------------------------------YMT-------IPDVNWK-SHH--------
------------------------------------------------------------
------------------------------------------------------------
-SQLSKN-GEDDLSQ--STLAAKDLVLNVLKKRAAEVNVDQC--GPGEEDAFYVADMG--
-----------EVYRQHMRWKMNLGRVRPFY--AVKCNPDPEILRLMAKLGNGFDCASKA
EIDLALATGVDP--ARIIYAQPCKTKSYLRYAAQKGVKQMTFDNADELYKIKACFPDAEL
YLRILTDDSTSLCRLSMKFGASLD-VAHQLLELARDLELKVVGVSFHVGSGAEDPSAFLK
AVQDARLVFDQA-ADLGH--ELHTLDVGGGFTGETFEKFAGVLSEALDTYFPPH------
VRIIAEPGRYYVASAFTLAANVIARRDVRD--------------PEDPNNDAYMIYLNDG
VYGNFSNIIFDHQHPVAQIL----------T--CAN------GPNAA----TS-GIAYS-
----------IWGPTCDGIDVITQRITLPGLLDVGDWLFFEEMGAYTRCSATRFNGFS-D
NHEVIYISSEAGASALLEY
>XP_022487211_Penicillium_arizonense
MVYYIQFLKTPRVSPKKGSLFISALICITTDLGDDFLAEDVELIVSSIHKSPGFEQKVTW
NAGNRELAINLGPLPSALVQQSMQLSIKLQPEVTGDRALVPLVMAATSAPFGLKLPAEKL
VLRDGPREGLNIWEETGNSIARHIWDAGLASVIYLQRALEDIKTRAGKPKYKHLESKMPA
LTRLLSTARSSPIQVVELGAGCGIVGIALASLLPNCSVLLTDLPEVESIITRNIEEAQTA
PQSSVEYQNLDWDNPPDDLCNRPIELILVSDCTY----NADSLPALVNVLDRLVRTSPDA
IILVALKRRHDSETVFFDLMSSAGFTAVQDSLQLPSQHDQSFFQLDPAFGTPKGYRSLRL
QPLVSFLAKLSPLDVNATLLTTFHLLLAVSKLSSGAPFFVPLTSHEIIPSFSELPHRTSS
KGPISSH-GEDNLLQ--SSLTAKELVLDVLKKRATEVDVDHC--GPGEEDAFYVADMG--
-----------EVYRQHMRWKMNLGRIKPFY--AVKCNPDPEVLRLMAQLGNGFDCASKS
EIDLALQTGIDP--SRIIYAQPCKTKSYLRFASEVGVKQMTFDNADELYKIKATFPDAEL
YLRILTDDSTSLCRLSMKFGASMD-MARPLLELAYELELNVVGVSFHVGSGAEDPSAFLK
AVQDARVVFDQA-AEVGH--ELHTLDVGGGFCQDSFEKFAGILGEAVDACFPPH------
IRVIAEPGRYYVATAYTLAANVIARRDIPD--------------PTDPSRDAYMLYLNDG
VYGNFSNIIFDHQHPIAQVL----------T--CA---SEPGTPNSA----TSEKITYS-
----------IWGPTCDGIDVISEKIELPGLLNTGDWLYFEDMGAYTKCSATRFNGFS-D
NHEVIYISSETGASALLNY
>XP_014530451_Penicillium_digitatum
------------------------------------------------------------
-----------------------------------------MVMAPTAC-----------
------------------------------------------------------------
----VSTA------------------------------------EV--------------
-------------------------------CTF----RKD----YNNSLDHL-------
------------------------------------------------------------
------------------------------------------------------------
-GLVSSHSGDNNRLQ--PSLTAKELVLDVLKKRAAEVDVDKC--DPGEEDAFYVADMG--
-----------EVYRQHMRWKMNLGRVKPFY--AVKCNPDPEVLRLMAQLGNGFDCASKS
EIEMALQTGIDP--SRIIYAQPCKTKSYLRYAAEVGVKQMTFDNADELYKIKSTFPEAEL
YLRILTDDSTSLCRLSMKFGASMD-QIRPLLELAYKLDLKVVGVSFHVGSGAEDPRGFLK
AVQDARLVFDHA-GDIGH--ELHTLDVGGGFCQDTFEKFAGILSEAVDTYFPPN------
IRVIAEPGRYYVATAYTLAANVIARRDIPD--------------PDDPSRDAFMLYLNDG
VYGNFSNIIFDHQHPVAQIL----------T--CASDGSQPGSPNSA----TSEDPVYS-
----------IWGPTCDGIDVISERISLPGLLNTGDWLYFEEMGAYTKCSATRFNGFS-D
NHEVIYISSEPGASALLNY
>XP_016601316_Penicillium_expansum
------------------------------------------------------------
-----------------------------------------MVMAPTAC-----------
------------------------------------------------------------
----VSTA------------------------------------EV--------------
-------------------------------CTF----RKD----YSNSLDHL-------
------------------------------------------------------------
------------------------------------------------------------
-GLLSSH-GDNNLLQ--SSLTAKELVLDVLKKRAAEVDVDNC--DPGEEDAFYVADMG--
-----------EVYRQHMRWKMNLGRIKPFY--AVKCNPDPEVLRLMAQLGNGFDCASKS
EIEMALQTGIDP--SRIIYAQPCKTKSYLRYAAEVGVKQMTFDNADELYKIKATFPEAEL
YLRILTDDSTSLCRLSMKFGASLD-QARPLLELAYKLDLKVVGVSFHVGSGAEDPRGFLK
AVQDARMVFDHA-GEIGH--ELHTLDVGGGFCQDTFEKFAGILSEAVDTYFPPN------
IRVIAEPGRYYVATAYTLAANVIARRDIPD--------------PDNPSRDAFMLYLNDG
VYGNFSNIIFDHQHPIAQIL----------T--CASDGSQPGSPNSA----TSEDITYS-
----------IWGPTCDGIDVISERIALPGLLNTGDWLYFEEMGAYTKCSATRFNGFS-D
NHEVIYISSEPGASALLNY
>XP_040652295_Penicillium_griseofulvum
------------------------------------------------------------
-----------------------------------------MVMAPTAC-----------
------------------------------------------------------------
----VSTA------------------------------------EV--------------
-------------------------------CTF----RKD----YTNSLDHL-------
------------------------------------------------------------
------------------------------------------------------------
-CLVSSH-GDNKLLQ--SSLTAKELVLDVLKKRAAEVDVDHC--GPGDEDAFYVADMG--
-----------EVYRQHMRWKMNLGRVKPFY--AVKCNPDPEVLRLMAQLGNGFDCASKS
EIDMALQTGIDP--SRIIYAQPCKTKSYLRYAAEVGVKQMTFDNADELYKIKSTFPEAEL
YLRILTDDSTSLCRLSMKFGASMD-QARPLLELAYKLDLKVVGVSFHVGSGAEDPRAFLK
AVQDARMVFDQA-GEIGH--ELHTLDVGGGFCQDTFEKFAGILGEAVDTYFPPN------
IRVIAEPGRYYVATAYTLAANVIARRDIPD--------------PEDPSRDAFMLYLNDG
VYGNFSNIIFDHQHPVAQVL----------T--CASDGSQPASPNSA----TSEDVTYS-
----------IWGPTCDGIDVITQRIVLPALLNTGDWLYFEEMGAYTKCSATRFNGFS-D
NHEVIYISSEPGASALLNY
>XP_038928468_Penicillium_roqueforti
------------------------------------------------------------
-----------------------------------------MALLPALS-----------
------------------------------------------------------------
------------------------------------------------------------
------------------------------------------------------------
------------------------------------------------------------
------------------------------------------------------------
---ETALTSKVIHATGYRNLPPDELVDLAIESHIARIVKRSL---VGSDESFFIADLG--
-----------QVLRQHRRWTQNMPGIRPYY--AVKCNCDPTFLKVLAELGTGFDCASIE
EMRAVLSLGVDP--ARILFANPCKAPAAVAFARDIGVLRTTFDNIDELDTIKAHMPEAQL
LLRIYANDEGAFICLGEKFGAQLD-TTEELLSRAWELGLNVIGVSFHVGTGAINPASFCK
GIKDARLAFSQA-ERLGF--HPKILDIGGGFQDDCFESMAPIIRDAIRSEFPAG------
ITTIAEPGRFFARSVYTLVCRVISRRRQLG--------------SAARSGVPDMLYQNDG
IYGNFMNVIMEKEIMVPYLVSKKARGFLHKPKSGDALCIP---------------HRYS-
----------IWGPTCDSTDCVVREVTLDSEVKVGDWLKYKNMGAYTSTTATQFNGFS-S
TYDTFYVNSETLPDY----
>XP_002559181_Penicillium_rubens
------------------------------------------------------------
-------------------------------------------MAPTAC-----------
------------------------------------------------------------
----VSTA------------------------------------EV--------------
-------------------------------CTF----RKD----Y-NSLDHL-------
------------------------------------------------------------
------------------------------------------------------------
-GPVSSH-GDNNLLQ--SSLTAKELVLDVLKKRAAEVDVDHC--GPGEEDAFYVADMG--
-----------EVYRQHMRWKMNLGRVKPFY--AVKCNPDPEVLRLMAQLGNGFDCASKS
EIDMALQTGIDP--SRIIYAQPCKTKSYLRYASEVGVKQMTFDNADELYKIKATFPEAEL
YLRILTDDSTSLCRLSMKFGASMD-QARMLLELAYKLELKVVGVSFHVGSGAEDPRAFLK
AVQDARMVFDQA-AEIGH--ELHTLDVGGGFCQDTFEKFAGILGEAVDTYFPPN------
IRVIAEPGRYYVATAYTLAANVIARRDIPD--------------PDDPSRDAFMLYLNDG
VYGNFSNIIFDHQHPVAQVL----------T--CAAD-SPPGSPNSA----TSEDITYS-
----------IWGPTCDGIDVISERIALPGLLNTGDWLYFEEMGAYTKCSATRFNGFS-D
NHEVIYISSEPGASALLNY
>XP_040817112_Penicillium_solitum
------------------------------------------------------------
-----------------------------------------MVMAPTAC-----------
------------------------------------------------------------
----VSTA------------------------------------EV--------------
-------------------------------CTF----RKD----YTNSLDHL-------
------------------------------------------------------------
------------------------------------------------------------
-GLVSSHGGDNNLLQ--SSLTAKELVLDVLKKRAAEVDVDHC--GPGEEDPFYVADMG--
-----------DVYRQHMRWKMNLGRVKPFY--AVKCNPDPEVLRLMAQLGNGFDCASKS
EIEMALQTGIDP--SRIIYAQPCKTKSYLRYAAEVGVKQMTFDNADELYKIKATFPEAEL
YLRILTDDSTSLCRLSMKFGASMD-QARPLLELAYKLDLKVVGVSFHVGSGAEDPGAFLK
AVQDARLVFDHA-DEIGH--ELHTLDVGGGFCQDTFEKFAGMLGEAVDTYFPPN------
IRVIAEPGRYYVATAYTLAANVIARRDIPD--------------PDDPSRDAFMLYLNDG
VYGNFSNIIFDHQHPVAQVL----------T--CASDGSQPGSPNSA----TSEYITYS-
----------IWGPTCDGIDVISERISLPGLLNTGDWLYFEEMGAYTKCSATRFNGFS-D
NHEVIYISSEPGASALLNY
>XP_022579144_Penicilliopsis_zonata
------------------------------------------------------------
-----------------------------------------MVMAPTAC-----------
------------------------------------------------------------
----APA-------------------------------------EI--------------
-------------------------------CVS-KH-YQDKHELYP-------------
------------------------------------------------------------
------------------------------------------------------------
-SHAGDY-GGDEVSQ--SKLAAKDLVFEILKKRAADVDIDRC--GPGEEDPFYVADMG--
-----------EIYRQHLRWKMNLGRVKPFY--AVKCNPDPEILRLMARLGNGFDCASKA
EIDLALESGVDP--SRIIYAQPCKTKSYLRYAAQMGVRQMTFDNADELYKIKANFPDAEL
YLRILTDDSTSLCRLSMKFGASLD-VAPQLLELAHRLELNVVGVSFHVGSGAEDPKAFLK
AVQDARLIFDQA-AEIGY--ELHTLDVGGGFSQDTFEKFSAILSDALDTYFPPN------
IRIIAEPGRYYVASAFTLAANVIARRDVPD--------------PLDPSRDAYMLYLNDG
VYGNFSNIIFDHQHPVAQIL----------S--CENR-SRASSPDAA----TPEGFAYS-
----------IWGPTCDGIDVISERINLPGLLDVGDWLYFEDMGAYTRCSATRFNGFS-D
THEVIYISSEAGASALLDY
>XP_016614677_Cladophialophora_bantiana
------------------------------------------------------------
-------------------------------------------MAPSAI-----------
------------------------------------------------------------
------------------------------------------------------------
-------------------------------AIEETN-PTIVTDNQIDKVD---------
------------------------------------------------------------
------------------------------------------------------------
-FVDTNH-GVESDVT---GLASKALIQKVLKEQIARINVDTC--EPGEEDAFYVADLG--
-----------EVYRQHLRWKINLGRVKPFY--AVKCNPDKEVLRLLAKLGTGFDCASRA
EIDLVLRLGISP--SRIIYAQPCKTKSYLRHARKVGVSLMTFDNSDELHKIKECYPDAEL
VLRILTDDSASACRLSTKYGASLE-YAAELLGLAKKLNLNLVGVSFHIGSGASDPNSFGK
AVKDARHVFDQA-ALHGF--DLRLLDVGGGFVDETFETFAGNLNEALEEQFPAN------
IRVIGEPGRYYASNAFTLATNVIARREVA---------------VNHEGEKGYMLYLNDG
VYGNFSNIIFDHQHPIPQVL----------S--A------TAPADG----HQEQLIEYS-
----------IWGPTCDGIDVITDRYFLPGVVEIGDWLFFENMGAYTKCSATKFNGFR-D
DHEVIYISSEPGASALLGY
>XP_008724269_Cladophialophora_carrionii
------------------------------------------------------------
-----------------------------------------MVMAPSAI-----------
------------------------------------------------------------
------------------------------------------------------------
-------------------------------AIDQPDTTTTLTDNQIDKID---------
------------------------------------------------------------
------------------------------------------------------------
-CPDINH-GVESDVT---GFASKALIQKVLKEQIARINVDTC--EPGEEDAFYVADLG--
-----------EVYRQHLRWKMNLGRVKPFY--AVKCNPDKEVLRLLAKLGTGFDCASKA
EIDLVLSLGVPP--SRIIYAQPCKTKSYLRHAQRVGVTLMTFDNTDELYKIKECYPDAEL
VLRILTDDSASACRLSTKYGASLE-YAEELLHHVKHLNLNLVGVSFHIGSGASDPNSFAK
AIKDARGVFDQA-ATLGF--DLKLLDVGGGFVDETFETFAGNLNEALEEHFPTN------
VRIIGEPGRYYASNAFTLAANVIARREVA---------------VDHEGGKGYMLYLNDG
VYGNFSNIIFDHQHPVPQVL----------A--RPTG--------------NELPVEYS-
----------IWGPTCDGIDVITDRYFLPGVIEIGDWLFFENMGAYTKCSATKFNGFS-D
DHEVIYISSEPGASALLGY
>XP_016246073_Cladophialophora_immunda
------------------------------------------------------------
-----------------------------------------MVMAPSAI-----------
------------------------------------------------------------
------------------------------------------------------------
-------------------------------AIEEAN-TTVVTDNQIDKVD---------
------------------------------------------------------------
------------------------------------------------------------
-FVDTNH-GVESDVT---GLASKALIQKVLKEQIARINVDTC--EPGEEDAFYVADLG--
-----------EVYRQHLRWKMNLGRVKPFY--AVKCNPDKEVLRLLAKLGTGFDCASRA
EIDLVLGLGVSP--SRIIYAQPCKTKSYLRHARKTGVSLMTFDNTDELRKIKECYPEAEL
VLRILTDDSASACRLSTKYGASLE-YAEELLGLAKALDLNLVGVSFHIGSGASDPNSFGK
AVKDARDVFDHA-ALLGF--DLKLLDVGGGFVDETFETFAGNLIEALEEQFPAN------
IRVIGEPGRYYASNAFTLATNVIARREVA---------------ANHEGGKGYMLYLNDG
VYGNFSNIIFDHQHPVPQVL----------S--AAAA---TGSPDG---V--PEMIEYS-
----------IWGPTCDGIDVITERYFLPGVVEIGDWLFFENMGAYTRCSATKFNGFS-D
DHEVIYISSEPGASALLGY
>XP_007744519_Cladophialophora_psammophila
------------------------------------------------------------
-------------------------------------------MAPSAI-----------
------------------------------------------------------------
------------------------------------------------------------
-------------------------------AFEETN-TTIVTDNQIDKID---------
------------------------------------------------------------
------------------------------------------------------------
-FVDTNH-GVESDVT---GLASKALIQKVLKEQIARINVDTC--EPGEEDAFYVADLG--
-----------EVYRQHLRWKMNLGRVKPFY--AVKCNPDKEVLRLLAKLGTGFDCASRA
EIDLVLRLGISP--GRIIYAQPCKTKSYLRHARKVGVSLMTFDNTDELHKIKECYPDAEL
VLRILTDDSESACRLSTKYGASLE-YAAELLGLAKKLDLNLVGVSFHIGSGASDPNSFGK
AVKDARHVFDQA-ALLGF--DLKLLDVGGGFIDETFETFAGNLNEALEEQFPAN------
VRVIGEPGRYYASNAFTLATNVIARREVA---------------VNHEGEKGYMLYLNDG
VYGNFSNIIFDHQHPIPQVL----------S--A------AVPPDG----HQEQLIEYS-
----------IWGPTCDGIDVITDRYFLPGVVEIGDWLFFENMGAYTKCSATKFNGFS-D
VHEVIYISSEPGASALLGY
>XP_018689119_Fonsecaea_erecta
------------------------------------------------------------
-------------------------------------------MAPSAI-----------
------------------------------------------------------------
------------------------------------------------------------
-------------------------------AIDESN-TTVVTDNQIDKVD---------
------------------------------------------------------------
------------------------------------------------------------
-FVDANH-GVESDVT---GLASKALIQKVLKEQIARINVDTC--EPGEEDAFYVADLG--
-----------EVYRQHLRWKMNLGRVKPFY--AVKCNPDKEVLRLLAKLGTGFDCASRA
EIDLVLGLGVSP--SRIIYAQPCKTKSYLRHARKAGVSLMTFDNTDELHKIKECYPDAEL
VLRILTDDTTSACRLSTKYGASLE-YAEELLGLAKALNLNLVGVSFHIGSGASDPNSFGK
AVKDARHVFDQA-GQLGF--DLKLLDVGGGFVDETFETFAGNLNEALEEQFPAN------
IRVIGEPGRYYASNAFTLATNVIARREVA---------------ANHEGGKAYMLYLNDG
VYGNFSNIIFDHQHPVPQVL----------S--AASGPALAAAPEGHHQRHQEELIEYS-
----------IWGPTCDGIDVITERYFLPGVVEIGDWLFFENMGAYTRCSATKFNGFS-D
AHEVIYISSEPGASALLGY
>XP_022507716_Fonsecaea_monophora
------------------------------------------------------------
-------------------------------------------MAPSAI-----------
------------------------------------------------------------
------------------------------------------------------------
-------------------------------AIEETN-TTVLTDNQIDKLD---------
------------------------------------------------------------
------------------------------------------------------------
-FVETNH-GVESDVT---GLASKALIQKVLKEQIARINVDTC--EPGEEDAFYVADLG--
-----------EVYRQHLRWKLNLGRVKPFY--AVKCNPDKEVLRLLAKLGTGFDCASRA
EIDLVLGLGVCP--SRIIYAQPCKTKSYLRHARKAGVSLMTFDNTDELHKIKECYPDAEL
VLRILTDDSASACRLSTKYGASLE-YVEELLGLAKALELNLVGVSFHIGSGASDPNSFDK
AVRDARHVFDQA-ALLGY--DFKLLDVGGGFVDETFETFAGNLHEALEEYFPAN------
VRVIGEPGRYYASNAFTLATNVIARREVA---------------VNHEGGKGYMLYLNDG
VYGNFSNIIFDHQHPVPQVL----------S--VASG-------------RGQEMIEYS-
----------IWGPTCDGIDVITDRYFLPGVVEIGDWLYFENMGAYTRCSATKFNGFS-D
DHEVIYISSEPGASALLGY
>XP_016631568_Fonsecaea_multimorphosa
------------------------------------------------------------
-------------------------------------------MAPSAI-----------
------------------------------------------------------------
------------------------------------------------------------
-------------------------------AIEEAN-TTVVTDNQIDKVD---------
------------------------------------------------------------
------------------------------------------------------------
-FVDTNH-GVESDVT---GLASKALIQKVLKEQIARINVDTC--EPGEEDAFYVADLG--
-----------EVYRQHLRWKMNLGRVKPFY--AVKCNPDKEVLRLLAKLGTGFDCASRA
EIDLVLGLGVCP--SRIIYAQPCKTKSYLRHARKAGVSLMTFDNTDELHKIKECYPEAEL
VLRILTDDSASACRLSTKYGASLE-YAEELLGLAKALGLNLVGVSFHIGSGASDPNSFGK
AVKDARHVFDQA-ALLGF--DLKLLDVGGGFVDETFETFAGNLNEALEEQFPAN------
IRIIGEPGRYYASNAFTLATNVIARREVAR--------------VNHEGGKGYMLYLNDG
VYGNFSNIIFDHQHPVPQVL----------W--SATAAA-TALDDG---QRQEELIEYS-
----------IWGPTCDGIDVITDRYFLPGVVEIGDWLFFENMGAYTRCSATKFNGFS-D
DHEVIYISSEPGASALLGY
>XP_022494717_Fonsecaea_nubica
------------------------------------------------------------
-------------------------------------------MAPSAI-----------
------------------------------------------------------------
------------------------------------------------------------
-------------------------------AIEETN-TTVLTDNQIDKVD---------
------------------------------------------------------------
------------------------------------------------------------
-FVETNH-GVESDVT---GLASKALIQKVLKEQIARIDVDTC--EPGEEDAFYVADLG--
-----------EVYRQHLRWKLNLGRVKPFY--AVKCNPDKEVLRLLAKLGTGFDCASRA
EIDLVLGLGVCP--SRIIYAQPCKTKSYLRHARKAGVSLMTFDNTDELHKIKECYPDAEL
VLRILTDDSASACRLSTKYGASLE-YVEELLCLAKALDLNLVGVSFHIGSGASDPNSFDK
AVRDARHVFDQA-ALLGY--DFKLLDVGGGFVDETFETFAGNLHEALEEYFPAN------
VRVIGEPGRYYASNAFTLATNVIARREVA---------------VNHEGGKGYMLYLNDG
VYGNFSNIIFDHQHPVPQVL----------S--VAPG-------------RGQEMIEYS-
----------IWGPTCDGIDVITDRYFLPGVVEIGDWLYFENMGAYTRCSATKFNGFS-D
DHEVIYISSEPGASALLGY
>XP_013280999_Fonsecaea_pedrosoi
------------------------------------------------------------
-------------------------------------------MAPSAI-----------
------------------------------------------------------------
------------------------------------------------------------
-------------------------------AIEETN-TTVLTDNQIDKLD---------
------------------------------------------------------------
------------------------------------------------------------
-FVETNH-GVESDVT---GLASKALIQKVLKEQIARINVDTC--EPGEEDAFYVADLG--
-----------EVYRQHLRWKLNLGRVKPFY--AVKCNPDKEVLRLLAKLGTGFDCASRA
EIDLVLGLGVCP--SRIIYAQPCKTKSYLRHARKAGVSLMTFDNTDELHKIKECYPDAEL
VLRILTDDSASACRLSTKYGASLE-YVEELLGLAKALELNLVGVSFHIGSGASDPNSFDK
AVRDARHVFDQA-ALLGY--DFKLLDVGGGFVDETFETFAGNLHEALEEYFPAN------
VRVIGEPGRYYASNAFTLATNVIARREVA---------------VNHEGGKGYMLYLNDG
VYGNFSNIIFDHQHPVPQVL----------S--VAPG-------------RGQDMIEYS-
----------IWGPTCDGIDVITDRYFLPGVVEIGDWLYFENMGAYTRCSATKFNGFS-D
DHEVIYISSEPGASALLGY
>XP_007753989_Cladophialophora_yegresii
------------------------------------------------------------
-------------------------------------------MAPSAI-----------
------------------------------------------------------------
------------------------------------------------------------
-------------------------------AIDQPGTTTTLTNNLIDKID---------
------------------------------------------------------------
------------------------------------------------------------
-CPDINH-GLESDVT---GFASKALIQKVLKEQIARINVDTC--EPGEEDAFYVADLG--
-----------EVYRQHLRWKMNLARVKPFY--AVKCNPDKEVLRLLAKLGTGFDCASKA
EIDLVLSLGVPP--SRIIYAQPCKTKSYLRHAQRVGVTLMTFDNTDELYKIKECYPKAEL
VLRILTDDSASACRLSTKYGASLE-YAEELLHRVKHLNLNLVGVSFHIGSGASDPNSFGK
AVKDARGVFDQA-ATLGF--DLKLLDVGGGFVDETFETFAGNLNEALEEHFPTN------
VRIIGEPGRYYASNAFTLAANVIARREVA---------------VDHEGGKGYMLYLNDG
VYGNFSNIIFDHQHPVPQVL----------A--RPIA--------------NELPVEYS-
----------IWGPTCDGIDVITDRYFLPGVIEIGDWLFFENMGAYTKCSATKFNGFS-D
DHEVIYISSEPGASALLGY
>XP_016241000_Exophiala_spinifera
------------------------------------------------------------
-------------------------------------------MAPSAI-----------
------------------------------------------------------------
------------------------------------------------------------
-------------------------------AIDHKE-TNILNDSKVDYLD---------
------------------------------------------------------------
------------------------------------------------------------
--TNNNH-GVESDVT---GFASKALIRKVLQEHIDRVNVDTC--EPGEEDAFYVADLG--
-----------EVYRQHLRWKLNLGRVKPFY--AVKCNPDREVLRLLAKLGAGFDCASRA
EIDMVLSLGVAP--SRIIYAQPCKTKSYLRHARKVGVTQMTFDNTDELRKIKECYPDAEL
VLRILTDDSTSLCRLSAKYGASLI-DAKELLALAKELDLNIVGVSFHVGSGASDPNSFGQ
AVKDARYVFDEA-TEFGY--DLKMLDVGGGFVDETFETFAENLNEAIEEHFPPH------
VRVIGEPGRYYTSNAFTLAANVIARREVT---------------SEVEGEKAYMLYLNDG
VYGNFSNIIFDHQHPVPQML----------S--AAAN--------------EDRLVEYS-
----------IWGPTCDGIDVIAERYFLPGVINIGDWLFFENMGAYTKCSATKFNGYN-D
DHEVIYISSEPGASALLGY
>XP_016262244_Exophiala_oligosperma
------------------------------------------------------------
-----------------------------------------MVMAPSAI-----------
------------------------------------------------------------
------------------------------------------------------------
-------------------------------AIDHQE-TTILNDNKVDYLD---------
------------------------------------------------------------
------------------------------------------------------------
--TNNNH-GVESDVT---GFASKALIRKVLQEHIDRVNVDTC--EPGEEDAFYVADLG--
-----------EVYRQHLRWKLNLGRVKPFY--AVKCNPDREVLRLLAKLGTGFDCASRA
EIDMVLSLGVAP--NRIIYAQPCKTKSYLRHARKVGVTQMTFDNTDELRKIKECYPDAEL
VLRILTDDSTSLCRLSAKYGASLL-DAKELLALAKELGLNIVGVSFHVGSGASDPNSFGQ
AVKDARYVFDEA-AELGY--DLKMLDVGGGFVDETFEMFAGNLNEAIEEHFPPH------
VRVIGEPGRYYTSNAFTLAANVIARREVI---------------SEEEGEKAYMLYLNDG
VYGNFSNIIFDHQHPVPQIL----------S--APEN--------------KERLVEYS-
----------IWGPTCDGIDIIADRYFLPGVINIGDWLFFENMGAYTKCSATKFNGYN-D
DHEVIYISSEPGASALLGY
>XP_013322611_Exophiala_xenobiotica
------------------------------------------------------------
-----------------------------------------MVMAPSAI-----------
------------------------------------------------------------
------------------------------------------------------------
-------------------------------AIDHQE-TTVLNDNKVDYLD---------
------------------------------------------------------------
------------------------------------------------------------
----NNH-GVESDVT---GFASKALIKKVLHEHIARVNVDTC--EPGEEDAFYVADLG--
-----------EVYRQHLRWKINLARVKPFY--AVKCNPDTEVLRLLAKLGTGFDCASRA
EIDMVLGLGVAP--SRIIYAQPCKTKSYLRHARKVGVTLMTFDNSDELRKIKDCYPEAEL
VLRILTDDSTSLCRLSAKYGASLH-DAKDLLRLAKDLELNIVGVSFHVGSGASDPNSFGK
AVMDARFVFDQA-AELGY--DLKLLDVGGGFVDETFEMFAGNLHEALEEHFPSH------
VRVIGEPGRYYTSNAFTLATNVIARREVA---------------GDNEGENAYMLYLNDG
VYGNFSNIIFDHQHPIPQIL----------S--AAAA--------------ADEMVEYS-
----------IWGPTCDGIDVITDQIYLPGVINIGDWLFFENMGAYTKCSATKFNGYN-D
DHEVVYISSEPGASALLGY
>XP_007727968_Capronia_coronata
------------------------------------------------------------
-----------------------------------------MVMAPSAI-----------
------------------------------------------------------------
------------------------------------------------------------
-------------------------------AIDEKE-TTIINDSKVEL-----------
------------------------------------------------------------
------------------------------------------------------------
--IDNNH-GVESDVT---GFASKALVQRVLKEQIARVDVDTC--EPGEEDAFYVADLG--
-----------EVYRQHLRWKLNLSRVKPFY--AVKCNPDREVLRLLAKMGTGFDCASRA
EIDLVLSLGVPP--SRIIYAQPCKTKSYLRYARNVGVTQMTFDNGDELRKIKDCFPDAEL
VLRILTDDSASLCRFSAKYGASLE-DAAELLHRARELDLNVIGVSFHIGSGASDPCSFGK
AVKDARYVFDQA-AGFGY--DLKLLDVGGGFVDETFEVFAGNLNEALEEYFPHN------
VNVIAEPGRYYVATAFTLATHVIARREVS---------------VDREGGKGYMLYLNDG
VYGNFSNIIFDHQHPVPQVL----------S--AAAG--------------GDKMVEYS-
----------IWGPTCDGIDVIADRYFLPGVLDIGDWLFFENMGAYTKCSATRFNGFK-D
DHEVIYISSEPGASALLGY
>XP_007735948_Capronia_epimyces
------------------------------------------------------------
-----------------------------------------MVMAPSAI-----------
------------------------------------------------------------
------------------------------------------------------------
-------------------------------AIDDKE-TTVLNDSKVEL-----------
------------------------------------------------------------
------------------------------------------------------------
--IDNNH-GVESDVT---GFASKALIQKVLKEQIARVDVDTC--EPGEEDAFYVADLG--
-----------EVYRQHLRWKLNLGRVKPFY--AVKCNPDREVLRLLAKMGTGFDCASRA
EIDLVLGLGVPP--SRIIYAQPCKTKSYLRYARKVGVAQMTFDNMDELRKIKDCYPDAEL
VLRILTDDSASLCRFSAKYGASLD-DAAELLRLAQELELNIVGVSFHVGSGASDPCSFGK
AVQDARYVFDQA-AELGY--DLKLLDVGGGFVDETFELFAANLNEALEEHFPHG------
VSIIAEPGRYYAATAFTLAAHVIARREVL---------------VDRDGGKGYMLYLNDG
VYGNFSNIIFDHQHPVPQVL----------STAATAG--------------SDKLVEYS-
----------IWGPTCDGIDVIADRYFLPGVLDIGDWLFFENMGAYTKCSATRFNGFK-D
DHEVIYISSEPGASALLGY
>XP_009152916_Exophiala_dermatitidis
------------------------------------------------------------
-----------------------------------------MVMAPSAI-----------
------------------------------------------------------------
------------------------------------------------------------
-------------------------------AIDDKE-TTILNDSKVDF-----------
------------------------------------------------------------
------------------------------------------------------------
--IDHNH-GVESDVT---GFASKALIQKVLKEQIARVNVDTC--EPGEEDAFYVADLG--
-----------EVYRQHLRWKLNLARVKPFY--AVKCNPDPEVLRLLAKMGTGFDCASRA
EIDLVLGLGIAP--SRIIYAQPCKTKSYLRHARKLGVTQMTFDNSDELRKIKECFPEAEL
VLRILTDDSASLCRFSAKYGASLE-DAAELLQLARDLDLNIVGVSFHVGSGASDPGSFGK
AVKDARHVFNQA-AELGY--DLKMLDVGGGFVDETFELFAANLNEALEEHFPHN------
VSIIAEPGRYYVATAFTLATHVIARREVS---------------VDGEGGKGYMLYLNDG
VYGNFSNIIFDHQHPVPQIL----------S--AAAG--------------GDKMTEYS-
----------IWGPTCDGIDVIADRYFLPGVVDIGDWLFFENMGAYTKCSATRFNGFK-D
DHEVIYISSEPGASALLGY
>XP_013256389_Exophiala_aquamarina
------------------------------------------------------------
-----------------------------------------MVMAPSAI-----------
------------------------------------------------------------
------------------------------------------------------------
-------------------------------DIEYKE-TIILNDSKIDL-----------
------------------------------------------------------------
------------------------------------------------------------
--IDNNH-GFDSDVT---GFASKALIQKVLKEQVARINTDTC--EPGEEDAFYVADLG--
-----------EVYRQHLRWKMNLGRVKPFY--AVKCNPDKEVLSLLSKLGTGFDCASRA
EIDMVLELGVCP--SRIIYAQPCKTKSYLRHAKKVGVTHMTFDNTDELHKIKACFPDAEL
VLRILTEDSTSLCRLSSKYGASLD-EAKVLLSLAKELELNIVGVSFHIGSGASDPDSFGK
AVKDARHVFDRA-AEFGY--DLKLLDVGGGFVDDTFEMFAANLNDAIDEHIPSH------
VRIIGEPGRYYASNAFTLATNVIARREVA---------------AEIPGDKAYMLYLNDG
VYGNFSNIIFDHQRPVPQIL----------S--AGSD--------------SDKLVEYS-
----------IWGPTCDGIDVIADRHFLPGTLGVGDWLYFDNMGAYTKCSATRFNGFR-D
DHEIIYISSEPGASALLGY
>XP_016225925_Exophiala_mesophila
------------------------------------------------------------
-----------------------------------------MVMAPSAI-----------
------------------------------------------------------------
------------------------------------------------------------
-------------------------------HVDYNE-IITLSDRKLDL-----------
------------------------------------------------------------
------------------------------------------------------------
--INHNH-DVESDVT---GFASKALIQKVMKEQIARIDPDTC--EPGEEDAFYVADLG--
-----------EVYRQHLRWKLNLSRVKPFY--AVKCNPDKEVLRLLAQLGTGFDCASRA
EIDMVLDLGVSP--NRIIYAQPCKTKSYLRHARKVGVTQMTFDNTDELYKIKDSFPDADL
VLRISTEDSASLCRLSVKYGASMQ-DAETLLRLARDLDLNIVGVSFHIGSGASDPNSFAN
AVKDARHVFDRA-SHFGF--DLKLLDVGGGFVDETFEMFASNLNEALEEHFPPH------
IRVIGEPGRYYASNAFTLATNIIARREVT---------------VDRTGEKGYMLYLNDG
VYGNFSNIIFDHQHPVPQVF----------S--KKSH--------------NTKLTEYS-
----------IWGPTCDGIDVIAERHFLPGVLDAGDWLFFENMGAYTRCSATRFNGFR-D
DHEVIYISSEPGASALLGY
>XP_013267543_Rhinocladiella_mackenziei
------------------------------------------------------------
-----------------------------------------MVMAPSAI-----------
------------------------------------------------------------
------------------------------------------------------------
-------------------------------AIDEKE-TTILNDSKVNYID---------
------------------------------------------------------------
------------------------------------------------------------
--IDHNH-GVESDVT---GFASKALIQKVLKEQIARINVDTC--EPGEEDAFYVADLG--
-----------EVYRQHLRWKLNLGRIKPFY--AVKCNPDREVLRLLAKLGTGFDCASRA
EIDLVLGLGVPP--SRIIYAQPCKTKSYLRHARKVGVTQMTVDNTDELRKIKECYPDAEL
VLRILTDDSASLCRFSAKYGASLD-DAQELLRLAKKLELNLIGVSFHVGSGASDPNSFGK
AVKDARIVFDQA-SELGL--DLKMLDVGGGFVDETFEMFAHNLNEALEEHFPPH------
IRIIGEPGRYYASNAFTLATNIIARREVA---------------IDPQGGKGYMLYLNDG
VYGNFSNIIFDHQHPVPQVL----------S--AASA--------------DEKLVEYS-
----------IWGPTCDGIDVISDRYFLPGVLDIGDWLFFENMGAYTKCSATKFNGFT-D
DHEVIYISSEPGASALLGY
>XP_018005568_Phialophora_attinorum
------------------------------------------------------------
-------------------------------------------MAPSAI-----------
------------------------------------------------------------
------------------------------------------------------------
--------------------------------LEYQE-LTTKFHKEVSL-----------
------------------------------------------------------------
------------------------------------------------------------
--LDDHH-GGDEIIT--NGLASKALVQSVLKEHISGIDTDTC--DPGDEDAFYVADMG--
-----------EIYRQHLRWKLNLARVKPFY--AVKCNPDKEVLRLLASLGTGFDCASKA
EIDLVLNLGIDP--NRIIYAQPCKTKSYLRHAARVGVKQMTFDNSDELLKIKNCYPDAEL
VLRIMTDDSSSLCRLSAKYGASLD-DAKELLQFAHELQLDVVGVSFHVGSGASDPSSFRK
SVRDAREVFDEA-WKMGF--NLELLDVGGGFVDETFELFAAALNSALEDYFPNNE-----
IRVIGEPGRYYASNAFTLAANVIARREVF---------------EHDIGKHSYMLYLNDG
VYGNFSNIIFDHQHPIPKIL----------H--AQSP--------------ATQLTEYS-
----------IWGPTCDGIDVITERHVLAGLLNVGDWLFFENMGAYTKCSATRFNGFT-D
DHRVIYISSEPGASALLGY
>NP_594665_Schizosaccharomyces_pombe
------------------------------------------------------------
---------------------------------------MPAIMEKNML-----------
------------------------------------------------------------
------------------------------------------------------------
-------------------------------VSESLRTTELLGHVK--------------
------------------------------------------------------------
------------------------------------------------------------
--------PIDSVVTWSSPGSSRQAIGEAFKNTIEEIERAAVRGEPADSDAFFVADLN--
-----------GVYRQLLRWHAKLPRVQPFY--AVKCNPDPKVLALLNKFGTGFDCASKG
ELEQILGLGVSP--DRIVYANPCKAITYVRYAASKGINLMTFDNADELYKVKQHHPNSRL
LLRISTDDSNSLCRLSLKFGASLD-DTGKLLDIAKSLELNVVGVSFHVGSGSYDPSAFLD
AIQRSRQVFDQG-LERGF--NFDLLDIGGGFMNDSFDGVADLIRSALDTYFDPS------
IRVISEPGRFFVSSSFTLAVNVIAKRKLDD--------------EEK-----VMYYVNDG
VYGSLNCILFDHQHPVARVL----------K--CGSR------------------FVYND
LVGTGQHRCFIWGPTCDSLDVIANDAHLPYELNVGDWIYFEDAGAYTVAAASCFNGFK-T
S-RIVYLDTD-----ILD-
```
