## Supplementary material for "Coding Sequence Insertions in Fungal Genomes are Intrinsically Disordered and can Impart Functionally-Important Properties on the Host Protein": MAFFT_MSAs: XP_718995.2_blasthits_MAFFT.txt

```
>XP_718995_Candida_albicans
---------------------------------------------MSG------------
--NT---VQRNTE--QINNAL-NAIQHRRTTTGNESNTNTNQRQILQNPTG---------
-----RDYTIYVT---DDGEKYSTVERAVKSVDPPATFKPKDEQVF-YPN-GKPNHQFLK
QHFIHEGRLHEHQAIQILKQATHLLSKEPNLLSVPAPVTICGDVHGQYYDLMKLFEVGGD
PA--STKYLFLGDYVDRGSFSIECLLYLYSLKINYPDTFWMLRGNHECRHLTEYFTFKNE
CLHKYSEELYEECLVSFNALPLAAIMNEQFFCVHGGLSPQLTSLDSLRKLHRFREPPTKG
LMCDLLWADPIEEYDD----DNLD------------------------QEYVTNVVRGCS
FAFTYKAACKFLDRTKLLSVIRAHEAQNAGYRMYKRTKTMGFPSLLTMFSAPNYLDSYNN
KAAVLKYENNVMNIRQFNASPHPYWLPHFMDVFTWSLPFVGEKVTDMLVSILNVCTEEEL
DE----D----L-PFS------EAEI--GV-TPTT-TTTGATPVSP----------KAYP
P-------SSRITSPHKSTKLVESRANEEEKSNDGDDDSEMTLEEKKQALRNKIIAIGKM
SRMFQVLREEQENVAHLKELNR-GSLPKGSLLHGADGLKNTINSFEEAKAADRVNEALPP
SPEDLQRLKQEKNTRIRQQIENQEM--SGPVFQRLIRRLSQS------------------
------------------------------------------------------------
------------------------------------------------------------
------------------------------------------------------------
------------------------------------------------------------
------------------------------------------------------------
------------------------------------------------------------
------------------------------------------------------------
------------------------------------------------------------
------------------------------------------------------------
------------------------------------------------------------
----------------------------------------
>XP_002416744_Candida_dubliniensis
---------------------------------------------MSG------------
--NT---VQRNTE--QINNAL-NAIQHRRTTTGNDLN-HTNQRIISQNSIN---------
----DKDYTIYIT---DDGEKYSTVERAVKSVDPPVTFKPKDEQVF-LSN-GKPNHQFLK
QHFIHEGRLHEHQAIQILKQATHLLSKESNLLNVPAPVTICGDVHGQYYDLMKLFEVGGD
PA--TTKYLFLGDYVDRGSFSIECLLYLYSLKINYPDTFWMLRGNHECRHLTEYFTFKNE
CLHKYSEQLYEECLVSFNALPLAAIMNEQFFCVHGGLSPQLTSLDSLRKLHRFREPPTKG
LMCDLLWADPIEEYDE----DNID------------------------QEYVTNVVRGCS
FAFTYKAACKFLDKTKLLSVIRAHEAQNAGYRMYKRTKTMGFPSLLTMFSAPNYLDSYNN
KAAVLKYENNVMNIRQFNASPHPYWLPHFMDVFTWSLPFVGEKVTDMLVSILNVCTEEEL
DE----D----L-PFS------ESEI--GVATKTTKTTTPVSPVSP----------KAHP
P-------STRITSPYKSTKLVESDNN----PNTNNDDSEMTLEEKKQALRNKIIAIGKM
SRMFQVLREEQENVAHLKELNR-GSLPKGSLLHGVDGLKNTINSFEEAKAADRINEALPP
SPEDIQRLKQEKNTRIRQQIENQEM--SGPVFQRLIRRLSQS------------------
------------------------------------------------------------
------------------------------------------------------------
------------------------------------------------------------
------------------------------------------------------------
------------------------------------------------------------
------------------------------------------------------------
------------------------------------------------------------
------------------------------------------------------------
------------------------------------------------------------
------------------------------------------------------------
----------------------------------------
>XP_002550087_Candida_tropicalis
---------------------------------------------MSD------------
--QN---IQRNTN--QINNAL-NAIQKKSKSAHQAQN-SKNVPVCAK--VE---------
----DRDYTIYVT---EEGEKISTVERAVKSVRAPATFKPTDNQVF-LPN-GLPNCEFLK
NHFIQEGRLREEQAIKIIKMATQILSNEPNLLSITAPVTICGDVHGQYYDLMKLFEVGGD
PA--STKYLFLGDYVDRGSFSIECLIYLYSLKITYPNSFWMLRGNHECRHLTEYFTFKNE
CLHKYSAQLYEVSLTSFNALPLAAIMNEQFFCVHGGLSPQLTSLDSIRRLHRFREPPTKG
LMCDLLWADPIEEYDE----DTLD------------------------QEYVTNTVRGCS
YAFTYKAACKFLDRTKLLSVIRAHEAQNAGYRMYKRTKTMGFPSLLTMFSAPNYLDSYNN
KAAVLKYENNVMNIRQFNSSPHPYWLPHFMDVFTWSLPFVGEKVTDMLVSILNVCTEEEL
DE----D----L-PFT------ESQI--GIQTAET-------PVSP----------RARP
P-------IEPVSESTRTNEVLK------------DEDEDLTLEEKRQALRNKIIAIGKM
SRMFQVLREEQENVAHLKQLNS-GILPKGSLLHGADSLLSTINSFEEAKAADRVNEALPP
SQEDMKKLQQEKNQRIRQQIENQQN--SGPVFQRLIRKLSNN------------------
------------------------------------------------------------
------------------------------------------------------------
------------------------------------------------------------
------------------------------------------------------------
------------------------------------------------------------
------------------------------------------------------------
------------------------------------------------------------
------------------------------------------------------------
------------------------------------------------------------
------------------------------------------------------------
----------------------------------------
>XP_003868266_Candida_orthopsilosis
---------------------------------------------MSNYPHPFNRDRNQD
RKSK---TRTNTT--QINNAL-NAIQHKRTES-----------------DE---------
----KKDRTRYTT---DEGEIISTVDRAVSSVTPPASFKPSNDQVF-LRN-GLPNCEFIK
DHFFHEGRLQEDQAIKIVKQATQLLTAEPNLLSVPAPVTICGDVHGQYYDLMKLFEVGGD
PK--TTKYLFLGDYVDRGSFSIECLIYLYALKITYPNSFWMLRGNHESRHLTEYFTFKNE
CVHKYSQNLYEECITSFNALPLAAIMNEQFFCVHGGISPQLTDLDSVRKMNRFREPPTKG
LMCDLLWADPIEEYDE----DNID------------------------TDYLNNAVRGCS
YAFTYKAACKFLDRTKLLSIIRAHEAQNAGYRMYKRTKTMGFPSLLTMFSAPNYLDSYNN
KAAVLKYENNVMNIRQFNASPHPYWLPHFMDVFTWSLPFVGEKVTDMLVSILNVCTEEEL
DE----E----A-PFS------EAQI--GVEGTTP----PSAATSP----------RARP
P--------PMFPTEAE------------------EMEADLTLEEKKLALRNKIIAIGKM
SRMFQVLREEQESVAHLKALNR-GQLPKGSLLHGKESIQNNILTFEQAKAADRVNEALPP
SYEDMKKMDEQRGKRIKNQIENQEG--GSPVFQKFMRKLSR-------------------
------------------------------------------------------------
------------------------------------------------------------
------------------------------------------------------------
------------------------------------------------------------
------------------------------------------------------------
------------------------------------------------------------
------------------------------------------------------------
------------------------------------------------------------
------------------------------------------------------------
------------------------------------------------------------
----------------------------------------
>XP_001526523_Lodderomyces_elongisporus
---------------------------------------------MKN------------
-------TSKNTT--QINNAL-NAI--KRELA-----------------VP---------
----NKDLTVYVM---EDGETYSTVNRAVSSVRAPATFNPSNEQVF-LRN-GLPNCDFIK
EHFFNEGRLKEDQAIRIVKQATQLLSAEPNLLSVPAPVTICGDVHGQYYDLMKLFEVGGD
PK--TTKYLFLGDYVDRGSFSIECLIYLYALKITYPNTFWMLRGNHESRHLTEYFTFKNE
CLHKYSSRLYEECIASFNALPLAAIMNEQFFCVHGGLSPQLTDLDSVRKLNRFREPPTKG
LMCDLLWADPIEEYDE----NNID------------------------TEFLNNAVRGCS
YAFTYKAACKFLDRTKLLSVIRAHEAQNAGYRMYKRTKSMGFPSLLTMFSAPNYLDSYNN
KAAVLKYENNVMNIRQFNASPHPYWLPHFMDVFTWSLPFVGEKVTDMLVSILNVCTEEEL
EE----E----F-PLE------SQAI--SSSSPSP---------SP----------KAHP
P-------APTFDTIAE------------------ENDEE-TLAEKRLALRNKIIAIGKM
SRMFQVLREEQESVAHLKELNR-GLLPKGSLLHGKEGLQLTISSFEEAKAADRVNEALPP
SMEEMRKMEEERGERIKQQMSKND----NPVIHKLIRRLSQS------------------
------------------------------------------------------------
------------------------------------------------------------
------------------------------------------------------------
------------------------------------------------------------
------------------------------------------------------------
------------------------------------------------------------
------------------------------------------------------------
------------------------------------------------------------
------------------------------------------------------------
------------------------------------------------------------
----------------------------------------
>XP_007372167_Spathaspora_passalidarum
---------------------------------------------MSG------------
--TN---VEENTN--QINKAL-SAIHQKKPE------------------FS---------
----QPDFTVYTA---DDGTKYSTIERAISTVDPPATFKPSHDQLY-LAD-GKPNCAFLK
DHFFHEGRLHEADAISIVKRATELLTAEPNLLQVPEPVTICGDIHGQYYDLMKLFEVGGD
PK--STAYLFLGDYVDRGSFSIECLIYLYALKLNYPNTFWMLRGNHECRHLTEYFTFKNE
CLHKYSEELYEVCLTSFNALPLAAIMNNQFFCVHGGISPKLTKLDDVKEINRFREPPTKG
LMCDLLWADPIEDYDD----DELD------------------------KDFINNAVRGCS
YAFTYRASCKFLQNTGLLSIVRAHEAQNAGYRMYKRTKTVGFPSLLTMFSAPNYLDSYNN
KAAVLKYENNVMNIRQFNASPHPYWLPHFMDVFTWSLPFVGEKVTDMLVSILNVCTEDEL
EE----D----I-PYR------ESQI--GVLPSEL------ATLAQ----------NAPP
P-------SGGIPVAGMEVE---------------EEAEEESLAAKKLALRNKIIAIGKM
SRMFQVLREEQESVAHLKELNR-GTLPKGSLLHGRDGLRQTLMTFEEARAADLVNEALPP
SAEDIKKLNDEREEKIRRQFK----------FPGILR-----------------------
------------------------------------------------------------
------------------------------------------------------------
------------------------------------------------------------
------------------------------------------------------------
------------------------------------------------------------
------------------------------------------------------------
------------------------------------------------------------
------------------------------------------------------------
------------------------------------------------------------
------------------------------------------------------------
----------------------------------------
>XP_043051273_Scheffersomyces_spartinae
---------------------------------------------MS-------------
ASDP---RKENAK--RIKNAI-QAIKVRDGGNDDR--------------TG---------
----GKDFSLYVT---EEGEEINTKERVVRSVEAPATFKPTEAQVF-YEN-GLPNHQFLK
EHFRREGRLHESHALRILRAATDILYKEPTLLELSAPINICGDIHGQYYDLMRLFELGGD
PR--TNSYLFLGDYVDRGSFSIECLLYLYSLKINFPNSFWMLRGNHECKHLTEYFTFKSE
CLHKYSMGLYEECLRSFNVLPLAAVTNRQFFCVHGGISPELKSLDDLRKLNRFREPPTRG
LMCDLLWADPIETYDDDDDGDNFN------------------------GGFVRNSVRGCS
YSFTFKASCDFLKRTGLISIIRAHEAQDAGYRMYKVAKSTGFPSLWTIFSAPNYLDTYNN
RAAILKYGEK-LNVAQFYSNPHPYWLPHFMDAFTWSLPFVGEKVTDMLVAILNICTEEEL
ED----E----V-PFD------REAI--EPVSPLEQKDGFSFATTD-----------SNP
PTLPSIESSPIISNYGSGSSGSGVITTITETPEINEDLDPESWEAKRIALRNKVIAIGRL
SRMFQVLREESVNVAHLKALNK-GVLPKGSLMGGSEGLKSTISSFEEARKADLCNEALPP
SVEEMQRIKEEKDAEIRNQINNSQH--TSPVYQRLIRRLSQDKNVARRRPSS--------
------------------------------------------------------------
------------------------------------------------------------
------------------------------------------------------------
------------------------------------------------------------
------------------------------------------------------------
------------------------------------------------------------
------------------------------------------------------------
------------------------------------------------------------
------------------------------------------------------------
------------------------------------------------------------
----------------------------------------
>XP_001385781_Scheffersomyces_stipitis
---------------------------------------------MS-------------
-QQE---AINNAN--QISNAL-NALQQKNPKP-K---------------R----------
------DLSIYVM---EDGTTINTQERAISTIEPPATFKPTDEQLF-LPN-GLPNCAFLK
DHFFREGRLHEEQAIRIVRAATELLRKEPNMLHVPAPVTICGDVHGQYYDLMKLFEVGGN
PE--STAYLFLGDYVDRGSFSIECLVYLYALKLNYNSSFWMLRGNHECKHLTEYFTFKSE
CLHKYSADLYEECLASFNALPLAAIMNNQFFCVHGGLSPELKTLADLERLDRFREPPTKG
LMCDLLWADPTEEYDE----DNMD------------------------QTFVRNTVRGCS
YAFTYKASCQFLERTGLLSVIRAHEAQDAGYRMYKRTKTLGFPSLLTMFSAPNYLDTYNN
KAAVLKYENNVMNIRQFNASPHPYWLPHFMDVFTWSLPFVGEKVTDMLVSILNICTEEEL
DE----E----T-PLA------EEAI--TQNVSAV-------STNPGQAPGAVSSVQTNP
P-------TTVQ--------------------------EDDSLDAKKLALRNKIIAIGRI
SRMYQVLRQESENVAHLKELNS-GSLPKGSLLNGADGLKKTITSFEEARKADLVNEALPP
TAEEFRKIEEERGERAKREIERNDN--PSPVFSRLIRRLS--------------------
------------------------------------------------------------
------------------------------------------------------------
------------------------------------------------------------
------------------------------------------------------------
------------------------------------------------------------
------------------------------------------------------------
------------------------------------------------------------
------------------------------------------------------------
------------------------------------------------------------
------------------------------------------------------------
----------------------------------------
>XP_020065892_Suhomyces_tanzawaensis
---------------------------------------------MSR-----------N
-------AIRNTT--QINNAL-NAMKQKL-VS-D---------------Q----------
------DYTVYVS---DEGDRYSTVDRAVTSVDPPASHKPSEAELF-HPN-GLPNCEVLK
EHFKREGRLHEEHAIRILRDATELLASEPNLLEVPAPVTICGDVHGQYYDLMKLFEVGGL
PA--TTSYLFLGDYVDRGSFSIECLLYLYALKLNYPDTFWMLRGNHECKHLTEYFTFKSE
CLHKYSATLYEESLRSFNALPLAAIMNKQFFCVHGGLSPELKTLDELVKLDRFREPPTKG
LMCDLLWADPVEDYDD----DNID------------------------QTFIKNTVRGCS
YAFTYKASCQFLERTGLLSIIRAHEAQDAGYRMYKQTKTMGFPSLLTMFSAPNYLDTYNN
KAAVLKYENNVMNIRQFNASPHPYWLPHFMDVFTWSLPFVGEKITDMLVSILNICTEEEL
DE----E----T-PLA-------SEV--AITPAAA-------AAAA----------TTRP
P-------VPPKD----------------------GALDPDSLEAKRIALRNKVIAIGRV
SRMYSVLRQESENVAHLKELNS-GVLPKGSLLHGSEGLKDTITSFEDARRADLRNEALPP
TPEELKQRELERTERVKKEIDDDDNASNSPVFQRLLRRLSQSGDQRQV------------
------------------------------------------------------------
------------------------------------------------------------
------------------------------------------------------------
------------------------------------------------------------
------------------------------------------------------------
------------------------------------------------------------
------------------------------------------------------------
------------------------------------------------------------
------------------------------------------------------------
------------------------------------------------------------
----------------------------------------
>XP_020078546_Hyphopichia_burtonii
---------------------------------------------MSY-----------N
SDSQ---AAENIH--KINNAL-KALHEKESIH-G---------------K----------
------DFSVYTT---EEGETLSTKERICTSVDAPATFKPTDEQLF-LPN-GLPNCEFLK
NHFIHEGRLHEEQAIRILRDATDLLASEPNLLDVPAPVTVCGDVHGQYYDLMKLFEVGGS
PA--NTSYLFLGDYVDRGSFSIECLLYLYSLKLNYPDTLWMLRGNHECAHLTDYFTFKSE
CLHKYSSTLYEESLRSFNALPLAAIMNKQFFCVHGGLSPDLRTLDDLIRMDRFREPPTKG
LMCDLLWADPIEEYDE----DNMD------------------------QTFVKNSVRGCS
YAFTYKASCQFLERTGLLSIIRAHEAQDAGYRMYKRTKTMGFPSLLTMFSAPNYLDNYNN
KAAVLKYENNVMNIRQFNASPHPYWLPHFMDVFTWSLPFVGEKITDMLVSILNICTEEEL
DE----D----T-PFN------NEDI--NIS--SI-------SNSP----------TSNP
P-------SVP---------------------------IDQTLEDKRIALRNKIIAIGRV
SRMYQVLRLESEEVAHLKQMNS-GILPKGSLLNGSEGLRKTISSFEEARKADLENEAIPP
PPEELRRREAQRNSKIRKDIENSEN--NSPVFQRLIRRLSQS------------------
------------------------------------------------------------
------------------------------------------------------------
------------------------------------------------------------
------------------------------------------------------------
------------------------------------------------------------
------------------------------------------------------------
------------------------------------------------------------
------------------------------------------------------------
------------------------------------------------------------
------------------------------------------------------------
----------------------------------------
>XP_015466840_Debaryomyces_fabryi
---------------------------------------------MS------------N
QSQR---AKNASV--QINNAL-RALEEKQPPN-K---------------R----------
------DFSVYIT---EEGEELSTKERAVKTVEPPASFKPTDQQLF-LPN-GLPNCEFLK
NHFIHEGRLHEEQAIRILRDASDLLASEPNLLDVPAPVTVCGDVHGQYYDLMKLFEVGGN
PA--NTAYLFLGDYVDRGSFSIECLLYLYSLKLNYPDTFWMLRGNHECKHLTEYFTFKSE
CLHKYSSTLYEECLKSFNALPLAAIMNKQFFCVHGGLSPELRTLDDLIRIDRFKEPPTKG
LVCDLLWADPVEEYDE----DNID------------------------QTFLKNTVRGCS
YAFTYKAACQFLERTGLLSIIRAHEAQDAGYRMYKRTKTMGFPSLLTMFSAPNYLDTYNN
KAAVLKYENNVMNIRQFNASPHPYWLPHFMDVFTWSLPFVGEKVTDMLVSILNICTEEEL
EE----E----T-VVNEGYNNAYDHT--AIS--AV-------ASSP----------TSEP
P-------NET---------------------------DPDSFEAKRQTLRNKVIAIGRV
SRMYQVLRQESESVAHLKQLNS-GTLPKGSLLHGSEGLKRTLSSFEEARRADLVNEALPP
SREEVSRREQEKSEKIKKDIENTQN--SGPVFQRLIRKLSQG------------------
------------------------------------------------------------
------------------------------------------------------------
------------------------------------------------------------
------------------------------------------------------------
------------------------------------------------------------
------------------------------------------------------------
------------------------------------------------------------
------------------------------------------------------------
------------------------------------------------------------
------------------------------------------------------------
----------------------------------------
>XP_458882_Debaryomyces_hansenii
---------------------------------------------MS------------N
QSQR---AQNNST--QINNAL-RALEEKQPPN-K---------------R----------
------DFSVYIT---DEGEELSTKERAVKAVEPPASFKPTDQQLF-LPN-GLPNCEFLK
THFIHEGRLHEEQAIRILRDASDLLASEPNLLDVPAPVTVCGDVHGQYYDLMKLFEVGGD
PA--NTSYLFLGDYVDRGSFSIECLLYLYSLKLNYPDTFWMLRGNHECKHLTEYFTFKSE
CLHKYSSTLYEECLKSFNALPLAAVMNKQFFCVHGGLSPELRTLDDLIRIDRFKEPPTKG
LVCDLLWADPVEEYDD----DDID------------------------QTFLKNTVRGCS
YAFTYKAACQFLERTGLLSIIRAHEAQDAGYRMYKRTKTMGFPSLLTMFSAPNYLDTYNN
KAAVLKYENNVMNIRQFNSSPHPYWLPHFMDVFTWSLPFVGEKVTDMLVSILNICTEEEL
GE----E----T-VVNDSY-NVNDQT--AIS--AV-------ASSP----------TSEP
P-------SEV---------------------------DPDSFEAKKQTLRNKVIAIGRV
SRMYQVLRQESESVAHLKQLNS-GILPKGSLLHGSEGLKRTLSSFEEARKADLVNEALPP
SKEEVNRREQEKNEKIKKEIESSQN--SGPVFQRLIRKLSQG------------------
------------------------------------------------------------
------------------------------------------------------------
------------------------------------------------------------
------------------------------------------------------------
------------------------------------------------------------
------------------------------------------------------------
------------------------------------------------------------
------------------------------------------------------------
------------------------------------------------------------
------------------------------------------------------------
----------------------------------------
>XP_006684344_Yamadazyma_tenuis
---------------------------------------------MS-------------
-------EQHKQV--QINNAI-KAIKTKK--------------------SN---------
----EQDLSWHVT---DDGTKINTKERVVTSINPPATFQPSDHQVF-LPN-GLPNCAFLK
THFFNEGRLREDQAIRILRDATELLSSEPNMLEVPAPVTVCGDIHGQYYDLMKLFEVGGD
PA--NTSYLFLGDYVDRGSFSIECLLYLYSIKLTYPDTFFMLRGNHECKHLTEYFTFKNE
CLHKYSERLYEESLRSFNALPLVAIMNKQFFCVHGGISPDLQTLNDVIRLDRFREPPTKG
LMCDLLWADPLEDYDE----DKLD------------------------HSFIRNAVRGCS
YSFTYRASCSFLERTGLLSIIRAHEAQDAGYRMYKRTKTMGFPSLLTMFSAPNYLDSYNN
KAAVLKYENNVMNIRQFNSSPHPYWLPQFMDVFTWSLPFVGEKVTDMLVSILNVCTEDEL
SE----D----T-E--------DEKL--NFNPESE-------PSSP-ISYKRTFSFSNIP
S-------TD-------------------------NDAKLDTYEGRKQALRNKVVAIGRV
SRMYQLLREETEDVAKLKSLNS-GQLPKGSLLHGSKGLKEVITTFEDARKADLINEKLPP
TREDQIRIEQERRQKLQQEINNDSN--RDPVFQKLMRRLS--------------------
------------------------------------------------------------
------------------------------------------------------------
------------------------------------------------------------
------------------------------------------------------------
------------------------------------------------------------
------------------------------------------------------------
------------------------------------------------------------
------------------------------------------------------------
------------------------------------------------------------
------------------------------------------------------------
----------------------------------------
>XP_001482748_Meyerozyma_guilliermondii
---------------------------------------------MS-------------
---------KGSR--QINNAL-RALNEKQSSA-E---------------HN---------
----TADLSVYIT---DDGTKLNTKERAVPSVEPPASFKPSDSDVF-LPN-GLPNCEFLK
DHFFKEGRLTIDQASRIIHDATDLLASEPNLLQVPAPVTVCGDVHGQYYDLMKLFEVGGD
PA--TTSYLFLGDYVDRGSFSIECLIYLYALKLTYSDTFWMLRGNHECRHLTEYFTFKGE
CLHKYSESLYEDALRSFEALPLAAIMNRQFFCVHGGLLPDLKSLDDVVNIDRFREPPTKG
LMCDLLWADPVEDYDD----DNMD------------------------RAFVKNTVRGCS
YAFTYKASCQFLERTGLLSVVRAHEAQDAGYRMYKRTKTMGFPSLLTMFSAPNYLDNYNN
KAAVLKYENNVMNIRQFNSLPHPYWLPHFMDVFTWSLPFVGEKVTDMLVSILNICTEEEL
GD----D----S-NFD------TDDG--GETP----------TSSP----------TTVA
P-------ISTSS----------------------VS-SSDDIEAKRLALRNKVIAIGRV
SRMYLVLRQESEDIALLKLMNS-GTLPKGSLLNGREGLRQTIKSFDEARQADLVNEALPP
TKEERARMGQERTQKIQKDLEK-DN--ESPVFQRLIRKLSS-------------------
------------------------------------------------------------
------------------------------------------------------------
------------------------------------------------------------
------------------------------------------------------------
------------------------------------------------------------
------------------------------------------------------------
------------------------------------------------------------
------------------------------------------------------------
------------------------------------------------------------
------------------------------------------------------------
----------------------------------------
>XP_018712611_Metschnikowia_bicuspidata
---------------------------------------------ML-------------
--GD---AKQNRD--HIRNAL-DAISQSQLLP-K---------------AN---------
----KSDIRIYTT---DDGQQIDTTDRVVKTVAYPATFNPSDSDVF-LEN-GLPNCAFLK
DHFFNEGRLQEHQAIRLIQCATAALSQEPNLLSVPAPVTVCGDVHGQYYDLMKLFEVGGD
PE--LTKYLFLGDYVDRGLFSIECLLYLYSLKLTYPDLFWMLRGNHECKHLTDYFTFKSE
CVKKYSLDVYDECLQSFNALPLAAIMNKQFFCVHGGLSPEMRSLDDLVQLDRFREPPTKG
LMCDLLWADPVEDYDE----DNID------------------------RTFVRNTVRGCS
YAYTYKAACQFLERTGLLSIIRAHEAQDAGYRMYKRTKTMGFPSLLTMFSAPNYLDTYNN
KAAVLKYENNVMNIRQFNSSPHPYWLPQFMDVFTWSLPFVGEKITDMLLSILNICTEEEL
DE----E----T-PIA-----QHYDS--PRTSPVM-------ARSL----ESFSDEAAVP
P-------DP----------------------------EEPTLEEKRLALRNKILAIGRM
SRMFQVLREDAEQVERLKNMNQ-GVLPKGSLLHGREGLENAIMTFEDARKADLANEALPP
SKDERVKQEEERQKRIKKELDSGTG--HNPVFLRLIRKLSG-------------------
------------------------------------------------------------
------------------------------------------------------------
------------------------------------------------------------
------------------------------------------------------------
------------------------------------------------------------
------------------------------------------------------------
------------------------------------------------------------
------------------------------------------------------------
------------------------------------------------------------
------------------------------------------------------------
----------------------------------------
>XP_002619805_Clavispora_lusitaniae
---------------------------------------------MS-------------
--NK---AVANRN--QMKNAL-QVITNKNSS--E---------------KP---------
----PRDLSVYIT---EEGEKLSTTERVVPSVSPPASFSPPDSDVF-LPN-GLPNCAFLK
DHFFNEGRLQHHQAIHILQEATRALSMEPTLLTVPAPVTVCGDVHGQYYDLMKLFEVGGD
PA--TTQYLFLGDYVDRGSFSIECLLYLYSLKLNYPKTFWMLRGNHECKHLTDYFTFKSE
CLHKYSKEVYENSLESFNALPLAAIMNKQFFCVHGGISPELKSLDDLATFDRFREPPTKG
LMCDLLWADPIEDYDE----DNMD------------------------QTFVRNTVRGCS
YAFTYKASCQFLERTGLLSIIRAHEAQDAGYRMYKRTKTMGFPSLLTMFSAPNYLDTYNN
KAAVLKYENNVMNIRQFNSSPHPYWLPHFMDVFTWSLPFVGEKVTDMLVSILNICTEEEL
EE----E----T-PIA-------HGS--AQPSPIL-------PTSP-----------SLP
D-------SASD-------------------------SEELTIDEKKAALRRKVMAIGRV
ARMYQVLREESENVAHLKSLNS-GTLPRGSLSHGREGFQNTLMTFESARAADLENEAMPP
MPEELKKREAERQAKIRR--ELSAS--PSPSFSRLMRRLSG-------------------
------------------------------------------------------------
------------------------------------------------------------
------------------------------------------------------------
------------------------------------------------------------
------------------------------------------------------------
------------------------------------------------------------
------------------------------------------------------------
------------------------------------------------------------
------------------------------------------------------------
------------------------------------------------------------
----------------------------------------
>XP_025340226_Candida_haemuloni
---------------------------------------------MS-------------
---R---SVDNRK--QISNAI-SALDKSKKP--E---------------PE---------
----KGDLSLYVT---EEGEELRTTERAVKSVPAPATFKPSDADVF-LPN-GLPNCAFLK
DHFFNEGRLQHHQASRILHAATDLLSSEPNMLSVAAPVTVCGDIHGQYYDLMKLFEVGGD
PK--NTRYLFLGDYVDRGSFSIECLLYLYALKLTYPDTMWMLRGNHECKHLTDYFTFKSE
CLHKYSEEIYEECLASFNALPLAAIMNKQFFCVHGGISPELKSLDDLARLDRFREPPTRG
LMCDLLWADPIEDYDE----DNID------------------------QTFMRNTVRGCS
YAFTYKASCQFLERTGLLSIIRAHEAQDAGYRMYKRTKTMGFPSLLTMFSAPNYLDTYNN
KAAVLKYENNVMNIRQFNSSPHPYWLPHFMDVFTWSLPFVGEKITDMLVSILNICTEEEL
EE----S----T-PLD-------E-L--AQESPIK-------ATGG-----------QLP
Q-------TAN-V----------------------PIKTNDSLEEKRQALRNKVLAIGRV
ARMYQVLREEAENVAHLKSLNE-GTLPKGSLSHGREGLEQTISDFEQARKADLVNEKLPP
TREEMKQMEEERQAKIKKNIETSSS--SSPVFQRLMRKLSG-------------------
------------------------------------------------------------
------------------------------------------------------------
------------------------------------------------------------
------------------------------------------------------------
------------------------------------------------------------
------------------------------------------------------------
------------------------------------------------------------
------------------------------------------------------------
------------------------------------------------------------
------------------------------------------------------------
----------------------------------------
>XP_024711704_Candida_pseudohaemulonis
---------------------------------------------MS-------------
---R---SVDNRK--QISNAL-SALDKSKKP--E---------------PQ---------
----RGDLSLYVT---DDGEELRTTERVVKLVPAPATFKPLDEDVF-LPN-GLPNCAFLK
DHFFNEGRLQHHQALRILHAATDLLSSEPNMLNVAAPVTVCGDIHGQYYDLMKLFEVGGD
PK--TTRYLFLGDYVDRGSFSIECLLYLYALKLTYPDTMWMLRGNHECKHLTDYFTFKSE
CLHKYSEEIYEECLASFNALPLAAIMNKQFFCVHGGISPELKLLDDLARLDRFREPPTRG
LMCDLLWADPIEDYDE----DNID------------------------LTFMRNTVRGCS
YAFTYKASCQFLERTGLLSIIRAHEAQDAGYRMYKRTKTMGFPSLLTMFSAPNYLDTYNN
KAAVLKYENNVMNIRQFNSLPHPYWLPHFMDVFTWSLPFVGEKITDMLVSILNICTEEEL
EE----T----T-PID-------E-L--AQESPIK-------ATGP-----------QLP
E-------TAT-A------------------------ARNDSLEEKRQALRNKVLAIGRV
ARMYQVLREEAENVAHLKSLNE-GTLPKGSLLHGREGLEKTISDFEKARKADLVNEKLPP
TREEMKQIEEERQAKIKKNIESSSS--SSPVFQRLMRKLSG-------------------
------------------------------------------------------------
------------------------------------------------------------
------------------------------------------------------------
------------------------------------------------------------
------------------------------------------------------------
------------------------------------------------------------
------------------------------------------------------------
------------------------------------------------------------
------------------------------------------------------------
------------------------------------------------------------
----------------------------------------
>XP_025336758_Candida_duobushaemulonis
---------------------------------------------MS-------------
---R---PVDNRK--QISNAL-SALDKSKKP--E---------------PQ---------
----RGDLSLYVT---DDGEELRTTERVVKSVPAPATFKPSDEDVF-LPN-GLPNCAFLK
DHFFNEGRLQHHQALKILHAATDLLSSEPNMLNVAAPVTVCGDIHGQYYDLMKLFEVGGD
PK--TTRYLFLGDYVDRGSFSIECLLYLYALKLTYPDTMWMLRGNHECKHLTDYFTFKSE
CLHKYSEQIYEECLASFNALPLAAIMNKQFFCVHGGISPELKSLDDLARLDRFREPPTRG
LMCDLLWADPIEDYDE----DNID------------------------STFMRNTVRGCS
YAFTYKASCQFLERTGLLSIIRAHEAQDAGYRMYKRTKTMGFPSLLTMFSAPNYLDNYNN
KAAVLKYENNVMNIRQFNSSPHPYWLPHFMDVFTWSLPFVGEKITDMLVSILNICTEEEL
EE----T----T-PMD-------E-L--AQESPIK-------ATGP-----------QLP
E-------TAT-V------------------------ARNDSLEEKRQALRNKVLAIGRV
ARMYQVLREEAENVAHLKSLNE-GTLPKGSLSHGREGLEKTISDFEKARKADLVNEKLPP
TREEMKQIEEERQAKIKKNIESSSS--SSPVFQRLMRKLSG-------------------
------------------------------------------------------------
------------------------------------------------------------
------------------------------------------------------------
------------------------------------------------------------
------------------------------------------------------------
------------------------------------------------------------
------------------------------------------------------------
------------------------------------------------------------
------------------------------------------------------------
------------------------------------------------------------
----------------------------------------
>XP_028888038_Candida_auris
---------------------------------------------MS-------------
-------PVDNKK--QISNAL-SALDKSNKPKVE---------------NQ---------
----RRDLTLYVT---EEGEELCTTERVVKSVKPPASFKPSDEQVF-LPN-GMPNCEFIK
DHFFNEGRLQHHQASRIIQAATELLSQEPNMLSVAAPVTVCGDIHGQYYDLMKLFEVGGD
PK--NTRYLFLGDYVDRGSFSIECLIYLYALKLTYPDTLWMLRGNHECKHLTDYFTFKSE
CLHKYSEEIYEECLASFNALPLAAIMNKQFFCVHGGISPELKSLDDLVRLDRFREPPTRG
LMCDLLWADPIEDYDE----DNID------------------------QSFMRNTVRGCS
YAFTYKASCQFLERTGLLSIIRAHEAQDAGYRMYKRTKTMGFPSLLTMFSAPNYLDTYNN
KAAVLKYENNVMNIRQFNASPHPYWLPHFMDVFTWSLPFVGEKITDMLVSILNICTEEEL
EE----S----N-SLD-------E-L--EQSSPIK-------AHGQ-----------GLP
E-------SATEV----------------------VTESDDSLEEKRQALRNKVLAIGRV
ARMYQVLREEAENVAHLKNLNE-GTLPKGSLMHGREGLEKTISDFEKARKADLVNEKLPP
TREELKQMESERQAKIRKNIESSSS--SSPVFQRLMRKLSG-------------------
------------------------------------------------------------
------------------------------------------------------------
------------------------------------------------------------
------------------------------------------------------------
------------------------------------------------------------
------------------------------------------------------------
------------------------------------------------------------
------------------------------------------------------------
------------------------------------------------------------
------------------------------------------------------------
----------------------------------------
>NP_013655_Saccharomyces_cerevisiae
------------------------------------------------------------
MSSD---AIRNTE--QINAAI-KIIENKTERPQSSTTPIDSKASTVAAANSTA-------
-TETSRDLTQYTL---DDGRVVSTNRRIMNKVPAITSHVPTDEELF-QPN-GIPRHEFLR
DHFKREGKLSAAQAARIVTLATELFSKEPNLISVPAPITVCGDIHGQYFDLLKLFEVGGD
PA--TTSYLFLGDYVDRGSFSFECLIYLYSLKLNFNDHFWLLRGNHECKHLTSYFTFKNE
MLHKYNLDIYEKCCESFNNLPLAALMNGQYLCVHGGISPELNSLQDINNLNRFREIPSHG
LMCDLLWADPIEEYDE----VLDKDLTEEDIVNSKTMVPHHGKMAPSRDMFVPNSVRGCS
YAFTYRAACHFLQETGLLSIIRAHEAQDAGYRMYKNTKTLGFPSLLTLFSAPNYLDTYNN
KAAILKYENNVMNIRQFNMTPHPYWLPDFMDVFTWSLPFVGEKVTEMLVAILNICTEDEL
EN----D----T-PVI------EELV--GTDKKLP-------QAGK--------------
---------SEATPQPAT-------------SASPKHASILDDEHRRKALRNKILAVAKV
SRMYSVLREETNKVQFLKDHNS-GVLPRGALSNGVKGLDEALSTFERARKHDLINEKLPP
SLDELKNENKKYYEKVWQKVHEHDAKNDSK------------------------------
------------------------------------------------------------
------------------------------------------------------------
------------------------------------------------------------
------------------------------------------------------------
------------------------------------------------------------
------------------------------------------------------------
------------------------------------------------------------
------------------------------------------------------------
------------------------------------------------------------
------------------------------------------------------------
----------------------------------------
>XP_018220015_Saccharomyces_eubayanus
------------------------------------------------------------
MSSD---AIRNTE--QINAAI-KIIENKAEHPESFATPVDSKLASAAAAASAAAATAASS
STQPTRDLTQYTL---DDGRTVATNHRIMSKVPAITSHIPTDEELF-QPN-GLPRHEFLR
DHFKREGKLSSAQAAKIITLATELLSKEPNLISVPAPITVCGDIHGQYFDLLKLFEVGGD
PA--TTSYLFLGDYVDRGSFSFECLIYLYSLKLNFNDHFWLLRGNHECKHLTSYFTFKNE
MLHKYDLDIYEKCCESFNNLPLAALMNGQYLCVHGGISPELNSLQDINNLNRFKEIPSHG
LMCDLLWADPIEEYDE----VTDKDLTEEDIVNSKTMVPHNGKMAPSRDMFVPNSVRGCS
YAFTYRAACHFLQETGLLSIIRAHEAQDAGYRMYKNTKTLGFPSLLTLFSAPNYLDTYNN
KAAILKYENNVMNIRQFNMTPHPYWLPDFMDVFTWSLPFVGEKVTEMLVAILNICTEDEL
EV----E----T-PLI------EELV--GTDKKLP-------QVSQ--------------
---------PKEAPKAAT-------------STPRKYTSILDDEHRRKTLRNKILAVAKV
SRMYSVLREENNKVQFLKDHNS-GVLPRGALSNGIEGLDEALSTFERARKKDLINEKLPP
SLDEVKNEKKKYYEKVWEKVQEHDASKEGK------------------------------
------------------------------------------------------------
------------------------------------------------------------
------------------------------------------------------------
------------------------------------------------------------
------------------------------------------------------------
------------------------------------------------------------
------------------------------------------------------------
------------------------------------------------------------
------------------------------------------------------------
------------------------------------------------------------
----------------------------------------
>XP_033768263_Saccharomyces_paradoxus
------------------------------------------------------------
MSSD---AIRNTE--QINAAI-KIIENKTERPQSSATPIDSKTSTVAAANSKP-------
-TPTSRDLTQYTL---DDGRIVSTNHRIMDKVPAITSYIPTDEELF-QAN-GIPRHEFLR
DHFKREGKLSTAQAAKIVTLATELFSKEPNLISVPAPITVCGDIHGQYFDLLKLFEVGGD
PA--TTSYLFLGDYVDRGSFSFECLIYLYSLKLNFNDHFWLLRGNHECKHLTSYFTFKNE
MLHKYNLDIYEKCCESFNNLPLAALMNGQYLCVHGGISPELNSLQDINNLNRFREIPSHG
LMCDLLWADPIEEYDE----VLDKDLTEEDIVNSKTMVPHHGKMAPSRDMFVPNSVRGCS
YAFTYRAACHFLQETGLLSIIRAHEAQDAGYRMYKNTKTLGFPSLLTLFSAPNYLDTYNN
KAAILKYENNVMNIRQFNMTPHPYWLPDFMDVFTWSLPFVGEKVTEMLVAILNICTEDEL
EN----D----T-PVI------EELV--GTDKKLP-------QAGK--------------
---------PGATSPTAT-------------LTSSKHASILDDEHRRKALRNKILAVAKV
SRMYSVLREETNKVQFLKDHNS-GVLPRGALSNGVKGLDEALSTFERARKHDLINEKLPP
SLDELKNENKKYYEKVWEKVHEHDAKKGSK------------------------------
------------------------------------------------------------
------------------------------------------------------------
------------------------------------------------------------
------------------------------------------------------------
------------------------------------------------------------
------------------------------------------------------------
------------------------------------------------------------
------------------------------------------------------------
------------------------------------------------------------
------------------------------------------------------------
----------------------------------------
>XP_003673231_Naumovozyma_castellii
MTIGSFFSLHPKTEKKNLHELFKDVNGHNNYKQVITTTKAPIHANMSRNLTNNNIGIVQQ
PQTEIEIAQLNTD--KVNAAL-QVIERKAAPEK---------------------------
----PTDLSLYTL---DTGEKIRTTGRVVPSVPPITNKLPTDDELFDSTT-GLPNHTFLR
NHFLREGRLTESQILRIINMATECLSQEPNLLMVPSPVTICGDIHGQYYDLLKLFEVGGD
PA--VTPYLFLGDYVDRGAFSIECLIYLYALKLTYNKTFWLLRGNHECKHLTSYFTFKNE
CLHKYSLNVYEQCCNSFNALPLAALMNGQYFCVHGGISPELKDINDVNKLDRFKEIPSKG
LMCDLLWADPIEDYDE----YDDG------------------------DLFSHNSVRGCS
FTFTYQASCEFLQRNNLLSIIRAHEAQDAGYRMYKNTKILGFPSLLTLFSAPNYLDTYKN
KAAVLKFENNVMNIRQFNMSPHPYWLPDFMDVFTWSLPFVGEKVTEMLVSILNICTEDEL
ER----E----T-PLI------EESICTGTINESS-------IVNP--------------
---------VHDNRSVPI-----------REDTNAVKVPILEDDSRRRALRNKILAIAKV
SRMFSVLREESEKVEYLKSMNA-GVLPRGALAHGSAGLNETLSTFEMARKQDLINERLPP
SLDQVKREKNNYYYSMLDKASNQQILGRKKE-----------------------------
------------------------------------------------------------
------------------------------------------------------------
------------------------------------------------------------
------------------------------------------------------------
------------------------------------------------------------
------------------------------------------------------------
------------------------------------------------------------
------------------------------------------------------------
------------------------------------------------------------
------------------------------------------------------------
----------------------------------------
>XP_003672381_Naumovozyma_dairenensis
------------------------------------------------------------
MSST---SENNSS------PI-KVITPQEGGSAS--------------------------
----SKDLTMYAL---EDGRQVSTRDRVVPAVKKITSHRPTDEDVFNAKT-GLPNHKFIR
DHFAQEGRLTASQLSKILMMATRVLFEEPNVLEVPSPVTVCGDIHGQYFDLLKLFEVGGD
PTDGKTKYLFLGDYVDRGVYSLECLIYLYSLKLNFKDSIWLLRGNHECKHLTSYFTFKNE
ILHKYNAKIYDECCQSFNALPLAAIMNGQYFCVHGGISPHLKTIDDIRKLERFNEIPSGG
LMCDLVWADPIEDYDE----ENAD---------------------DDDKLFIPNEVRGCS
YAFTHKAACQFLHNNGLLCIIRAHEAQDAGYRMYKNNDALGFPSLLTLFSAPNYCDTYQN
KAAILKFENNVMNIRQFNFTPHPYWLPDFMDVFTWSLPFVGEKVTELLVSILNICTEEEL
EE----P--LKP-AEI------SKAVKEGKSIANT-------KKTT--------------
---------EPVTGVTTT----------TTTTSPMAKRSILDDEHKRRALRNKILAIAKV
SRMYSVLKEDSEKVKHLKAMNA-GVLPRGALAHGSEGLDETLTAFEKARKQDLINEKLPP
NLNEAKLENKIFYQEMLKKAATAKQNSTDKNTHASDIPK---------------------
------------------------------------------------------------
------------------------------------------------------------
------------------------------------------------------------
------------------------------------------------------------
------------------------------------------------------------
------------------------------------------------------------
------------------------------------------------------------
------------------------------------------------------------
------------------------------------------------------------
------------------------------------------------------------
----------------------------------------
>XP_003958964_Kazachstania_africana
---------------------------------------------------------MSS
HKTD---AEINTE--KINAAI-KVIEQK-----TSQTS----------------------
-NG-TTDLTKYEL---ENGQMVSTTDRVITNVQPVSSKLPADEELFCPDT-GLPNHEFLR
NHFKSEGRITEAQALRILQMATELLSREPNLLNVPAPVTVCGDIHGQYYDLLKLFEVGGD
PK--TTPYLFLGDYVDRGSFSFECLIYLYSLKLNFNDHFWLLRGNHECKHLTSYFTFKNE
CLHKYNLQIYEACCQSFNALPLAALMNNQYFCVHGGISPDLKTLNDVNKLNRFREIPSRG
LMCDLVWADPVENYDD----ATDK---------------------STD-LFVPNQVRGCS
FAFTYKASCQFLQKTGLLSIIRAHEAQDAGYRMYKNTKTLGFPSLLTLFSAPNYLDTYKN
KAAILKYENNVMNIRQFNMSPHPYWLPDFMDVFTWSLPFVGEKVTEMLVSILNICTEDEL
EE----E----T-PII------TENV--GKTSESP-------SKNK--------------
---------PSEISQSSG-V------------------PILDDEHRRKALRNKILAIAKV
SRMYSVLREEREKVQYLKSMND-GTLPRGALAHGSEGLNETLSTFERARKQDLSNEKLPP
SLEEMEREKKQYYNDIFNRAKDKL------------------------------------
------------------------------------------------------------
------------------------------------------------------------
------------------------------------------------------------
------------------------------------------------------------
------------------------------------------------------------
------------------------------------------------------------
------------------------------------------------------------
------------------------------------------------------------
------------------------------------------------------------
------------------------------------------------------------
----------------------------------------
>XP_022464890_Kazachstania_naganishii
-----------------------------------------------------------M
PKTD---AEINTE--KINAAI-KVIEAKGAENDT--------------------------
----EHDLTKYRL---EDGTLVSTRERINSKVTPITNVVPTDEQVFDSVT-GVPNHEFIR
EHFKREGRLTTSQILHILKLAIELLSREPNLLEVPAPVTVCGDIHGQYFDLMKLFEVGGD
PA--TTPYLFLGDYVDRGSFSIECLMYLYSLKLNFPDHIWLLRGNHECKHLTSYFTFKNE
CLQKYSMIVYDTCCTSFNALPLAAIMNGQYFCVHGGISPELNSVEDVNKINRFREIPSRG
LMCDLVWADPVETYDE----DMDD-----------------------KHLFVPNEVRGCS
YAFTYAASCQFLQKTGLLSIIRAHEAQDAGYRMYKNTKTLGFPSLLTLFSAPNYLDTYKN
KAAILKYENNIMNIRQFNMSPHPYWLPDFMDVFTWSLPFVGEKVTEMLVSILNICTEYEL
EE----E----T-PVI------QDRV--GKITTGA-------TPND--------------
---------AAAVE-------------------TREHKSILDDEHRRMALRNKILAIAKV
SRMYSVLRKESDKVQHLKDMNK-GMLPRGALAHGTDSLNETLSEFERAKKADRINEKLPP
ALDEARESKKKYYKDILRRASSDDNIKSGLNQ----------------------------
------------------------------------------------------------
------------------------------------------------------------
------------------------------------------------------------
------------------------------------------------------------
------------------------------------------------------------
------------------------------------------------------------
------------------------------------------------------------
------------------------------------------------------------
------------------------------------------------------------
------------------------------------------------------------
----------------------------------------
>XP_449251_Candida_glabrata
----------------------------------------------------------MP
DKTD---AELNTE--KINAAL-KVIESKKHEGDTAQSA----------------------
----VPDLTVYTM---EDGTQVNTKERVMKSVTPINGHIPSDEEVFDRKT-GLPNHQFLR
DHFKGEGRITEDQALKILSMATECMKKEPNLLTVPAPVTVCGDIHGQYFDLLKLFEIGGD
PE--TTPYLFLGDYVDRGSFSFECLIYLYALKLNYNAHFWMLRGNHECMHLTSYFTFKNE
CLHKYSLKIYEACCESFNALPLAALMNEQYFCVHGGISPDLKTPEDVNKINRFREIPSRG
LMCDLVWADPIEKYDE----VADD---------------------LTQGKFVINQVRGCS
FAFTYQASCEFLQRSGLLSIIRAHEAQDAGYRMYKNTKTLGFPSLLTLFSAPNYLDTYNN
KAAILKYENNVMNIRQFNMSPHPYWLPDFMDVFTWSLPFVGEKVTEMLVAILNICTEDEL
EE----D----T-PYI------AGEV--GKIDSTH-------SATT--------------
---------STTSPQASA-TVSADAIASATSEGHQHTSSILDDEHRRKTLRNKILAIAKV
SRMYSVLREESDKVQYLKSMNS-GILPRGALAHGSQGLNETLSTFERARKQDLINEKLPP
SLDEVKKKKQEYYHSILRQAQSDHR-----------------------------------
------------------------------------------------------------
------------------------------------------------------------
------------------------------------------------------------
------------------------------------------------------------
------------------------------------------------------------
------------------------------------------------------------
------------------------------------------------------------
------------------------------------------------------------
------------------------------------------------------------
------------------------------------------------------------
----------------------------------------
>XP_004181031_Tetrapisispora_blattae
-----------------------------------------------MGVSGTNNSQDSS
VKSD---LINMSK--KNDPII-KVLEEKERINEPDRH-----------------------
----ARDLSIYTL---EDGTTVSTKDRAVKSVPPIAPVPARDDQVFDPNT-GLPNHEFLR
EHFKREGRLTESQALKILDMATVCLSKEPNLLHVPAPVTVCGDIHGQYYDLMKLFEVGGD
PA--TTPYLFLGDYVDRGSFSFECLIYLYSLKLNFNDHFWLLRGNHECKHLTSYFTFKNE
CLHKYSMKIFDACCHSFNSLPLAALMSEQYFCVHGGISPELKHVNDVNKINRFREIPSRG
LMCDLVWADPIEDYDE----EADI---------------------DSLNKFEPNTVRGCS
YAFTYKASCEFLQNNGLLCIIRAHEAQDAGYRMYKNTKTLGFPSLLTLFSAPNYLDTYKN
KAAVLKYENNVMNIRQFNVSPHPYWLPNFMDVFTWSLPFVGEKVTEILLSILNICTEEEL
EL----ENVSST-PSI------TSTSDGSSSNYVP-------SPSPIAKRDSHSPLPAIP
G-------TGTPPPVPPRETSPSLINNYKNDVDINTSSSILDDKNRRRALRNKILAIAKV
SRMYSVLREESDKVQHLKAMNQ-GVLPKGALAHGSTSLNETLSAFERAKRDDRINERLPP
SIEEMQKEQEKYFEDIKKRIEQDDNE----------------------------------
------------------------------------------------------------
------------------------------------------------------------
------------------------------------------------------------
------------------------------------------------------------
------------------------------------------------------------
------------------------------------------------------------
------------------------------------------------------------
------------------------------------------------------------
------------------------------------------------------------
------------------------------------------------------------
----------------------------------------
>XP_003684163_Tetrapisispora_phaffii
-----------------------------------------------------------M
SS-Q---AELNTK--QINNAL-KIIESKANDSDIKEID----------------------
-----PSLTMYTM---EDGSKVSTVERVVKSIPPIIGKTPTDEELFDKVT-GLPNHELLR
EHFKREGRLTPEQASKIIMMATKCLSQEPNLLSVPAPITVCGDIHGQYFDLLKLFEVGGD
PK--TTPYLFLGDYVDRGSFSFECLIYLYSLKLNFSDHIWLLRGNHECKHLTSYFTFKNE
CLHKYDLKIYELCCSSFNALPLAAIMNGQYFCVHGGISPELRSVQDVHKINRFREIPSRG
LMCDLLWADPSEDYDN----APEE---------------------RDSESFIPNKVRGCS
YAFTYKASCEFLQRTGLLSIIRAHEAQDAGYRMYKSTKSLGFPSLLTLFSAPNYLDTYKN
KAAILKYEANIMNIRQFNMSPHPYWLPDFMDVFTWSLPFVGEKVTEMLVSILNICTEDEL
DE----S----V-PVI------EEQV--GKYSTSI-------NEQE--------------
---------AVPANNDNSEKALSKNDVNDDAVRVRGNVPILNDERRRAALRNKILAIAKV
SRMFSVLREESDKVQYLKTMNS-GVLPRGALAHGSEGLNETLSVFELARKQDLINEKLPP
SLEELEKKK---------------------------------------------------
------------------------------------------------------------
------------------------------------------------------------
------------------------------------------------------------
------------------------------------------------------------
------------------------------------------------------------
------------------------------------------------------------
------------------------------------------------------------
------------------------------------------------------------
------------------------------------------------------------
------------------------------------------------------------
----------------------------------------
>XP_001643967_Vanderwaltozyma_polyspora
-----------------------------------------------------------M
SQDS---AEANKKSEQWNNAL-KIIENKAVDSPMESQN----------------------
--R-RQKLYMYTM---EDGSKISTLDRVVSSVPPITNKKLSDDELFDKVT-GLPNHELLR
DHFKKEGRLTDAQAMRIIDMAVQCLSAEPNLLHVPAPVTVCGDIHGQYYDLLKLFEVGGD
PK--DTPYLFLGDYVDRGSFSFECLIYLYSLKLNFNDHFWLLRGNHECKHLTSYFTFKNE
CLHKYNLEIFEACCKSFNCLPLAALMNEQYFCVHGGISPELQTLEDVNRINRFKEIPSRG
LMCDLLWADPTEDYDD----DSQE---------------------NTQDIYVPNKVRGCS
HAFTYRASCEFLKKTGLLSIIRAHEAQDAGYRMYKATKSLGFPSLLTLFSAPNYLDTYKN
KAAILKYENNVMNIRQFNMSPHPYWLPDFMDVFTWSLPFVGEKVTEMLVSILNICTEDEL
EG----D----I-SS-------EDKP--DSTTSDV-------SVQA--------------
---------ARPVGKTGS--------------------AILDDEHRRKALKNKILAIAKV
SRMFSVLREESDKVQYLKTMNA-GVLPRGALAHGSEGLDEALTAFEMARKQDLINEKLPP
SLEELQKGQDQKYENILKKATNHK------------------------------------
------------------------------------------------------------
------------------------------------------------------------
------------------------------------------------------------
------------------------------------------------------------
------------------------------------------------------------
------------------------------------------------------------
------------------------------------------------------------
------------------------------------------------------------
------------------------------------------------------------
------------------------------------------------------------
----------------------------------------
>XP_003680900_Torulaspora_delbrueckii
---------------------------------------------------------MPN
SKSE---AQANTD--KINAAL-KIIESKP--PKATLK-----------------------
--G-EANLEVYTL---EDGRRVSTKERVIKNVAPITSKISTDEELFDKKT-GLPNHEFLR
EHFKREGRLHESQALRILEMAASCLSKEPNLLHVPAPVTVCGDIHGQYFDLLKLFEVGGN
PE--TTAYLFLGDYVDRGSFSFECLIYLYALKLNFNGHFWLIRGNHECKHLTSYFTFKNE
CLHKYTLKVYEACCRSFNTLPLAALMNGQYFCVHGGISPELTSVQDVNRINRFREIPSRG
LMCDLVWADPIETYDE----DADD---------------------TTMDKFTPNTVRGCS
FAFNYQAACEFLQRTGLLSIIRAHEAQDAGYRMYKNTKTLGFPSLLTLFSAPNYLDTYKN
KAAVLKYESNVMNIRQFNMSPHPYWLPDFMDVFTWSLPFVGEKVTEMLVSILNICTEDEL
GE----D----T-PII------RERV--GKSIEEV-------EEEP--------------
---------E-KTAEPVE-D-------------ATHTKSILEDEARRKALRNKILAIAKV
SRMYSVLREEREKVKYLKHLNA-GVLPRGALAHGSDGLNETLSTFERARKQDLVNERMPP
SLDQT--NKNDFYDELLKRAERKK------------------------------------
------------------------------------------------------------
------------------------------------------------------------
------------------------------------------------------------
------------------------------------------------------------
------------------------------------------------------------
------------------------------------------------------------
------------------------------------------------------------
------------------------------------------------------------
------------------------------------------------------------
------------------------------------------------------------
----------------------------------------
>XP_037144840_Zygotorulaspora_mrakii
--------------------------------------------------------MLSS
SKST---AQMNTE--KINAAL-KVIEKKSSVGGAS-EV----------------------
--G-SERLDSYTL---EDGTKVSTKERVVKNVPSITAKIPSNEEVFDART-GLPNHEFLK
NHFRKEGRLREEQALRILDMATICLSKEPNLLQVPAPVTVCGDIHGQYFDLLKLFEVGGN
PE--TTPYLFLGDYVDRGPFSFECLIYLYALKLNFYSQLWLLRGNHECKHLTSYFTFKNE
CLHKYSMKVYEACCHSFNALPLAALMNNQYFCVHGGISPELNTVQDVNKIHRFKEIPSRG
LMCDLVWADPVEDYDE----DT-----------------------VTKGNFVPNSVRGCS
FAFTYKASCEFLQRTGLLSIIRAHEAQDAGYRMYKNTETLGFPSLLTLFSAPNYLDTYKN
KAAILKYESNVMNIRQFNMSPHPYWLPDFMDVFTWSLPFVGEKVTEMLVSILNICTEDEL
GE----E----T-PMN------PEYI--EEKAENT-------EHAS--------------
---------KSNSSAASG-V-------------TIKTTSILDDDNRRKALRNKILAIARV
SRMYSVLREESDKVKYLKTMNS-GVLPRGALANGSTGLNETLSTFEAARANDLINEKLPP
SIDKAKRDKDRYYETIMKKAEKKK------------------------------------
------------------------------------------------------------
------------------------------------------------------------
------------------------------------------------------------
------------------------------------------------------------
------------------------------------------------------------
------------------------------------------------------------
------------------------------------------------------------
------------------------------------------------------------
------------------------------------------------------------
------------------------------------------------------------
----------------------------------------
>XP_002495547_Zygosaccharomyces_rouxii
-------------------------------------------------------MSRPR
GKSE---AQINTE--KINAAL-EVMEEKPMMPDSTAKI----------------------
--G-SGDLESYVL---EDGSRVSTKDRVVTSVAPITNKVPEDHELFYRDT-GLPNHEFLR
EHFRKEGRLREDQALKILEMAKNCLGEEPNLLNVPAPVTVCGDIHGQYYDLLKLFEVGGN
PK--DTPYLFLGDYVDRGSFSFECLIYLYSLKLNFKDHFWLLRGNHECKHLTSYFTFKNE
CLHKYTLKVYEACCRSFNALPLAALMNGQYFCVHGGISPELHTAQDVNKINRFREIPSRG
LMCDLVWADPIETYDE----DAEE---------------------HTLEKFVPNSIRGCS
FAFTYQASCDFLQRTGLLSIIRAHEAQDAGYRMYKNTKTLGFPSLLTLFSAPNYLDTYRN
KAAVLKYESNVMNIRQFNMSPHPYWLPDFMDVFTWSLPFVGEKVTEMLVSILNICTDDEL
EE----D----T-PVI------QNRV--G--------------EKP--------------
---------DPQTGETDK-K-------------DQTTSSILDDEARRKALRNKILAIAKV
SRMYSVLRKEGDKVEYLKAMNA-GTLPRGALAHGPEGLSETLSTFERARKQDLVNEKMPP
SLEEVRREKTNFYKDIMRKMEQKR------------------------------------
------------------------------------------------------------
------------------------------------------------------------
------------------------------------------------------------
------------------------------------------------------------
------------------------------------------------------------
------------------------------------------------------------
------------------------------------------------------------
------------------------------------------------------------
------------------------------------------------------------
------------------------------------------------------------
----------------------------------------
>XP_003647706_Eremothecium_cymbalariae
-------------------------------------------------------MPSSK
RISA---AEENTR--KINAAL-NVIESKPLLENGSSK-----------------------
----KNDLFIYEL---EDGSKVHTKERVIQSVPPVAKRVPTNEELFNDED-GLPNHEFLR
DHFKKEGRLTEEQALRIVEMATNLISKEPNLLNVSAPITICGDIHGQFYDLLKLFEVGGD
PK--TTPYLFLGDYVDRGSFSFECLLYLYSLKLNYSDHFWMLRGNHECKHLTSYFTFKSE
CLHKYNLKIYDACCQSFNSLPLAAVMNGQYFCVHGGISPELKSVEDINRINRFREIPSRG
LMCDLMWADPSESYDE----DADD---------------------PNTLAYLPNTVRGCS
FAFSYKASCEFLQRTGLLSIIRAHEAQDQGYRMYKNTKNLGFPSLLTLFSAPNYLDTYKN
KAAVLKYSDNVMNIRQFNMSPHPYWLPNFMDVFTWSLPFVGEKVTEILVSILNICTEEEL
EE----E----T-LII------EEDL--GIEN--K-------VKNS--------------
------------AAPLPS------------AAKKQPSSSILGDEHKRRALRNKILAIAKV
SRMYSVLREESDKVQYLKTMNS-GVLPRGALSHGSEGLNEALSSFERARRDDLENERLPP
SLADVEKSREQYYRKMLKNVEKK-------------------------------------
------------------------------------------------------------
------------------------------------------------------------
------------------------------------------------------------
------------------------------------------------------------
------------------------------------------------------------
------------------------------------------------------------
------------------------------------------------------------
------------------------------------------------------------
------------------------------------------------------------
------------------------------------------------------------
----------------------------------------
>NP_984978_Eremothecium_gossypii
------------------------------------MVRLSWSGDREQQSSSKQEMPSSD
LLHE---AHENTR--KINAAL-NVIESKP--QDGTGR-----------------------
----KKSLSIYTL---EDGTKVSTKKRVVKSVPPVAKRLPTDEELF-DAD-GLPNHEFLR
EHFRKEGRLSEEQAVRILEMATDILSREPNLLQVSAPITICGDLHGQYYDLLKLFEVGGD
PK--TTPYLFLGDYVDRGSFSFECLLYLYSLKINYPDHFWMLRGNHECKHLTSYFTFKTE
CLHKYNLRIYDLCCHSFNALPLAAVMNGQYFCVHGGISPELKTVEDVNRINRFREIPSRG
LMCDLLWADPSETYDE----DADD---------------------PSTLAYTPNIIRGCS
FAFSYKASCEFLQRTGLLSIIRAHEAQDQGYRMYKNTKNLGFPSLLTLFSAPNYLDTYKN
KAAVLKYSDNVMNIRQFNMSQHPYWLPNFMDVFTWSLPFVGEKVTEMLVSILNICTEEEL
EE----E----T-FVI------REDL--GATL--K-------SKNT--------------
---------EQVVTVIPG------------SKKSKKKRSILDDDAKRRALRSKILAIAKV
SRMYSVLREESDKVQYLKTMNS-GVLPRGALSRGSEGLNEALSNFERARRADLENERLPP
SLADVEKSREQYYRKKLEEFNEKEEK----------------------------------
------------------------------------------------------------
------------------------------------------------------------
------------------------------------------------------------
------------------------------------------------------------
------------------------------------------------------------
------------------------------------------------------------
------------------------------------------------------------
------------------------------------------------------------
------------------------------------------------------------
------------------------------------------------------------
----------------------------------------
>XP_451780_Kluyveromyces_lactis
------------------------------------------------------------
MSQE---AIENTK--KVNAAL-RVIESKPSVRD-DK------------------------
----DLDLTEYEL---EDGVKRSTVERVVKSVPPVAARVPTDEELF-KPD-GLPNHEFLK
KHFLKEGRLSRDQTKRILEMVIDVFAKEPNLLMLNSPLTICGDIHGQYYDLMKLFEVGGD
PS--ETPYLFLGDYVDRGSFSFECLIYLYALKINFPKTFWLLRGNHECKHLTSYFTFKAE
CLHKYDLSIFDACCKSFNYLPLAAVMNNQYFCTHGGISPDLVSVQDVNKINRFREIPSKG
LMCDLMWADPIENYDE----DSNS-----------------------EERFVPNSLRGCS
YAFTYKAVCDFLKRNGLLSVIRAHEAQDQGYRMYKNTKSMGFPSLMTLFSAPNYLDTYKN
KAAILKYGDNLMNIRQFNFSPHPYWLPNFMDVFSWSLPFVGEKVTEMLIAILNICAEEEL
DE----D----V-PII------DEAV--GKISEVD-------DGVN--------------
---------EKESP----------------------RSNIL-DEAKRRSLRNKIMAIAKV
SRMYSVLREESEKVQYLKTINS-GTLPKGALAHGAEGLTETLSEFEKARKQDLINERVPP
KMEEMESEREKYYRDMLQKIKGDQI-----------------------------------
------------------------------------------------------------
------------------------------------------------------------
------------------------------------------------------------
------------------------------------------------------------
------------------------------------------------------------
------------------------------------------------------------
------------------------------------------------------------
------------------------------------------------------------
------------------------------------------------------------
------------------------------------------------------------
----------------------------------------
>XP_022676651_Kluyveromyces_marxianus
------------------------------------------------------------
MSQE---AIENTR--KINAAL-RVIESKPTVSDNDK------------------------
----KRGLKEYVM---EDGTVCSTQERVVKSVPPVAATVPRDDELF-KDN-GLPDHQFLK
QHFIKEGRLSRDQTMRILQMVTDILAKEPNLLQLNSPLTICGDIHGQYYDLMKLFEVGGD
PS--ETPYLFLGDYVDRGSFSFECLLYLYVLKINFRDTFFLLRGNHECKHLTSYFTFKAE
CLHKYDLSIFEACCKTFNFLPLAAVMNNQYFCTHGGISPELVTVQDVNKINRFREIPSKG
LMCDLMWADPIENYDE----ETES-----------------------DDRFVPNSLRGCS
YAFTYKAVCAFLKRNGLLSVIRAHEAQDQGYRMYRNTKTMGFPSLMTLFSAPNYLDTYKN
KAAILKYGDNLMNIRQFNMSPHPYWLPNFMDVFSWSLPFVGEKVTEMLIAILNICAEEEL
DE----E----I-PVI------DNDV--GNLDR-D-------DNSQ--------------
---------TSEES----------------------KKNIL-DEAKRKSLRNKIMAIAKV
SRMYTVLREESEKVQYLKTMNA-GTLPKGALSHGSEGLSETLSEFERARKEDLINERLPA
KLEDLELEREKYYKEMLEKIKRDEL-----------------------------------
------------------------------------------------------------
------------------------------------------------------------
------------------------------------------------------------
------------------------------------------------------------
------------------------------------------------------------
------------------------------------------------------------
------------------------------------------------------------
------------------------------------------------------------
------------------------------------------------------------
------------------------------------------------------------
----------------------------------------
>XP_022627890_Lachancea_lanzarotensis
---------------------------------------------------------MSK
SDPK---TKENLR--KMNAAL-KIIENKPGKLDKDPKP----------------------
-GVVRPDLSVYTL---ENGVKVSTKERVCSSVRPVKLGTPSDEELF-LDN-GYPDPDFLK
EHFRREGRLTESQVLRILEAGTACLSREPNLLRVPAPVTVCGDIHGQFYDLLKLFEVGGD
PE--KTPYLFLGDYVDRGSFSIECLLYLYSLKLSYDDHFWLLRGNHECKHLTSYFTFKSE
CLHKYNLNVYEACCRSFNALPVAAVMNGQYFCVHGGISPELKTLDDINKMNRFREIPSRG
LMCDLMWADPTETYDE----DADD---------------------PSVGTFTPNSVRGCS
YAFTYHAACEFLQKTGLLSIIRAHEAQDAGYRMYKNTEALGFPSLLTLFSAPNYLDTYKN
KAAVLKYANNVMNIRQFNMSPHPYWLPNFMDVFTWSLPFVGEKVTEMLVSILNVCTEEEL
GE----E----I-GSA------TEAI--GMPDTEA-------VAAN--------------
---------SNASNAESA------------A---QPTSTILNDEAKRRALRSKILAIAKV
SRMYSILREESENVEYLKTINA-GTLPRGALAHGPEGLKEALSTFEKARRDDLINERLPP
KLEEVGKRRDSYYFNRVAKESGKHKQ----------------------------------
------------------------------------------------------------
------------------------------------------------------------
------------------------------------------------------------
------------------------------------------------------------
------------------------------------------------------------
------------------------------------------------------------
------------------------------------------------------------
------------------------------------------------------------
------------------------------------------------------------
------------------------------------------------------------
----------------------------------------
>XP_002553401_Lachancea_thermotolerans
---------------------------------------------------------MSK
DISK---AQENTK--KINAAL-KIIKNKPGECDN--SS----------------------
-GKTTADLTTYTL---ENGTRVSTKERVCSSVRPVALGTPTDAELF-QGN-GLPNHDFLR
EHFRREGRLSETQVLRILKMATDCLSREPNLLQVPAPVTVCGDIHGQFYDLLKLFEVGGD
PQ--KTPYLFLGDYVDRGSFSIECLLYLYSLKLNFNQHFWLLRGNHECKHLTSYFTFKSE
CLHKYNLKIYESCCQSFNALPLAAVMNGQYFCVHGGISPELRSLDDINRMDRFKEIPSRG
LMCDLMWADPTETYDE----DADD---------------------PSGTKFVPNSVRGCS
FAFTYQAACEFLQKTGLLSIIRAHEAQDAGYRMYKNTETLGFPSLLTLFSAPNYLDAYKN
KAAVLNYSNNVMNIRQFNMSPHPYWLPNFMDVFTWSLPFVGEKVTEMLVSILNICTEEEL
EE----E----T-PMI------QEDV--GKADV-A-------YKNS--------------
---------QETTSGVSG------------A---KPTSSILNNEAKRRALRSKIMAIAKV
SRMYSILREESEKVEYLKTINA-GILPRGALAHGPEGLKEALSTFEKARREDLVNERLPP
KLQEVDKQRNDYYKQIVREKNGS-------------------------------------
------------------------------------------------------------
------------------------------------------------------------
------------------------------------------------------------
------------------------------------------------------------
------------------------------------------------------------
------------------------------------------------------------
------------------------------------------------------------
------------------------------------------------------------
------------------------------------------------------------
------------------------------------------------------------
----------------------------------------
>XP_020056122_Aspergillus_aculeatus
------------------------------------------------------------
----------------MDRNIARAVTEKKPVP----------------------------
----EIDFTLHVM---EDGTQVSTLERVIKEVQAPALNTPSDDQFWSPEDPSKPNLQFLK
QHFYREGRLTEDQALWIIQAGTQLLRAEPNLLEMDAPITVCGDVHGQYYDLMKLFEVGGD
PS--ETRYLFLGDYVDRGYFSIECVLYLWALKIWYPNTLWLLRGNHECRHLTDYFTFKLE
CKHKYSERIYEACIESFCSLPLAAVMNKQFLCIHGGLSPELHTLEDIKAIDRFREPPTHG
LMCDILWADPLEEFGQ----EKTG------------------------DYFIHNSVRGCS
YFFSYPAACAFLEKNNLLSIIRAHEAQDAGYRMYRKTRTTGFPSVMTIFSAPNYLDVYNN
KAAVLKYENNVMNIRQFNCTPHPYWLPNFMDVFTWSLPFVGEKITDMLIAILNTCSKEEL
EE----E----T-PTS-------------VSPT-----APSSPPAA--------------
--------------------------------QM---DVE-SSEFKRRAIKNKILAIGRL
SRVFQVLREESERVTELKTAAG-GRLPAGTLMLGAEGIKQAITNFEDARKVDLQNERLPP
SQEEVMRRSEEDRRIALERAQHEAD--NDAGLATVARRISM-------------------
------------------------------------------------------------
------------------------------------------------------------
------------------------------------------------------------
------------------------------------------------------------
----------SAGSGK--------------------------------------------
------------------------------------------------------------
------------------------------------------------------------
----------------------------------------------TRR-QR--------
-------------DASAVSREA--------------------------------------
------------------------------------------------------------
----------------------------------------
>XP_001274119_Aspergillus_clavatus
------------------------------------------------------------
----------------MDPSLARALREKKPVP----------------------------
----EIDFTLHTM---EDGTQVSTQERVIKEVQAPALNTPTDDMFWSPEDPSKPNLQFLK
QHFYREGRLTEEQALWIIQAGTQVLKAEPNLLEMDAPITVCGDVHGQYYDLMKLFEVGGD
PS--ETRYLFLGDYVDRGYFSIECVLYLWALKIWYPNSLWLLRGNHECRHLTDYFTFKLE
CKHKYSERIYEACLESFCALPLAAVMNKQFLCIHGGLSPELHTLEDIKSIDRFREPPTHG
LMCDILWADPLEEFGQ----EKTG------------------------DYFIHNSVRGCS
YFFSYPAACAFLEKNNLLSIIRAHEAQDAGYRMYRKTRTTGFPSVMTIFSAPNYLDVYNN
KAAVLKYENNVMNIRQFNCTPHPYWLPNFMDVFTWSLPFVGEKITDMLIAILNTCSKEEL
ED----D----T-PTS-------------VSPS-----A-PSPPLP--------------
---------------------------------M---DVE-SSEFKRRAIKNKILAIGRL
SRVFQVLREESERVTELKTAAG-GRLPAGTLMLGAEGIKQAITNFEDARKVDLQNERLPP
SQEEVIRKSEQERKAAFERAQQEAD--NDAGLASVARRISM-------------------
------------------------------------------------------------
------------------------------------------------------------
------------------------------------------------------------
------------------------------------------------------------
----------SAGSGK--------------------------------------------
------------------------------------------------------------
------------------------------------------------------------
----------------------------------------------SRRQQQ--------
-------------DPNRESREA--------------------------------------
------------------------------------------------------------
----------------------------------------
>XP_001259754_Aspergillus_fischeri
------------------------------------------------------------
----------------MDQALTRAVRDKKPVP----------------------------
----EIDFTLHTM---EDGTQVSTLERVIKEVQAPALSTPTDEMFWSPEDPSKPNLQFLK
QHFYREGRLTEEQALWIIHAGTQILRSEPNLLEMDAPITVCGDVHGQYYDLMKLFEVGGD
PS--ETRYLFLGDYVDRGYFSIECVLYLWALKIWYPNTLWLLRGNHECRHLTDYFTFKLE
CKHKYSERIYEACIESFCSLPLAAVMNKQFLCIHGGLSPELHTLEDIKSIDRFREPPTHG
LMCDILWADPLEEFGQ----EKTG------------------------DYFVHNSVRGCS
YFFSYPAACAFLEKNNLLSIIRAHEAQDAGYRMYRKTRTTGFPSVMTIFSAPNYLDVYNN
KAAVLKYENNVMNIRQFNCTPHPYWLPNFMDVFTWSLPFVGEKITDMLIAILNTCSKEEL
ED----E----T-PTS-------------VSPS-----A-PSPPLP--------------
---------------------------------M---DVE-SSEFKRRAIKNKILAIGRL
SRVFQVLREESERVTELKTAAG-GRLPAGTLMLGAEGIKQAITNFEDARKVDLQNERLPP
SHEEVIKRSEEERRAALERAQQEAD--NDTGLATVARRISM-------------------
------------------------------------------------------------
------------------------------------------------------------
------------------------------------------------------------
------------------------------------------------------------
------------------------------------------------------------
------------------------------------------------------------
------------------------------------------------------------
------------------------------------------------------------
------------------------------------------------------------
------------------------------------------------------------
----------------------------------------
>XP_041148639_Aspergillus_flavus
------------------------------------------------------------
----------------MDRTIARAVTEKKPVP----------------------------
----EIDFTLHTM---EDGTQVSTLERVVKEVQAPALQTPTDEQFWSPEDPSKPNLQFLK
QHFYREGRLTEDQALWIIQAGTQLLKAEPNLLEMDAPITVCGDVHGQYYDLMKLFEVGGD
PS--ETRYLFLGDYVDRGYFSIECVLYLWSLKIWYPNTLWLLRGNHECRHLTDYFTFKLE
CKHKYSERIYEACIESFCSLPLAAVMNKQFLCIHGGLSPELHTLEDIKSIDRFREPPTHG
LMCDLLWADPLEEFGQ----EKTG------------------------DYFVHNSVRGCS
YFFSYPAACAFLEKNNLLSIIRAHEAQDAGYRMYRKTRTTGFPSVMTIFSAPNYLDVYNN
KAAVLKYENNVMNIRQFNCTPHPYWLPNFMDVFTWSLPFVGEKITDMLIAILNTCSKEEL
ED----D----T-PTT-------------VSPT-----GPPSPPVP--------------
---------------------------------M---DVE-SSEFKRRAIKNKILAIGRL
SRVFQVLREESERVTELKTATG-GRLPAGTLMLGAEGIKQAITNFEDARKVDLQNERLPP
SSEEVYKRSEEERQAALERAQREAD--NDAGLATVARRISM-------------------
------------------------------------------------------------
------------------------------------------------------------
------------------------------------------------------------
------------------------------------------------------------
----------SAGSGR--------------------------------------------
------------------------------------------------------------
------------------------------------------------------------
----------------------------------------------SRR-QR--------
-------------DAARESREA--------------------------------------
------------------------------------------------------------
----------------------------------------
>XP_753703_Aspergillus_fumigatus
------------------------------------------------------------
----------------MDQALARAVRDKKPVP----------------------------
----EIDFTLHTM---EDGTQVSTLERVIKEVQAPALSTPTDEMFWSPEDPSKPNLQFLK
QHFYREGRLTEEQALWIIHAGTQILRSEPNLLEMDAPITVCGDVHGQYYDLMKLFEVGGD
PS--ETRYLFLGDYVDRGYFSIECVLYLWALKIWYPNSLWLLRGNHECRHLTDYFTFKLE
CKHKYSERIYEACIESFCALPLAAVMNKQFLCIHGGLSPELHTLEDIKSIDRFREPPTHG
LMCDILWADPLEEFGQ----EKTG------------------------DYFVHNSVRGCS
YFFSYPAACAFLEKNNLLSIIRAHEAQDAGYRMYRKTRTTGFPSVMTIFSAPNYLDVYNN
KAAVLKYENNVMNIRQFNCTPHPYWLPNFMDVFTWSLPFVGEKITDMLIAILNTCSKEEL
ED----E----T-PTS-------------VSPS-----A-PSPPLP--------------
---------------------------------M---DVE-SSEFKRRAIKNKILAIGRL
SRVFQVLREESERVTELKTAAG-GRLPAGTLMLGAEGIKQAITNFEDARKVDLQNERLPP
SHEEVIKRSEEERRAALERAQQEAD--NDTGLATVARRISM-------------------
------------------------------------------------------------
------------------------------------------------------------
------------------------------------------------------------
------------------------------------------------------------
----------SAGSGR--------------------------------------------
------------------------------------------------------------
------------------------------------------------------------
----------------------------------------------SRR-QR--------
-------------DAARETREA--------------------------------------
------------------------------------------------------------
----------------------------------------
>XP_682089_Aspergillus_nidulans
------------------------------------------------------------
------------------------------------------------------------
------------M---EDGTQVSTLERVVKEVQAPALNKPSDDQFWDPEEPTKPNLQFLK
QHFYREGRLTEDQALWIIQAGTQILKSEPNLLEMDAPITVCGDVHGQYYDLMKLFEVGGD
PA--ETRYLFLGDYVDRGYFSIECVLYLWALKIWYPNTLWLLRGNHECRHLTDYFTFKLE
CKHKYSERIYEACIESFCALPLAAVMNKQFLCIHGGLSPELHTLEDIKSIDRFREPPTHG
LMCDILWADPLEDFGQ----EKTG------------------------DYFIHNSVRGCS
YFFSYPAACAFLEKNNLLSVIRAHEAQDAGYRMYRKTRTTGFPSVMTIFSAPNYLDVYNN
KAAVLKYENNVMNIRQFNCTPHPYWLPNFMDVFTWSLPFVGEKITDMLIAILNTCSKEEL
ED----E----T-PST-------------ISP------AEPSPPMP--------------
---------------------------------MDTVDTE-STEFKRRAIKNKILAIGRL
SRVFQVLREESERVTELKTAAG-GRLPAGTLMLGAEGIKQAITNFEDARKVDLQNERLPP
SHDEVVRRSEEERRIALDRAQHEAD--NDTGLATVARRISM-------------------
------------------------------------------------------------
------------------------------------------------------------
------------------------------------------------------------
------------------------------------------------------------
----------KIPSTT--------------------------------------------
------------------------------------------------------------
------------------------------------------------------------
----------------------------------------------RR------------
------------------------------------------------------------
------------------------------------------------------------
----------------------------------------
>XP_001391445_Aspergillus_niger
------------------------------------------------------------
----------------MDRTIARAVTDKKPVP----------------------------
----EIDFTLHVM---EDGTQVSTLERVIKEVQAPALNTPPDDLFWSREDPSKPNLQFLK
QHFYREGRLTEDQALWIIQAGTQLLRAEPNLLEMDAPITVCGDVHGQYYDLMKLFEVGGD
PS--ETRYLFLGDYVDRGYFSIECVLYLWALKIWYPNTLWLLRGNHECRHLTDYFTFKLE
CKHKYSERIYEACIESFCSLPLAAVMNKQFLCIHGGLSPELHTLEDIKAIDRFREPPTHG
LMCDILWADPLEDFGQ----EKTG------------------------DYFIHNSVRGCS
YFFSYPAACAFLEKNNLLSIIRAHEAQDAGYRMYRKTRTTGFPSVMTIFSAPNYLDVYNN
KAAVLKYENNVMNIRQFNCTPHPYWLPNFMDVFTWSLPFVGEKITDMLIAILNTCSKEEL
ED----D----T-PTS-------------VSPT----AAPPSPPAA--------------
---------------------------------M---DVE-SSEFKRRAIKNKILAIGRL
SRVFQVLREESERVTELKTAAG-GRLPAGTLMLGAEGIKQAITNFEDARKVDLQNERLPP
SQEEVIRRSEEDRRIALERAHHEAE--NDAGLATVARRISM-------------------
------------------------------------------------------------
------------------------------------------------------------
------------------------------------------------------------
------------------------------------------------------------
----------SAGSGK--------------------------------------------
------------------------------------------------------------
------------------------------------------------------------
----------------------------------------------TRR-QR--------
-------------DATRDSREA--------------------------------------
------------------------------------------------------------
----------------------------------------
>XP_015411422_Aspergillus_nomiae
------------------------------------------------------------
----------------MDRTIARAVTEKKPVP----------------------------
----EIDFTLHTM---EDGTQVSTMERVVKEVQAPALQTPTDEQFWSPEDPSKPNLQFLK
QHFYREGRLTEDQALWIIQAGTQLLKAEPNLLEMDAPITVCGDVHGQYYDLMKLFEVGGD
PS--ETRYLFLGDYVDRGYFSIECVLYLWALKIWYPNTLWLLRGNHECRHLTDYFTFKLE
CKHKYSERIYEACIESFCSLPLAAVMNKQFLCIHGGLSPELHTLEDIKSIDRFREPPTHG
LMCDILWADPLEEFGQ----EKTG------------------------DYFVHNSVRGCS
YFFSYPAACAFLEKNNLLSIIRAHEAQDAGYRMYRKTRTTGFPSVMTIFSAPNYLDVYNN
KAAVLKYENNVMNIRQFNCTPHPYWLPNFMDVFTWSLPFVGEKITDMLIAILNTCSKEEL
ED----D----T-PTT-------------VSPT-----GPPSPPVP--------------
---------------------------------M---DVE-SSEFKRRAIKNKILAIGRL
SRVFQVLREESERVTELKTAAG-GRLPAGTLMLGAEGIKQAITNFEDARKVDIQNERLPP
SSEEVFKRSEEERQAALERAQREAD--NDAGLATVARRISM-------------------
------------------------------------------------------------
------------------------------------------------------------
------------------------------------------------------------
------------------------------------------------------------
----------SAGAGR--------------------------------------------
------------------------------------------------------------
------------------------------------------------------------
----------------------------------------------SRR-QR--------
-------------DAARESREA--------------------------------------
------------------------------------------------------------
----------------------------------------
>XP_001824850_Aspergillus_oryzae
------------------------------------------------------------
----------------MDRTIARAVTEKKPVP----------------------------
----EIDFTLHTM---EDGTQVSTLERVVKEVQAPALQTPTDEQFWSPEDPSKPNLQFLK
QHFYREGRLTEDQALWIIQAGTQLLKAEPNLLEMDAPITVCGDVHGQYYDLMKLFEVGGD
PS--ETRYLFLGDYVDRGYFSIECVLYLWSLKIWYPNTLWLLRGNHECRHLTDYFTFKLE
CKHKYSERIYEACIESFCSLPLAAVMNKQFLCIHGGLSPELHTLEDIKSIDRFREPPTHG
LMCDLLWADPLEEFGQ----EKTG------------------------DYFVHNSVRGCS
YFFSYPAACAFLEKNNLLSIIRAHEAQDAGYRMYRKTRTTGFPSVMTIFSAPNYLDVYNN
KAAVLKYENNVMNIRQFNCTPHPYWLPNFMDVFTWSLPFVGEKITDMLIAILNTCSKEEL
ED----D----T-PTT-------------VSPT-----GPPSPPVP--------------
---------------------------------M---DVE-SSEFKRRAIKNKILAIGRL
SRVFQVLREESERVTELKTATG-GRLPAGTLMLGAEGIKQAITNFEDARKVDLQNERLPP
SSEEVYKRSEEERQAALERAQREAD--NDAGLATVARRISM-------------------
------------------------------------------------------------
------------------------------------------------------------
------------------------------------------------------------
------------------------------------------------------------
------------------------------------------------------------
------------------------------------------------------------
------------------------------------------------------------
------------------------------------------------------------
------------------------------------------------------------
------------------------------------------------------------
----------------------------------------
>XP_040642152_Aspergillus_ruber
------------------------------------------------------------
----------------MDRNLARAVTDKRPVP----------------------------
----EIDFTLHTM---EDGSQVSTQERVVKEVQAPASNTPSDESFWSPEDPSKPNLQFLR
QHFYREGRLSAEQALWIIKKGTEVLRSEPNLLEMDAPITVCGDVHGQYYDLMKLFEVGGD
PS--ETRYLFLGDYVDRGYFSIECVLYLWALKIWYPNTLWLLRGNHECRHLTDYFTFKLE
CKHKYSEEIYEACIESFCSLPLAAVMNKQFLCIHGGLSPELHTLEDIKAIDRFREPPTHG
LMCDILWADPLEEFGQ----EKTG------------------------EYFVHNSVRGCS
YFFSYPAACAFLEKNNLLSIIRAHEAQDAGYRMYRKTRTTGFPSVMTIFSAPNYLDVYNN
KAAVLKYENNVMNIRQFNCTPHPYWLPNFMDVFTWSLPFVGEKITDMLIAILNTCSKEEL
ED----E----T-PTS-------------AS-------GPGSPPLP--------------
---------------------------------M---DVD-SSEFKRRAIKNKILAIGRL
SRFFQVLREESEKVTELKTAAG-GRLPAGTLMLGAEGIKQAINNFDDARKVDLQNERLPP
TKEEVYRRSDEQRMSALQRAQQEAD--NDAGLATVARRISM-------------------
------------------------------------------------------------
------------------------------------------------------------
------------------------------------------------------------
------------------------------------------------------------
----------SAGSGK--------------------------------------------
------------------------------------------------------------
------------------------------------------------------------
----------------------------------------------SRR-QR--------
-------------DETQEA-----------------------------------------
------------------------------------------------------------
----------------------------------------
>XP_040699084_Aspergillus_sydowii
------------------------------------------------------------
----------------MDKNIARAVTDKPPVP----------------------------
----EIDFTLHVM---EDGTQVSTLERVVKEVQAPALQTPTDEQFWDPEDQTKPNLQFLK
QHFYREGRLTEDQALWIIHTGTQVLKSEPNLLEMDAPITVCGDVHGQYYDLMKLFEVGGD
PS--ETRYLFLGDYVDRGYFSIECVLYLWALKIWYPNTLWLLRGNHECRHLTDYFTFKLE
CKHKYSETIYEACIESFCALPLAAVMNKQFLCIHGGLSPELHTLEDIKSIDRFREPPTHG
LMCDILWADPLEDFGQ----EKTG------------------------DYFIHNSVRGCS
YFFSYPAACAFLEKNNLLSVIRAHEAQDAGYRMYRKTRTTGFPSVMTIFSAPNYLDVYNN
KAAVLKYENNVMNIRQFNCTPHPYWLPNFMDVFTWSLPFVGEKITDMLIAILNTCSKEEL
ED----E----T-PST-------------ISP------AEPSPPMP--------------
---------------------------------M---DTE-STEFKRRAIKNKILAIGRL
SRVFQVLREESERVTELKTAAG-GRLPAGTLMLGAEGIKQAITNFEDARKVDLQNERLPP
THDEVVRRSEEERRIALDRAAHEAD--NDTGLATVARRISM-------------------
------------------------------------------------------------
------------------------------------------------------------
------------------------------------------------------------
------------------------------------------------------------
------------------------------------------------------------
------------------------------------------------------------
------------------------------------------------------------
------------------------------------------------------------
------------------------------------------------------------
------------------------------------------------------------
----------------------------------------
>XP_001215693_Aspergillus_terreus
------------------------------------------------------------
----------------MDRTIARAVTDKKPVP----------------------------
----EIDFTLHTMGGWHPGVHAGT------KVQAPALNTPSDDQFWSPEDPSKPNLQFLK
NHFYREGRLTEDQALWIIHAGTQILKSEPNLLEMDAPITVCGDVHGQYYDLMKLFEVGGD
PA--ETRYLFLGDYVDRGYFSIECVLYLWSLKIWYPNTLWLLRGNHECRHLTDYFTFKLE
CKHKYSERIYEACIESFCSLPLAAVMNKQFLCIHGGLSPELHTLEDIKAIDRFREPPTHG
LMCDILWADPLEEFGQ----EKTG------------------------DYFVHNSVRGCS
YFFSYPAACAFLEKNNLLSIIRAHEAQDAGYRMYRKTRTTGFPSVMTIFSAPNYLDVYNN
KAAVLKYENNVMNIRQFNCTPHPYWLPNFMDVFTWSLPFVGEKITDMLISILNTCSKEEL
EE----E----T-PTS-------------VSP------PGPSPTTP--------------
---------------------------------M---DVE-STEFKRRAIKNKILAIGRI
SRVFQVLREESERVTELKTAAG-GRLPAGTLMLGAEGIKQAITNFEDARKVDLQNERLPP
SQEEVYRRSEEERQAALERAQREAE--NDTGLATVARRISM-------------------
------------------------------------------------------------
------------------------------------------------------------
------------------------------------------------------------
------------------------------------------------------------
----------SAGSGK--------------------------------------------
------------------------------------------------------------
------------------------------------------------------------
----------------------------------------------SRR-QR--------
-------------DATREAREA--------------------------------------
------------------------------------------------------------
----------------------------------------
>XP_022492420_Penicillium_arizonense
------------------------------------------------------------
----------------MDKTIARAVSEKKPVP----------------------------
----EIDFTLHTM---EDSTQVSTMERVVKEVQAPALSTPPDDMFWSPEDPSKPNLQYLK
QHLYREGRLSEEQALWIIHAGTQVLRSEPNLLEMDAPITVCGDVHGQYYDLMKLFEVGGD
PS--ETRYLFLGDYVDRGYFSIECVLYLWALKIWYPDSLWLLRGNHECRHLTDYFTFKLE
CKHKYSERIYEACIESFCSLPLAAVMNKQFLCIHGGLSPELHTLEDIKSIDRFREPPTHG
LMCDILWADPLEEFGQ----EKTG------------------------DFFIHNSVRGCS
YFFSYPAACAFLEKNNLLSIIRAHEAQDAGYRMYRKTRTTGFPSVMTIFSAPNYLDVYNN
KAAVLKYENNVMNIRQFNCTPHPYWLPNFMDVFTWSLPFVGEKITDMLIAILNTCSKEEL
ED----D----T-PTS------------EVSPPED--SAPITSPVS--------------
---------------------------------N---DPE-SSEFKRRAIKNKILAIGRL
SRVFQVLREQSESVTELKTAAG-GRLPAGTLMLGAEGIKQAIHNFEDARKVDIQNERLPP
SQEEVFQKSEESRRVALERAEHEAA--NDAGLATVARRISM-------------------
------------------------------------------------------------
------------------------------------------------------------
------------------------------------------------------------
------------------------------------------------------------
----------SAGS-R--------------------------------------------
------------------------------------------------------------
------------------------------------------------------------
----------------------------------------------PSRRPR--------
-------------DPPKDA-----------------------------------------
------------------------------------------------------------
----------------------------------------
>XP_014534100_Penicillium_digitatum
------------------------------------------------------------
----------------MDRAIARAVTDKQPVP----------------------------
----EIDFTLHTM---EDNTQVSTMERVVKEVQAPALSYPPDDMFWSPEDPSKPNLQYLK
QHLYREGRLSEEQALWIIHAGTQVLKAEPNLLEMDAPITVCGDVHGQYYDLMKLFEVGGD
PS--ETRYLFLGDYVDRGYFSIECVLYLWALKIWYPDSLWLLRGNHECRHLTDYFTFKLE
CKHKYSERIYEACLESFCALPLAAVMNKQFLCIHGGLSPELHTLEDIKAIDRFREPPTHG
LMCDILWADPLEEFGQ----EKTG------------------------DFFVHNSVRGCS
YFFSYPAACAFLEKNNLLSIIRAHEAQDAGYRMYRKTRTTGFPSVMTIFSAPNYLDVYNN
KAAVLKYENNVMNIRQFNCTPHPYWLPNFMDVFTWSLPFVGEKITDMLIAILNTCSKEEL
ED----E----A-PTP-------------VSPTENKDKDSILPP-S--------------
---------------------------------M---DPE-SSEFKRRAIKNKILAIGRL
SRVFQVLREQSESVTELKTAAG-GRLPAGTLMLGAEGIKQAIHNFEDARKVDIQNEHVPP
SQEEVLARSEESRRVALERAEHEAA--NDAGLATVARRISM-------------------
------------------------------------------------------------
------------------------------------------------------------
------------------------------------------------------------
------------------------------------------------------------
----------SSGSGR--------------------------------------------
------------------------------------------------------------
------------------------------------------------------------
----------------------------------------------PRSRQR--------
-------------DPSNDA-----------------------------------------
------------------------------------------------------------
----------------------------------------
>XP_016598457_Penicillium_expansum
------------------------------------------------------------
----------------MDRAIARAVTDKQPVP----------------------------
----EIDFTLHTM---EDNTQVSTMERVVKEVQAPALSYPPDDMFWSPEDPSKPNLQYLK
QHLYREGRLSEEQALWIIHAGTQVLKAEPNLLEMDAPITVCGDVHGQYYDLMKLFEVGGD
PS--ETRYLFLGDYVDRGYFSIECVLYLWALKIWYPDSLWLLRGNHECRHLTDYFTFKLE
CKHKYSERLYEACLESFCALPLAAVMNKQFLCIHGGLSPELHTLEDIKAIDRFREPPTHG
LMCDILWADPLEEFGQ----EKTG------------------------DFFIHNSVRGCS
YFFSYPAACAFLEKNNLLSIIRAHEAQDAGYRMYRKTRTTGFPSVMTIFSAPNYLDVYNN
KAAVLKYENNVMNIRQFNCTPHPYWLPNFMDVFTWSLPFVGEKITDMLIAILNTCSKEEL
ED----E----A-PTP-------------VSPTENKDKDPISPP-S--------------
---------------------------------M---DPE-SSEFKRRAIKNKILAIGRL
SRVFQVLREQSESVTELKTAAG-GRLPAGTLMLGAEGIKQAIHNFEDARKVDIQNEHVPP
SQEEVIAKSEESRRVALERAEHEAA--NDAGLATVARRISM-------------------
------------------------------------------------------------
------------------------------------------------------------
------------------------------------------------------------
------------------------------------------------------------
----------SAGSGR--------------------------------------------
------------------------------------------------------------
------------------------------------------------------------
----------------------------------------------PRSRQR--------
-------------DPPKDA-----------------------------------------
------------------------------------------------------------
----------------------------------------
>XP_040648376_Penicillium_griseofulvum
------------------------------------------------------------
----------------MDRAIARAVTEKQPVP----------------------------
----EIDFTLHTM---EDNTQVSTMERVVKEVQAPALSYPPDDMFWSPEDPSKPNLQYLK
QHLYREGRLSEEQALWIIHAGTQVLKAEPNLLEMDAPITVCGDVHGQYYDLMKLFEVGGD
PS--ETRYLFLGDYVDRGYFSIECVLYLWALKIWYPDSLWLLRGNHECRHLTDYFTFKLE
CKHKYSERLYEACLESFCALPLAAVMNKQFLCIHGGLSPELHTLEDIKAIDRFREPPTHG
LMCDILWADPLEEFGQ----EKTG------------------------DFFIHNSVRGCS
YFFSYPAACAFLEKNNLLSIIRAHEAQDAGYRMYRKTRTTGFPSVMTIFSAPNYLDVYNN
KAAVLKYENNVMNIRQFNCTPHPYWLPNFMDVFTWSLPFVGEKITDMLIAILNTCSKEEL
ED----E----A-PTP-------------VSPSEQ--KDAVSSP-S--------------
---------------------------------M---DPE-STEFKRRAIKNKILAIGRL
SRVFQVLREQSESVTELKTAAG-GRLPAGTLMLGAEGIKQAIHNFEDARKVDIQNEHVPP
SQEEVIAKSEESRRVALERAEQEAA--NDAGLATVARRISITYKARDEPVDAKASSRIHF
RSTFIHQSAIARIALQTSLHCAPMAPRLRSALTKSLSRQLDSSAVFYCPSCAIWRRSLST
RAHTSRSIDDPDTSRRVTRAQNTIESAPRTFSTSSIITAKSVPPRFKELHAALEGVKDAA
LEQVNLSRLQFALRGLESETPLIRVAVLGLNDATSARKLVRLLLADPLTPREGWEDILDS
YDADSSRGLLIRYGEISQSIPNDLLPTISVPSPILRKGNLEILVSTLGSEPDHAATLHAD
TFLVPTVTIQTSHSGRHNVVRYPVHRTIVCGRGVDGLLSYSTMIGRADLKNEASSVRGAI
ELAVADQQSTNERLSVVDVDRASTALDKFRESVHNASDYERGWNGSGVQPLIDWLATSSE
APTGNALNPALVPLVESLVDAADASVIARDAKALQEQTTGVTPEKTRSSLDRAVTSWAER
AHSELRSSLDEGLASPRWRGLAWWKLFWRVDDVSMITSEILQRKFLPRAEQEVIWTVGKY
QQAGLLEEASSSVDSAKESAMPPWPTQIPDLRTKLLTSTVPSLQALAQSLVLFSVSTTTL
TSALSALTYVAIPSAGVYESCTLAAVGLIYSMRRQQKRWDIARDFWEEEVREEGRTSLLE
TEVALRDIVRNGGKTIEEVSDTRARKSVARARKALEEVKA
>XP_038928450_Penicillium_roqueforti
------------------------------------------------------------
----------------MHRAIARAVTEKQPVP----------------------------
----EIDFTLHTM---EDNTQVSTMERVVKEVQAPALSYPPDDMFWSPEDPSKPNLQYLK
QHLYREGRLSEEQALWIIHAGTQVLKAEPNLLEMDAPITVCGDVHGQYYDLMKLFEVGGD
PS--ETRYLFLGDYVDRGYFSIECVLYLWALKIWYPDSLWLLRGNHECRHLTDYFTFKLE
CKHKYSERIYEACLESFCALPLAAVMNKQFLCIHGGLSPELHTLEDIKAIDRFREPPTHG
LMCDILWADPLEEFGQ----EKTG------------------------DFFIHNSVRGCS
YFFSYPAACAFLEKNNLLSIIRAHEAQDAGYRMYRKTRTTGFPSVMTIFSAPNYLDVYNN
KAAVLKYENNVMNIRQFNCTPHPYWLPNFMDVFTWSLPFVGEKITDMLIAILNTCSKEEL
EDEVDVE----V-PTP-------------VSPVENKDKEPISPP-S--------------
---------------------------------T---DPE-SSEFKRRAIKNKILAIGRL
SRVFQVLREQSESVTELKTAAG-GRLPAGTLMLGAEGIKQAIHNFEDARKVDIQNEHVPP
SQEEVMAKSEESRRVAMERAEHEAA--NDAGLATVARRISM-------------------
------------------------------------------------------------
------------------------------------------------------------
------------------------------------------------------------
------------------------------------------------------------
----------SAGSGR--------------------------------------------
------------------------------------------------------------
------------------------------------------------------------
----------------------------------------------PRSRQR--------
-------------DPPKDA-----------------------------------------
------------------------------------------------------------
----------------------------------------
>XP_002568859_Penicillium_rubens
------------------------------------------------------------
----------------MDRAIARAVTDKQPVP----------------------------
----EIDFTLHTM---EDNTQVSTMERVVKEVQAPALSYPPDDMFWSSEDPSKPNLQYLK
QHLYREGRLSEEQALWIIHAGTQVLKAEPNLLEMDAPITVCGDVHGQYYDLMKLFEVGGD
PS--ETRYLFLGDYVDRGYFSIECVLYLWALKIWYPDSLWLLRGNHECRHLTDYFTFKLE
CKHKYSERIYEACLESFCALPLAAVMNKQFLCIHGGLSPELHTLEDIKAIDRFREPPTHG
LMCDILWADPLEEFGQ----EKTG------------------------DFFIHNSVRGCS
YFFSYPAACAFLEKNNLLSVIRAHEAQDAGYRMYRKTRTTGFPSVMTIFSAPNYLDVYNN
KAAVLKYENNVMNIRQFNCTPHPYWLPNFMDVFTWSLPFVGEKITDMLIAILNTCSKEEL
ED----E----A-PTP-------------VSASESMDKDSITSP-S--------------
---------------------------------M---DPE-STEFKRRAIKNKILAIGRL
SRVFQVLREQSESVTELKTAAG-GRLPAGTLMLGAEGIKQAIHNFEDARKVDIQNEHMPP
TQEEVIAKSEESRRIALERAEHEAA--NDAGLATVARRISM-------------------
------------------------------------------------------------
------------------------------------------------------------
------------------------------------------------------------
------------------------------------------------------------
----------SAGSGR--------------------------------------------
------------------------------------------------------------
------------------------------------------------------------
----------------------------------------------PRSRQR--------
-------------DPSS-------------------------------------------
------------------------------------------------------------
----------------------------------------
>XP_040816423_Penicillium_solitum
------------------------------------------------------------
----------------MDRAIARAVTDKQPVP----------------------------
----EIDFTLHTM---EDNTQVSTMERVVKEVQAPALSYPPDDMFWSPEDPSKPNLQYLK
QHLYREGRLSEEQALWIIHAGTQVLKAEPNLLEMDAPITVCGDVHGQYYDLMKLFEVGGD
PS--ETRYLFLGDYVDRGYFSIECVLYLWALKIWYPDSLWLLRGNHECRHLTDYFTFKLE
CKHKYSERIYEACLESFCALPLAAVMNKQFLCIHGGLSPELHTLEDIKAIDRFREPPTHG
LMCDILWADPLEEFGQ----EKTG------------------------DFFIHNSVRGCS
YFFSYPAACAFLEKNNLLSIIRAHEAQDAGYRMYRKTRTTGFPSVMTIFSAPNYLDVYNN
KAAVLKYENNVMNIRQFNCTPHPYWLPNFMDVFTWSLPFVGEKITDMLIAILNTCSKEEL
ED----E----A-PTP-------------VSPTENKDKDPISPP-S--------------
---------------------------------M---DPE-SSEFKRRAIKNKILAIGRL
SRVFQVLREQSESVTELKTAAG-GRLPAGTLMLGAEGIKQAIHNFEDARKVDIQNEHVPP
SHEEVVAKSEESRRVALERAEHEAA--NDAGLATVARRISM-------------------
------------------------------------------------------------
------------------------------------------------------------
------------------------------------------------------------
------------------------------------------------------------
----------SAGSGR--------------------------------------------
------------------------------------------------------------
------------------------------------------------------------
----------------------------------------------PRSRQR--------
-------------DPPKDA-----------------------------------------
------------------------------------------------------------
----------------------------------------
>XP_022582920_Penicilliopsis_zonata
------------------------------------------------------------
----------------MDRTLAQAVTNKKPVP----------------------------
----EIDFTLHTM---EDGTQVSTLDRVIKEVQAPALNTPTDDLFWSPEDPSKPNLNFLK
QHFYREGRLTEEQALWIIHAGTQILRSEPNLLEMDAPITVCGDVHGQYYDLMKLFEVGGD
PS--ETRYLFLGDYVDRGYFSIECVLYLWALKIWYPNSLWLLRGNHECRHLTDYFTFKLE
CKHKYSDRIYEACIESFCSLPLAAVMNKQFLCIHGGLSPELHTLEDIKAIDRFREPPTHG
LMCDILWADPLEEFGQ----EKTG------------------------EYFIHNSVRGCS
YFFSYPAACNFLEKNNLLSIIRAHEAQDAGYRMYRKTRTTGFPSVMTIFSAPNYLDVYNN
KAAVLKYENNVMNIRQFNCTPHPYWLPNFMDVFTWSLPFVGEKITDMLIAILNTCSKEEL
ED----D----T-PTT--------------SPS-----GPSSPPLA--------------
---------------------------------M---DVE-TSEFKRRAMKNKILAIGRL
SRVFQVLREESERVTELKTAAG-GRLPTGTLMLGAEGIKQAIHNFEDARKVDLQNERLPP
SQEEVIRKSEEDRRVAIERAHHEAD--NDAGLASVARRISM-------------------
------------------------------------------------------------
------------------------------------------------------------
------------------------------------------------------------
------------------------------------------------------------
----------SAGAGK--------------------------------------------
------------------------------------------------------------
------------------------------------------------------------
----------------------------------------------GRR-HK--------
-------------DATREAKEA--------------------------------------
------------------------------------------------------------
----------------------------------------
>XP_016618290_Cladophialophora_bantiana
------------------------------------------------------------
----------------MDGPLHRAVVDKKPVP----------------------------
----EIDFTLHIM---EDGSQVSTQERVCKDVQAPAMQPPTNEQFWSSADRSKPNLSFLK
QHFYREGRLTEEQALWIINEGTKLLKAEPNLLEMDAPITVCGDVHGQYFDLMKLFEVGGD
PA--ETRYLFLGDYVDRGYFSIECVLYLWSLKIWYPNTLWLLRGNHECRHLTDYFTFKLE
CKHKYSEKVYDACMESFCSLPLAAVMNKQFLCIHGGLSPELHTLEDIKSIDRFREPPTHG
LMCDILWADPLEEFGQ----EKTG------------------------EYYVHNHVRGCS
YFFSYPAACNFLEKNNLLSIIRAHEAQDAGYRMYRKTRTTGFPSVMTIFSAPNYLDVYNN
KAAVLKYENNVMNIRQFNCTPHPYWLPNFMDVFTWSLPFVGEKITDMLIAILNTCSKEEL
EE----D----T-QSS------------SMEPE--------TPPFG--------------
---------------------------------A---DPE-STEAKRRAIKNKILAIGRL
SRVFQVLREESERVTELKTQSG-GRLPAGTLMLGAEGIKQAIHNFEDARKVDLQNERLPP
SPEEIEKRSAEDRRAALERAATEAE--NDTNLQGVARRISF-------------------
------------------------------------------------------------
------------------------------------------------------------
------------------------------------------------------------
------------------------------------------------------------
----------GSSNPR--------------------------------------------
------------------------------------------------------------
------------------------------------------------------------
----------------------------------------------GHRRKE--------
------------------------------------------------------------
------------------------------------------------------------
----------------------------------------
>XP_008726239_Cladophialophora_carrionii
------------------------------------------------------------
----------------MDGALHRAVVDKKPIP----------------------------
----EIDFTLHIM---EDGSQVSTQERVCKDVQAPAMQPPTNEQFWSSSERSKPNLSFLK
QHFYREGRLTEEQALWIIHEGTKILKAEPNLLEMDAPITVCGDVHGQYFDLMKLFEVGGD
PA--ETRYLFLGDYVDRGYFSIECVLYLWSLKIWYPNTLWLLRGNHECRHLTDYFTFKLE
CKHKYSEKIYDACMESFCALPLAAVMNKQFLCIHGGLSPELHTLEDIKIIDRFREPPTHG
LMCDILWADPLEEFGQ----EKTG------------------------EYFVHNHVRGCS
YFFSYPAACNFLEKNNLLSIIRAHEAQDAGYRMYRKTRTTGFPSVMTIFSAPNYLDVYNN
KAAVLKYENNVMNIRQFNCTPHPYWLPNFMDVFTWSLPFVGEKITDMLIAILNTCSKEEL
ED----D----A-TSS------------NMGPE--------TPPFG--------------
---------------------------------A---DPE-STEAKRRAIKNKILAIGRL
SRVFQVLREESERVTELKTQAG-GRLPAGTLMLGAEGIKQAIHNFEDARKVDLQNERLPP
SPEEIEKRSAEDRRAALERAAAEAE--NDTNLQGVARRISL-------------------
------------------------------------------------------------
------------------------------------------------------------
------------------------------------------------------------
------------------------------------------------------------
------------------------------------------------------------
------------------------------------------------------------
------------------------------------------------------------
------------------------------------------------------------
------------------------------------------------------------
------------------------------------------------------------
----------------------------------------
>XP_016252858_Cladophialophora_immunda
------------------------------------------------------------
----------------MDGPLHRAVVDKKPVP----------------------------
----EIDFTLHIM---EDGSQVSTQERVCKDVQAPAMQPPTNEQFWSSADRSKPNLSFLK
QHFYREGRLTEEQALWIISEGTKLLKAEPNLLEMDAPITVCGDVHGQYFDLMKLFEVGGD
PA--ETRYLFLGDYVDRGYFSIECVLYLWSLKIWYPNTLWLLRGNHECRHLTDYFTFKLE
CKHKYSEKVYDACMESFCALPLAAVMNKQFLCIHGGLSPELHTLEDIKSIDRFREPPTHG
LMCDILWADPLEEFGQ----EKTG------------------------EYYVHNHVRGCS
YFFSYPAACNFLEKNNLLSIIRAHEAQDAGYRMYRKTRTTGFPSVMTIFSAPNYLDVYNN
KAAVLKYENNVMNIRQFNCTPHPYWLPNFMDVFTWSLPFVGEKITDMLIAILNTCSKEEL
EE----D----T-QSS------------SMEPE--------TPPFG--------------
---------------------------------A---DPE-STEAKRRAIKNKILAIGRL
SRVFQVLREESERVTELKTQSG-GRLPAGTLMLGAEGIKQAIHNFEDARKVDLQNERLPP
SPEEIEKRSAEDRRAALERAATEAE--NDTNLQGVARRISF-------------------
------------------------------------------------------------
------------------------------------------------------------
------------------------------------------------------------
------------------------------------------------------------
----------GSSNPR--------------------------------------------
------------------------------------------------------------
------------------------------------------------------------
----------------------------------------------GHRRKE--------
------------------------------------------------------------
------------------------------------------------------------
----------------------------------------
>XP_007746553_Cladophialophora_psammophila
------------------------------------------------------------
----------------MDGPLHRAVVDKKPVP----------------------------
----EIDFTLHIM---EDGSQVSTQERVCKDVQAPAMQPPTNEQFWSSADRSKPNLSFLK
QHFYREGRLTEEQALWIITEGTKLLKAEPNLLEMDAPITVCGDVHGQYFDLMKLFEVGGD
PA--ETRYLFLGDYVDRGYFSIECVLYLWSLKIWYPNTLWLLRGNHECRHLTDYFTFKLE
CKHKYSEKVYDACMESFCSLPLAAVMNKQFLCIHGGLSPELHTLEDIKSIDRFREPPTHG
LMCDILWADPLEEFGQ----EKTG------------------------EYYVHNHVRGCS
YFFSYPAACNFLEKNNLLSIIRAHEAQDAGYRMYRKTRTTGFPSVMTIFSAPNYLDVYNN
KAAVLKYENNVMNIRQFNCTPHPYWLPNFMDVFTWSLPFVGEKITDMLIAILNTCSKEEL
EE----D----T-QSS------------SMEPE--------TPPFG--------------
---------------------------------A---DPE-STEAKRRAIKNKILAIGRL
SRVFQVLREESERVTELKTQSG-GRLPAGTLMLGAEGIKQAIHNFEDARKVDLQNERLPP
SPEEIEKRSAEDRRAALERAATEAE--NDTNLQGVARRISL-------------------
------------------------------------------------------------
------------------------------------------------------------
------------------------------------------------------------
------------------------------------------------------------
------------------------------------------------------------
------------------------------------------------------------
------------------------------------------------------------
------------------------------------------------------------
------------------------------------------------------------
------------------------------------------------------------
----------------------------------------
>XP_018693514_Fonsecaea_erecta
------------------------------------------------------------
----------------MDGPLHRAVVDKKPVP----------------------------
----EIDFTLHIM---EDGSQVSTQERVCKDVQAPAMQPPTNEQFWSSADRSKPNLSFLK
QHFYREGRLTEEQALWIISEGTKLLKAEPNLLEMDAPITVCGDVHGQYFDLMKLFEVGGD
PA--ETRYLFLGDYVDRGYFSIECVLYLWSLKIWYPNTLWLLRGNHECRHLTDYFTFKLE
CKHKYSERVYDACMESFCALPLAAVMNKQFLCIHGGLSPELHTLEDIKTIDRFREPPTHG
LMCDILWADPLEEFGQ----EKTG------------------------EYYVHNHVRGCS
YFFSYPAACNFLEKNNLLSIIRAHEAQDAGYRMYRKTRTTGFPSVMTIFSAPNYLDVYNN
KAAVLKYENNVMNIRQFNCTPHPYWLPNFMDVFTWSLPFVGEKITDMLIAILNTCSKEEL
EE----D----T-QSS------------SMEPE--------TPPFG--------------
---------------------------------A---DPE-STEAKRRAIKNKILAIGRL
SRVFQVLREESERVTELKTQSG-GRLPAGTLMLGAEGIKQAIHNFEDARKVDLQNERLPP
SPEEIEKRSAEDRRAALERAAAEAE--NDTNLQGVARRISF-------------------
------------------------------------------------------------
------------------------------------------------------------
------------------------------------------------------------
------------------------------------------------------------
----------GSSNPR--------------------------------------------
------------------------------------------------------------
------------------------------------------------------------
----------------------------------------------GHRRKD--------
------------------------------------------------------------
------------------------------------------------------------
----------------------------------------
>XP_022513141_Fonsecaea_monophora
------------------------------------------------------------
----------------MDGPLHRAVVDKKPVP----------------------------
----EIDFTLHIM---EDGSQVSTQERVCKDVQAPAMQPPTNEQFWSSSDRSKPNLSFLK
QHFYREGRLTEEQALWIISEGTKLLKAEPNLLEMDAPITVCGDVHGQYFDLMKLFEVGGD
PA--ETRYLFLGDYVDRGYFSIECVLYLWSLKIWYPNTLWLLRGNHECRHLTDYFTFKLE
CKHKYSEKVYDACMDSFCALPLAAVMNKQFLCIHGGLSPELHTLEDIKSIDRFREPPTHG
LMCDILWADPLEEFGQ----EKTG------------------------EYYVHNHVRGCS
YFFSYPAACNFLEKNNLLSIIRAHEAQDAGYRMYRKTRTTGFPSVMTIFSAPNYLDVYNN
KAAVLKYENNVMNIRQFNCTPHPYWLPNFMDVFTWSLPFVGEKITDMLIAILNTCSKEEL
EE----D----T-QSS------------SMEPE--------TPPFG--------------
---------------------------------A---DPE-STEAKRRAIKNKILAIGRL
SRVFQVLREESERVTELKTQSG-GRLPAGTLMLGAEGIKQAIHNFEDARKVDLQNERLPP
SPEEIEKRSAEDRRAALERAATEAE--NDANLQGVARRISL-------------------
------------------------------------------------------------
------------------------------------------------------------
------------------------------------------------------------
------------------------------------------------------------
------------------------------------------------------------
------------------------------------------------------------
------------------------------------------------------------
------------------------------------------------------------
------------------------------------------------------------
------------------------------------------------------------
----------------------------------------
>XP_016634895_Fonsecaea_multimorphosa
------------------------------------------------------------
----------------MDGPLHRAVVDKKPVP----------------------------
----EIDFTLHIM---EDGSQVSTQERVCKDVQAPAMQPPTNEQFWSPTDRSKPNLSFLK
QHFYREGRLTEEQALWIISEGTKLLKAEPNLLEMDAPITVCGDVHGQYFDLMKLFEVGGD
PA--ETRYLFLGDYVDRGYFSIECVLYLWSLKIWYPNTLWLLRGNHECRHLTDYFTFKLE
CKHKYSEKIYDACMESFCALPLAAVMNKQFLCIHGGLSPELHTLEDIKSIDRFREPPTHG
LMCDILWADPLEEFGQ----EKTG------------------------EYYVHNHVRGCS
YFFSYPAACNFLEKNNLLSIIRAHEAQDAGYRMYRKTRTTGFPSVMTIFSAPNYLDVYNN
KAAVLKYENNVMNIRQFNCTPHPYWLPNFMDVFTWSLPFVGEKITDMLIAILNTCSKEEL
EE----D----T-QSS------------SMEPE--------TPPFG--------------
---------------------------------A---DPE-STEAKRRAIKNKILAIGRL
SRVFQVLREESERVTELKTQSG-GRLPAGTLMLGAEGIKQAIHNFEDARKVDLQNERLPP
SPEEIEKRSAEDRRAALERAATEAE--NDTNLQGVARRISF-------------------
------------------------------------------------------------
------------------------------------------------------------
------------------------------------------------------------
------------------------------------------------------------
----------GSSNPR--------------------------------------------
------------------------------------------------------------
------------------------------------------------------------
----------------------------------------------GHRRKE--------
------------------------------------------------------------
------------------------------------------------------------
----------------------------------------
>XP_022503418_Fonsecaea_nubica
------------------------------------------------------------
----------------MDGPLHRAVVDKKPVP----------------------------
----EIDFTLHIM---EDGSQVSTQERVCKDVQAPAMQPPTNEQFWSSSDRSKPNLSFLK
QHFYREGRLTEEQALWIISEGTKLLKAEPNLLEMDAPITVCGDVHGQYFDLMKLFEVGGD
PA--ETRYLFLGDYVDRGYFSIECVLYLWSLKIWYPNTLWLLRGNHECRHLTDYFTFKLE
CKHKYSEKIYDACMESFCALPLAAVMNKQFLCIHGGLSPELHTLEDIKSIDRFREPPTHG
LMCDILWADPLEEFGQ----EKTG------------------------EYYVHNHVRGCS
YFFSYPAACNFLEKNNLLSIIRAHEAQDAGYRMYRKTRTTGFPSVMTIFSAPNYLDVYNN
KAAVLKYENNVMNIRQFNCTPHPYWLPNFMDVFTWSLPFVGEKITDMLIAILNTCSKEEL
EE----D----T-QSS------------SMEPE--------TPPFG--------------
---------------------------------V---DPE-STEAKRRAIKNKILAIGRL
SRVFQVLREESERVTELKTQSG-GRLPAGTLMLGAEGIKQAIHNFEDARKVDLQNERLPP
SPEEIEKRSAEDRRAALERAATEAE--NDANLQGVARRISL-------------------
------------------------------------------------------------
------------------------------------------------------------
------------------------------------------------------------
------------------------------------------------------------
------------------------------------------------------------
------------------------------------------------------------
------------------------------------------------------------
------------------------------------------------------------
------------------------------------------------------------
------------------------------------------------------------
----------------------------------------
>XP_013288931_Fonsecaea_pedrosoi
------------------------------------------------------------
----------------MDGPLHRAVVDKKPVP----------------------------
----EIDFTLHIM---EDGSQVSTQERVCKDVQAPAMQPPTNEQFWSSSDRSKPNLSFLK
QHFYREGRLTEEQALWIISEGTKLLKAEPNLLEMDAPITVCGDVHGQYFDLMKLFEVGGD
PA--ETRYLFLGDYVDRGYFSIECVLYLWSLKIWYPNTLWLLRGNHECRHLTDYFTFKLE
CKHKYSEKVYDACMDSFCALPLAAVMNKQFLCIHGGLSPELHTLEDIKSIDRFREPPTHG
LMCDILWADPLEEFGQ----EKTG------------------------EYYVHNHVRGCS
YFFSYPAACNFLEKNNLLSIIRAHEAQDAGYRMYRKTRTTGFPSVMTIFSAPNYLDVYNN
KAAVLKYENNVMNIRQFNCTPHPYWLPNFMDVFTWSLPFVGEKITDMLIAILNTCSKEEL
EE----D----T-QSS------------SMEPE--------TPPFG--------------
---------------------------------A---DPE-STEAKRRAIKNKILAIGRL
SRVFQVLREESERVTELKTQSG-GRLPAGTLMLGAEGIKQAIHNFEDARKVDLQNERLPP
SPEEIEKRSAEDRRAALERAATEAE--NDANLQGVARRISL-------------------
------------------------------------------------------------
------------------------------------------------------------
------------------------------------------------------------
------------------------------------------------------------
------------------------------------------------------------
------------------------------------------------------------
------------------------------------------------------------
------------------------------------------------------------
------------------------------------------------------------
------------------------------------------------------------
----------------------------------------
>XP_007757198_Cladophialophora_yegresii
------------------------------------------------------------
----------------MDGALHRAVVDKKPVP----------------------------
----EIDFTLHIM---EDGSQVSTQERVCKDVQAPAMQPPTNEQFWSSVDRSKPNLSFLK
QHFYREGRLTEEQALWIIHEGTKILKAEPNLLEMDAPITVCGDVHGQYFDLMKLFEVGGD
PA--ETRYLFLGDYVDRGYFSIECVLYLWSLKIWYPNTLWLLRGNHECRHLTDYFTFKLE
CKHKYSEKIYDACMESFCALPLAAVMNKQFLCIHGGLSPELHTLEDIKIIDRFREPPTHG
LMCDILWADPLEEFGQ----EKTG------------------------EYFVHNHVRGCS
YFFSYPAACNFLEKNNLLSIIRAHEAQDAGYRMYRKTRTTGFPSVMTIFSAPNYLDVYNN
KAAVLKYENNVMNIRQFNCTPHPYWLPNFMDVFTWSLPFVGEKITDMLIAILNTCSKEEL
ED----D----T-TSS------------NMGPE--------TPPFG--------------
---------------------------------A---DPE-STEAKRRAIKNKILAIGRL
SRVFQVLREESERVTELKTQAG-GRLPAGTLMLGAEGIKQAIHNFEDARKVDLQNERLPP
SPEEIEKRSAEDRRAALERAATEAE--NDANLQGVARRISL-------------------
------------------------------------------------------------
------------------------------------------------------------
------------------------------------------------------------
------------------------------------------------------------
------------------------------------------------------------
------------------------------------------------------------
------------------------------------------------------------
------------------------------------------------------------
------------------------------------------------------------
------------------------------------------------------------
----------------------------------------
>XP_016238468_Exophiala_spinifera
------------------------------------------------------------
----------------MDGALAKAVVDKKPVP----------------------------
----EIDFTLHIM---EDGSQVSTQERVCKDVQAPAMQVPTNEQFWSPTDPSKPNLAFLK
QHFYREGRLTEEQALWIIGEGTKILKAEPNLLEMDAPITVCGDVHGQYFDLMKLFEVGGD
PS--ETRYLFLGDYVDRGYFSIECVLYLWALKIWYPDTLWLLRGNHECRHLTDYFTFKLE
CKHKYSEKIYDACMDSFCALPLAAVMNKQFLCIHGGLSPELHTLDDIKRIDRFREPPTHG
LMCDILWADPLEEFGQ----EKTG------------------------EYYIHNHVRGCS
YFFSYPAACNFLEKNNLLSIIRAHEAQDAGYRMYRKTRTTGFPSVMTIFSAPNYLDVYNN
KAAVLKYENNVMNIRQFNCTPHPYWLPNFMDVFTWSLPFVGEKITDMLIAILNTCSKEEL
EE----D----T-PGT------------SVTAE--------TPPLS--------------
-------------------------------------DAE-SIEAKRRAIKNKILAIGRL
SRVFQVLREESERVTELKTQSG-GRLPAGTLMLGAEGIKQAIHNFEDARKVDLQNERLPP
SPEEIEKRSAEDRRIALERAATEAE--NDAQLQGVARRISL-------------------
------------------------------------------------------------
------------------------------------------------------------
------------------------------------------------------------
------------------------------------------------------------
------------------------------------------------------------
------------------------------------------------------------
------------------------------------------------------------
------------------------------------------------------------
------------------------------------------------------------
------------------------------------------------------------
----------------------------------------
>XP_016266116_Exophiala_oligosperma
------------------------------------------------------------
----------------MDGPLAKAVVDKKPVP----------------------------
----EIDFTLHIM---EDGSQVSTQERVCKDVQAPAMQVPTNEQFWSPTDSSKPNLAFLK
QHFYREGRLTEEQALWIISEGAKVLKAEPNLLEMDAPITVCGDVHGQYFDLMKLFEVGGD
PS--ETRYLFLGDYVDRGYFSIECVLYLWALKIWYPDTLWLLRGNHECRHLTDYFTFKLE
CKHKYSEKIYDACMDSFCALPLAAVMNKQFLCIHGGLSPELHTLDDIKRIDRFREPPTHG
LMCDILWADPLEEFGQ----EKTG------------------------EYYVHNHVRGCS
YFFSYPAACNFLEKNNLLSIIRAHEAQDAGYRMYRKTRTTGFPSVMTIFSAPNYLDVYNN
KAAVLKYENNVMNIRQFNCTPHPYWLPNFMDVFTWSLPFVGEKITDMLIAILNTCSKEEL
EE----D----T-PSA------------SITAE--------TPPLS--------------
-------------------------------------EAE-SIEAKRRAIKNKILAIGRL
SRVFQVLREESERVTELKTQSG-GRLPAGTLMLGAEGIKQAIHNFEDARKVDIQNERLPP
SPEEIEKRSAEDRRVALERAATEAE--NDAQLQGVARRISF-------------------
------------------------------------------------------------
------------------------------------------------------------
------------------------------------------------------------
------------------------------------------------------------
----------GSGNPR--------------------------------------------
------------------------------------------------------------
------------------------------------------------------------
----------------------------------------------GHRRKE--------
------------------------------------------------------------
------------------------------------------------------------
----------------------------------------
>XP_013318399_Exophiala_xenobiotica
------------------------------------------------------------
----------------MDGPLAKAVVDKKPIP----------------------------
----EIDFTLHIM---EDGSQVSTQERVCKDVQAPAMQVPTNEQFWSPTDRSKPNLPFLK
QHFYREGRLTEEQALWIIDEGTKILKAEPNLLEMDAPITVCGDVHGQYFDLMKLFEVGGD
PS--ETRYLFLGDYVDRGYFSIECVLYLWALKIWYPNTLWLLRGNHECRHLTDYFTFKLE
CKHKYSEKIYDACMESFCSLPLAAVMNKQFLCIHGGLSPELHTLEDIKSIDRFREPPTHG
LMCDILWADPLEEFGQ----EKTG------------------------EFYVHNHVRGCS
YFFSYPAACNFLEKNNLLSIIRAHEAQDAGYRMYRKTRTTGFPSVMTIFSAPNYLDVYNN
KAAVLKYENNVMNIRQFNCTPHPYWLPNFMDVFTWSLPFVGEKITDMLIAILNTCSKEEL
ED----E----T-PSA------------SITAE--------TPPLA--------------
-------------------------------------DAE-STEAKRRAIKNKILAIGRL
SRVFQVLREESERVTELKTQSG-GRLPAGTLMLGAEGIKQAIHNFEDARKVDLQNERLPP
SPEEIEKRSAEDRRMALERAATEAD--NDVQLQGVARRISI-------------------
------------------------------------------------------------
------------------------------------------------------------
------------------------------------------------------------
------------------------------------------------------------
----------GSSHSR--------------------------------------------
------------------------------------------------------------
------------------------------------------------------------
----------------------------------------------GHRRKE--------
------------------------------------------------------------
------------------------------------------------------------
----------------------------------------
>XP_007721364_Capronia_coronata
------------------------------------------------------------
----------------MDGPLHKAVVNKKPIP----------------------------
----EIDFTLHIM---EDGTQVSTQERVCKDVQAPAMQRPTDDQFRSPIDRNKPNLPFLK
QHFYREGRLTEEQALWIISEGTKLLRAEPNLLEMDAPITVCGDVHGQYFDLMKLFEVGGD
PA--ETRYLFLGDYVDRGYFSIECVLYLWSLKIWYPNTLWLLRGNHECRHLTDYFTFKLE
CKHKYSERVYDACMESFCALPLAAVMNKQFLCIHGGLSPELHTLEDIKSIDRFREPPTHG
LMCDILWADPLEEFGQ----EKTG------------------------EYFVHNHVRGCS
YFFSYPAACNFLEKNNLLSIIRAHEAQDAGYRMYRKTRTTGFPSVMTIFSAPNYLDVYNN
KAAVLKYENNVMNIRQFNCTPHPYWLPNFMDVFTWSLPFVGEKITDMLIAILNTCSKEEL
EE----D----T-RSS------------SVGPE--------TPPFA--------------
---------------------------------Q---DSE-STEAKRRAIKNKILAIGRL
SRVFQVLREESERVTELKTQAG-GRLPAGTLMLGAEGIKQAIHNFEDARKVDIQNERLPP
SPEEVEKRSAEDRRAALERAATEAE--NDTTLQGVARRISL-------------------
------------------------------------------------------------
------------------------------------------------------------
------------------------------------------------------------
------------------------------------------------------------
------------------------------------------------------------
------------------------------------------------------------
------------------------------------------------------------
------------------------------------------------------------
------------------------------------------------------------
------------------------------------------------------------
----------------------------------------
>XP_007728838_Capronia_epimyces
------------------------------------------------------------
----------------MDSPIHKAVVNKKPVP----------------------------
----EIDFTLHIM---EDGAQVSTQERVCKDVQAPAMQLPTDDQFWSPIDRSKPNLPFLK
QHFYREGRLTEDQALWIIREGTKILRAEPNLLEMDAPITVCGDVHGQYFDLMKLFEVGGD
PA--ETRYLFLGDYVDRGYFSIECVLYLWSLKIWYPNTLWLLRGNHECRHLTDYFTFKLE
CKHKYSEKIYDACTESFCSLPLAAVMNKQFLCIHGGLSPELHTLEDIKSIDRFREPPTQG
LMCDILWADPLEEFGQ----EKTG------------------------EYFVHNHVRGCS
YFFSYPAACNFLEKNNLLSIIRAHEAQDAGYRMYRKTRTTGFPSVMTIFSAPNYLDVYNN
KAAVLKYENNVMNIRQFNCTPHPYWLPNFMDVFTWSLPFVGEKITDMLIAILNTCSKEEL
EE----D----T-RSS------------SIGPE--------TPPFA--------------
---------------------------------P---DAE-STEAKRRAIKNKILAIGRL
SRVFQVLREESERVTELKTQAG-GRLPAGTLMLGAEGIKQAIHNFEDARKVDLQNERLPP
SPEEIEKRSAEDRRAALERAATEAE--NDTTLQGVARRISL-------------------
------------------------------------------------------------
------------------------------------------------------------
------------------------------------------------------------
------------------------------------------------------------
------------------------------------------------------------
------------------------------------------------------------
------------------------------------------------------------
------------------------------------------------------------
------------------------------------------------------------
------------------------------------------------------------
----------------------------------------
>XP_009155413_Exophiala_dermatitidis
------------------------------------------------------------
----------------MDGPLHKAVVNKKPVP----------------------------
----EIDFTLHIM---EDGTQVSTQERVCKDVQAPAMQRPTDDQFWSPIDRSKPNLPFLK
QHFYREGRLTEEQALWIIHEGTKILRSEPNLLEMDAPITVCGDVHGQYFDLMKLFEVGGD
PA--ETRYLFLGDYVDRGYFSIECVLYLWSLKIWYPNTLWLLRGNHECRHLTDYFTFKLE
CKHKYSERIYDACMESFCALPLAAVMNKQFLCIHGGLSPELHTLEDIKSIDRFREPPTHG
LMCDILWADPLEEFGQ----EKTG------------------------EYFVHNHVRGCS
YFFSYPAACNFLEKNNLLSIIRAHEAQDAGYRMYRKTRTTGFPSVMTIFSAPNYLDVYNN
KAAVLKYENNVMNIRQFNCTPHPYWLPNFMDVFTWSLPFVGEKITDMLIAILNTCSKEEL
EE----D----T-RTS------------SAEPE--------TPPFA--------------
---------------------------------P---DAE-TTEAKRRAIKNKILAIGRL
SRVFQVLREESERVTELKTQAG-GRLPAGTLMLGAEGIKQAIHNFEDARKVDLQNERLPP
SPEEIEKRSAEDRKAALERAATEAE--NDTTLQGVARRISF-------------------
------------------------------------------------------------
------------------------------------------------------------
------------------------------------------------------------
------------------------------------------------------------
----------GSSNPR--------------------------------------------
------------------------------------------------------------
------------------------------------------------------------
----------------------------------------------GHRRKE--------
------------------------------------------------------------
------------------------------------------------------------
----------------------------------------
>XP_013266243_Exophiala_aquamarina
------------------------------------------------------------
----------------MDDTIHKAVLDKKPVP----------------------------
----EIDFTLHIM---EDGTQVSTQERVCKDVQAPAMQPPTNDQFWSPTDRSKPNLAFLK
QHFCREGRLTEEQALWIINEGAKVLKAEPNLLEMDAPITVCGDVHGQYFDLMKLFEVGGD
PS--ETRYLFLGDYVDRGYFSLECVLYLWSLKIWYPNSLWLLRGNHECRHLTDYFTFKLE
CKHKYSEKVYEACMDAFCALPLAAVMNKQFLCIHGGLSPELHTLEDIKSIDRFREPPTHG
LMCDILWADPLEEFGQ----EKTG------------------------EYFVHNHVRGCS
YFFSYPAACNFLEKNNLLSVIRAHEAQDAGYRMYRKTRTTGFPSVMTIFSAPNYLDVYNN
KAAVLKYENNVMNIRQFNCTPHPYWLPNFMDVFTWSLPFVGEKITDMLIAILNTASKEEL
ED----D----A-RSS------------SIGPE--------TPPLE--------------
-------------------------------------NAE-TTEAKRRAIKNKILAIGRL
SRVFQVLREESERVTELKTQSG-GRLPAGTLMLGAEGIKQAIHNFEDARKVDLQNERLPP
SPEEIEKISAEDRRAALERAAAEAE--NDTNLQGVARRISV-------------------
------------------------------------------------------------
------------------------------------------------------------
------------------------------------------------------------
------------------------------------------------------------
------------------------------------------------------------
------------------------------------------------------------
------------------------------------------------------------
------------------------------------------------------------
------------------------------------------------------------
------------------------------------------------------------
----------------------------------------
>XP_016224622_Exophiala_mesophila
------------------------------------------------------------
----------------MTDSLHKAVLEKKPVP----------------------------
----EIDFTLHIM---EDGTQVSTQERVCKDVQAPAMQPPTDQQFFSPSDRSKPNLPFLK
QHFSREGRLTEDQALFIINEGAKILKSEPNLLEMDAPITVCGDVHGQYFDLMKLFEVGGD
PS--ETRYLFLGDYVDRGYFSIECVLYLWSLKIWYPNSLWLLRGNHECRHLTDYFTFKLE
CKHKYSDKVYDACMEAFCALPLAAVMNKQFLCIHGGLSPELHTLDDIKTIDRFREPPTHG
LMCDILWADPLEEFGQ----EKTG------------------------EYFVHNHVRGCS
YFFSYPAACNFLEKNNLLSIIRAHEAQDAGYRMYRKTRTTGFPSVMTIFSAPNYLDVYNN
KAAVLKYENNVMNIRQFNCTPHPYWLPNFMDVFTWSLPFVGEKITDMLIAILNTCSKEEL
EE----D----T-RSS------------SVGPE--------TPPFG--------------
-------------------------------------DAE-TAEAKRRAIKNKILAIGRL
SRVFQVLREESERVTELKTASG-GRLPAGTLMLGAEGIKQAIHNFEDARMVDLQNERLPP
SPQEIEKRSVEDRRAALERAAAEAE--NDTTLQGVARRISF-------------------
------------------------------------------------------------
------------------------------------------------------------
------------------------------------------------------------
------------------------------------------------------------
----------GASKPK--------------------------------------------
------------------------------------------------------------
------------------------------------------------------------
----------------------------------------------GHRRNE--------
------------------------------------------------------------
------------------------------------------------------------
----------------------------------------
>XP_013276479_Rhinocladiella_mackenziei
------------------------------------------------------------
----------------MDGPLHKAVVDKKPVP----------------------------
----EIDFTLHIM---EDGSQVSTQERVCKDVQAPAMQLPTDDQFWSPTDRSKPNLAFLK
THFYREGRLTEEQAMWIITEGTKLLKAEPNLLEMDAPITVCGDVHGQYFDLMKLFEVGGD
PV--ETRYLFLGDYVDRGYFSIECVLYLWSLKIWYPDTLWLLRGNHECRHLTDYFTFKLE
CKHKYSEKVYDACMESFCALPLAAVMNKQFLCIHGGLSPELHTLEDIKGIDRFREPPTHG
LMCDILWADPLEEFGQ----ERTG------------------------EYFVHNHVRGCS
YFFSYPAACNFLEKNNLLSIIRAHEAQDAGYRMYRKTRTTGFPSVMTIFSAPNYLDVYNN
KAAVLKYENNVMNIRQFNCTPHPYWLPNFMDVFTWSLPFVWEKITDMLIAILNTCSKEEL
EE----D----T-RSS------------SMGPE--------TPPFA--------------
-------------------------------------DAE-STEAKRRAIKNKILAVGRL
SRVFQVLREESERVTELKTQSG-GRLPAGTLMLGAEGIKQAIRNFEDARKVDLQNERLPP
SPEEIEKRSAEDRRAALERAATEAE--NDTNLQGVARRISF-------------------
------------------------------------------------------------
------------------------------------------------------------
------------------------------------------------------------
------------------------------------------------------------
----------GSSNPR--------------------------------------------
------------------------------------------------------------
------------------------------------------------------------
----------------------------------------------GHRRKE--------
------------------------------------------------------------
------------------------------------------------------------
----------------------------------------
>XP_017996684_Phialophora_attinorum
------------------------------------------------------------
----------------MDSHLSRAVVDKKPVP----------------------------
----EIDFTLHTM---EDGTQVSTQERVCKDVQAPAMQVPTDEQFWSPQDSSKPNLAFLK
QHFCREGRLTEEQALWIINKGAEVLKAEPNLLEMDAPITVCGDVHGQYFDLMKLFEVGGD
PA--ETRYLFLGDYVDRGYFSIECVLYLWSLKIWYPNTLWLLRGNHECRHLTDYFTFKLE
CKHKYSEKVYDACMEAFCCLPLAAVMNKQFLCIHGGLSPELHTLEDIKSIDRFREPPTHG
IMCDILWADPLEEFGQ----EKTG------------------------EFYIHNHVRGCS
YFFSYPAACNFLEKNNLLSIIRAHEAQDAGYRMYRKTRTTGFPSVMTIFSAPNYLDVYNN
KAAVLKYENNVMNIRQFNCTPHPYWLPNFMDVFTWSLPFVGEKITDMLLSLLNICSKEEL
DE----D----T-PLS------------G-GPV--------SPTAS--------------
-------------------------------------EAE-STEAKRRAIKNKILAIGRL
SRVFQVLREESERVSELKLQTGTGKLPSGTLMLGSEGIKQAIHNFEDARKVDLQNERLPP
SPEQIEHRGQEDRKAAIDKAVREAD--SDEKINAVARRISF-------------------
------------------------------------------------------------
------------------------------------------------------------
------------------------------------------------------------
------------------------------------------------------------
----------GHKNPV--------------------------------------------
------------------------------------------------------------
------------------------------------------------------------
----------------------------------------------GSRRS---------
------------------------------------------------------------
------------------------------------------------------------
----------------------------------------
>NP_596178_Schizosaccharomyces_pombe
------------------------------------------------------------
---------MTSGPHNLEDPIVRAIRQKNQAP----------------------------
----SHDFTIFVQ---EDGSSVSTLDRVVKNVQAPATYIPTDVEFFDINEPDKPDLHFLR
NHFIREGRLSEEQTLYIIKKATEILKSEDNLIEVDAPVTVCGDIHGQYYDLMKLFEVGGN
PA--NTQYLFLGDYVDRGYFSIECLLYLWALKIWYPKTLWLLRGNHECAHLTDYFTFKLE
CTHKYNIKVYEACLQSFNALPLAAIMNKQFLCVHGGLSPELHTLNDIRMINRFCEPPTHG
LMCDLLWSDPLEDFGS----EKSN------------------------KHFIHNNVRGCS
YFYSYQAVCTFLENNNLLSVIRAHEAQDVGYRMYRKTKTTGFPSLMTIFSAPNYLDVYNN
KAAVLKYENNVMNIRQFNCSPHPYWLPNFMDVFTWSLPFVGEKVSEMLISMLNICSKEEL
YETDLKE----SAPTQ------------HKQPA----------PSE--------------
--------------------------------NENKADQEIDIEARRQIIKNKIMAIGRI
SRVFSVLREERESVSELKNVSGTQRLPAGTLMLGAEGIKNAINSFDDARKLDIQNERLPP
SNSR--RRSTDLK--AFEEVMNSSE--DDTSIDHLVERFAD-------------------
------------------------------------------------------------
------------------------------------------------------------
------------------------------------------------------------
------------------------------------------------------------
----------KKSSL---------------------------------------------
------------------------------------------------------------
------------------------------------------------------------
------------------------------------------------------------
------------------------------------------------------------
------------------------------------------------------------
----------------------------------------
```
