## Supplementary material for "Coding Sequence Insertions in Fungal Genomes are Intrinsically Disordered and can Impart Functionally-Important Properties on the Host Protein": MAFFT_MSAs: XP_719001.1_blasthits_MAFFT.txt

```
>XP_719001_Candida_albicans
----MSTSIQNRTIEFQQCVSTYDKINKKHNKH-VNN----------------SP-ALST
PKKSYFSQQAGLIAKDISHVTELLSKLAVLAKRKPIFDDKP-IEIGELTYVIKQDIFKIE
TNIQNLQKYLKGD-TSVSIDA-------QTTQFSKN--------------------VLTL
LNSKMKNVSGEFKNVLEIRQKNEIINKNRTENF--------------LSSVSASRSSN-N
QSPL--VDN--------P-----------NASLSNLSENPFLA---------------SS
PPEN--LPY--DPD------ADPD-TSSPYGVS------NNGEYLSLP-----------S
-QTQQMLLMEEQ---QYGNQQYLQQRNRAVESIESTINEVGNLFQQLATMVSEQGEQIQR
IDANVEDINMNITGAQRELLKYYAHITSNRWLFLKIFGVLIV-----FF--FL-------
------------------------------------------------------------
------------------------------------------------------------
------------------------------------------------------------
------------------------------------------------------------
------------------------------------------------------------
------------------------------------------------------------
------------------------------------------------------------
------------------------------------------------------------
------------------------------------------------------------
------------------------------------------------------------
----------------------------------------W-------------------
--VLVS------------------------------------------------------
------------------------------------------------------------
------------------------------------------------------------
------------------------------------------------------------
------------------------------------------------------------
------------------------------------------------------------
------------------------------------------------------------
------------------------------------------------------------
------------------------------------------------------------
------------------------------------------------------------
------------------------------------------------------------
------------------------------------------------------------
-------
>XP_002416738_Candida_dubliniensis
----MSTSIQNRTIEFQQCVSTYDKINKKQNKH-LNN----------------SS-ALST
PKKSYFSQQAGLIAKDISHVTELLSKLAVLAKRKPIFDDKP-IEIGELTYVIKQDIFKIE
TNIQNLQKYLKGD-TSVSIDA-------QTTQFSKN--------------------VLTL
LNSKMKNVSGEFKNVLEIRQKNEIINKNRTENF--------------LSSVSASRSSN-N
QSPL--VDN--------P-----------NASLSNLSENPFLA---------------SS
PPEH--LPY--DPD------ADPD-TSSPYGVS------NNGEYLSLP-----------S
-QTQQMLLMEEQ---QYGNQQYLQQRNRAVESIESTINEVGNLFQQLATMVSEQGEQIQR
IDANVEDINMNITGAQRELLKYYAHITRNRWLFLKIFGVLIV-----FF--FL-------
------------------------------------------------------------
------------------------------------------------------------
------------------------------------------------------------
------------------------------------------------------------
------------------------------------------------------------
------------------------------------------------------------
------------------------------------------------------------
------------------------------------------------------------
------------------------------------------------------------
------------------------------------------------------------
----------------------------------------W-------------------
--VLVS------------------------------------------------------
------------------------------------------------------------
------------------------------------------------------------
------------------------------------------------------------
------------------------------------------------------------
------------------------------------------------------------
------------------------------------------------------------
------------------------------------------------------------
------------------------------------------------------------
------------------------------------------------------------
------------------------------------------------------------
------------------------------------------------------------
-------
>XP_002550064_Candida_tropicalis
----MSLSIQNRTIEFQQCVSTYDKINKKQHKQATSN----------------NH-NTSP
PKKSHFSQQASLIAKDISHVTELLSKLAILAKRKPIFDDKP-IEIGELTYVIKQEIFKIE
TNIQNLQKYLKGD-TSVTIDS-------QTTQFSKN--------------------VLTL
LNSKMKNVSGEFKNVLEIRQKNEIINKNRTENF--------------LSSVSASRSSN-N
QSPL--VDN--------T-----------NLSLSNLNENPFLA---------------SS
PPEQ--LPF--DPD------ADPD-SSVPYSNG------NGGEYLSLP-----------S
-QTQQMLLMEEQ---QYGNQQYLQSRNRAVESIESTINEVGNLFQQLATMVTEQGEQIQR
IDANVEDINMNISGAQRELLKYYAHITSNRWLFLKIFGVLIV-----FF--FI-------
------------------------------------------------------------
------------------------------------------------------------
------------------------------------------------------------
------------------------------------------------------------
------------------------------------------------------------
------------------------------------------------------------
------------------------------------------------------------
------------------------------------------------------------
------------------------------------------------------------
------------------------------------------------------------
----------------------------------------W-------------------
--VLVS------------------------------------------------------
------------------------------------------------------------
------------------------------------------------------------
------------------------------------------------------------
------------------------------------------------------------
------------------------------------------------------------
------------------------------------------------------------
------------------------------------------------------------
------------------------------------------------------------
------------------------------------------------------------
------------------------------------------------------------
------------------------------------------------------------
-------
>XP_003867856_Candida_orthopsilosis
----MSVSIQNRTIEFHKCVNTYEKINRKQQHQSNARIKPQAQ----------DQ-PH--
-KKSHFSQQASIIAKDISHVTELLSKLALLAKRKPIFDDKP-IEIGELTYVIKQDIFKIE
TSIQNLQKYMKGE-SSITVDS-------QTSQFSKN--------------------VLTL
LNSKMKNVSGEFKNVLEIRQKNEIMNKNRQENF--------------LSSVSNSRRLN-S
ASPL--NVDRNES----A-----------NDSLSNLNENPFLL--GSGP--------QSS
NNNKLS-------D------VDPE-IMSPYD---------NGQYLSLP-----------D
QQQQQMLLMEEQ---NS-GQQYLQSRNRAVESIESTINEVGNLFQQLATMVSEQGEQIQR
IDANVEDINLNISGAQRELLKYYAHITNNRWLFLKIFGVLII-----FF--FL-------
------------------------------------------------------------
------------------------------------------------------------
------------------------------------------------------------
------------------------------------------------------------
------------------------------------------------------------
------------------------------------------------------------
------------------------------------------------------------
------------------------------------------------------------
------------------------------------------------------------
------------------------------------------------------------
----------------------------------------W-------------------
--VLVS------------------------------------------------------
------------------------------------------------------------
------------------------------------------------------------
------------------------------------------------------------
------------------------------------------------------------
------------------------------------------------------------
------------------------------------------------------------
------------------------------------------------------------
------------------------------------------------------------
------------------------------------------------------------
------------------------------------------------------------
------------------------------------------------------------
-------
>XP_001526662_Lodderomyces_elongisporus
----MSVSIQNRTIEFQQCVNTYEKINRKQQQQQQAQ---QAQHHGSGRKNSSQQ-VHQL
PKKSEFSQQASLIAKDISHVTELLSKLAILAKRKPLFDDKP-IEIGELTYVIKQDIFKIE
TNIQNLQKYMKGE-SSIMVDS-------QTTQFSKN--------------------VLTL
LNSKMKNVSGEFKHVLEVRQKNELMNKSRQDNF--------------LSAVSNN-RLN-T
SSPL--MIDDELASTGRA-----------SDSLSNLNENPYLTTSASSPYSTAAQHQQQQ
QGNKGASPYGLDNE------ADPP-LVSPYD---------NSDYLTLP-----------D
QQQQQMLLMEEQ---NS-GQQYLQLRNRAVESIESTINEVGNLFQQLATMVSEQGEQIQR
IDANVEDISLNINGAQRELLKYYAHITSNRWLFLKIFGVLIV-----FF--FL-------
------------------------------------------------------------
------------------------------------------------------------
------------------------------------------------------------
------------------------------------------------------------
------------------------------------------------------------
------------------------------------------------------------
------------------------------------------------------------
------------------------------------------------------------
------------------------------------------------------------
------------------------------------------------------------
----------------------------------------W-------------------
--VLVS------------------------------------------------------
------------------------------------------------------------
------------------------------------------------------------
------------------------------------------------------------
------------------------------------------------------------
------------------------------------------------------------
------------------------------------------------------------
------------------------------------------------------------
------------------------------------------------------------
------------------------------------------------------------
------------------------------------------------------------
------------------------------------------------------------
-------
>XP_007372198_Spathaspora_passalidarum
----MSVSIQNRTIEFQQCVSTYDKINKKQRHAQGLG--------------GTPS-SNIP
PKKSQFSQQASIIAKDISHVTELLSKLALLAKRKPIFDDKP-IEIGELTYVIKQEIFKIE
TNIQNLQKFTKGD-HSIQIDS-------QISQYSKN--------------------VLNL
LNSKMKNISGEFKNVLEIRQRNEIANKNRTENF--------------LSSSVSSR----G
ASPM--LHN----------------------------ENPF-----------------AS
SSSLNNSPF--DPDKAITSSTDTDLVSSPYG--------NSGEYLTLP-----------K
-QTQQMLLMEEQ------STQYLQQRNRAVETIESTINEVGNLFQQLATMVSEQGEQIQR
IDENVEDISLNISGAQRELLKYYANITSNRWLFLKIFGVLII-----FF--FI-------
------------------------------------------------------------
------------------------------------------------------------
------------------------------------------------------------
------------------------------------------------------------
------------------------------------------------------------
------------------------------------------------------------
------------------------------------------------------------
------------------------------------------------------------
------------------------------------------------------------
------------------------------------------------------------
----------------------------------------W-------------------
--VLVS------------------------------------------------------
------------------------------------------------------------
------------------------------------------------------------
------------------------------------------------------------
------------------------------------------------------------
------------------------------------------------------------
------------------------------------------------------------
------------------------------------------------------------
------------------------------------------------------------
------------------------------------------------------------
------------------------------------------------------------
------------------------------------------------------------
-------
>XP_043051303_Scheffersomyces_spartinae
----MSVNIQNRTFEFQQCVLTYDKIHKKQHQAISS-----------------PQ-NRNP
PPKSKVNQQASIIAKDISHATDLLAKLAYLAKQKPLFDDKP-VEINELTVIIKQEIFKIE
QNMQNLRKYILGESSSANIDK-------QISKNSNN--------------------ILNL
LSSKMKNVSGEFKNVLEIRQQNELINKQRTENF--------------LSSSTSASNRNGS
KSPLYEVLNNENSLNMHN-----------NSSLSSLGENPYLA-----------------
-AANSYNPALDRNRGGGSGGADPY---------------GDGEYLSIP-----------N
-QTQQMLLMEEQ------NQQYLQQRGRAVETIESTINEVGNLFQQLATMVSEQGETIQR
IDQNVDDINMNISGAQRELLKYYTNISNSRWLFLKIFGVLIV-----FF--LL-------
------------------------------------------------------------
------------------------------------------------------------
------------------------------------------------------------
------------------------------------------------------------
------------------------------------------------------------
------------------------------------------------------------
------------------------------------------------------------
------------------------------------------------------------
------------------------------------------------------------
------------------------------------------------------------
----------------------------------------W-------------------
--VMVS------------------------------------------------------
------------------------------------------------------------
------------------------------------------------------------
------------------------------------------------------------
------------------------------------------------------------
------------------------------------------------------------
------------------------------------------------------------
------------------------------------------------------------
------------------------------------------------------------
------------------------------------------------------------
------------------------------------------------------------
------------------------------------------------------------
-------
>XP_001385431_Scheffersomyces_stipitis
----MSLSIQNRTFEFQQCVTSYDKINRKQHNY-IKP----------------NN-QEWP
PKKSKFSQQASIIAKDIVHVTELLSKLALLAKRKPLFDDKP-VEIGELTYVIKQEIFKIE
QNMQNLQRFVKGD-ASVVVDS-------QTTQFSKN--------------------VLNL
LNSKMKNVSGEFKNVLEIRQKNEIMNKNRTENF--------------LSAASNHRSSN-N
PSPL--VES--------G-----------D-HLSNLGENPYLM---------------NT
QRAESPLPY--DPD------ADPD-VSYPYS---------NGEYLSIP-----------N
-QTQQMLLMEEQ------GGQYLQQRNRAVETIESTINEVGNLFQQLATMVSEQGEQIQR
IDENVEDISLNISGAQRELLKYYAHITSNRWLFLKIFGVLIV-----FF--FL-------
------------------------------------------------------------
------------------------------------------------------------
------------------------------------------------------------
------------------------------------------------------------
------------------------------------------------------------
------------------------------------------------------------
------------------------------------------------------------
------------------------------------------------------------
------------------------------------------------------------
------------------------------------------------------------
----------------------------------------W-------------------
--VLVS------------------------------------------------------
------------------------------------------------------------
------------------------------------------------------------
------------------------------------------------------------
------------------------------------------------------------
------------------------------------------------------------
------------------------------------------------------------
------------------------------------------------------------
------------------------------------------------------------
------------------------------------------------------------
------------------------------------------------------------
------------------------------------------------------------
-------
>XP_020065922_Suhomyces_tanzawaensis
----MSSAIQNRTFEFQQCVSTFDKINKKQ-NQ-LPR----------------EA-PSGP
VKKSRFSQQASIIAKDISHVTELLSKLALLAKRKPLFDDKP-VEIGELTYVIKQDIFKIE
QSMQNLQRFVKGD-SSVQIDS-------QTSQFSKN--------------------VVNL
LNSKMKNVSGEFKNVLEIRQKNEIMNKNRTENF--------------LSATSN-RTGN-N
ESP----NP--------T-----------N-NLSHLGENPYLM---------------SA
QHSQNSLPY--DPD------RDPD-DVVPYS---------NGDYLLIP-----------S
-QTQQMLMMEEQ------GSQYLQQRNRAVETIESTINEVGNLFQQLATMVSEQGEQIQR
IDENVEDISLNISGAQRELLKYYAHITNNRWLFLKIFGVLIV-----FF--FL-------
------------------------------------------------------------
------------------------------------------------------------
------------------------------------------------------------
------------------------------------------------------------
------------------------------------------------------------
------------------------------------------------------------
------------------------------------------------------------
------------------------------------------------------------
------------------------------------------------------------
------------------------------------------------------------
----------------------------------------W-------------------
--VLVS------------------------------------------------------
------------------------------------------------------------
------------------------------------------------------------
------------------------------------------------------------
------------------------------------------------------------
------------------------------------------------------------
------------------------------------------------------------
------------------------------------------------------------
------------------------------------------------------------
------------------------------------------------------------
------------------------------------------------------------
------------------------------------------------------------
-------
>XP_020078578_Hyphopichia_burtonii
-----MSTLQNRTFEFQQCVTSFDKINKK----PA------------------HQ-AHPR
KQKSKFGQQASVIARDIAHTTELLTKLALLAKRKPLFDDKP-VEIGELTYVIKQDIFKIE
QNIQLLQKFIKGE-NSIQIDS-------QINQYSKN--------------------VLTL
LNSKMKNISGEFKNVLELRQQNELLNKSRTENF--------------LSSTTNHRQSN-S
TSPL--LDN-------KQ-----------NTNL-NLGENPYLL--------------SAL
-NSQSPQPY--NPD------LDPD-T---SVPN------SNGEFLSIP-----------D
-QTRQLLLMEEQ------SNSYLQQRNSAVETIESTINEVGNLFQQLATMVSEQGETIQR
IDQNVDDISLNINGAQRELLKYYTHISNNRWLFLKIFGVLIA-----FF--LL-------
------------------------------------------------------------
------------------------------------------------------------
------------------------------------------------------------
------------------------------------------------------------
------------------------------------------------------------
------------------------------------------------------------
------------------------------------------------------------
------------------------------------------------------------
------------------------------------------------------------
------------------------------------------------------------
----------------------------------------W-------------------
--VLVS------------------------------------------------------
------------------------------------------------------------
------------------------------------------------------------
------------------------------------------------------------
------------------------------------------------------------
------------------------------------------------------------
------------------------------------------------------------
------------------------------------------------------------
------------------------------------------------------------
------------------------------------------------------------
------------------------------------------------------------
------------------------------------------------------------
-------
>XP_015467336_Debaryomyces_fabryi
----MASNIQNRTFEFQQCISSFDKLNKKNNVGRN------------------PS-QTTP
ARKTQFSQQASIIAKDIAHTTELLSKLALLAKRKPLFDDKP-IEIGELTYVIKQDIFKIE
ENITLLQKYAKGE-SSIQIDS-------QVTQYSKN--------------------VLNL
LNSKMKNISGEFKNVLEIRQKNELMNKNRTEHF--------------LSAATNNRASN-N
HSPL--TDL---SPQLSN-----------NNNLSGLGENPYLM--------------QAQ
SNGLAQTTY--DPD------LDQD-A---YSNY------NNGEFLSIP-----------D
-QTRQLLLMEEQ------GNQYLQERNSAVETIESTINEVGNLFQQLASMVSEQGEVIQR
IDLNVEDINMNISGAQRELLKYYAHISSNRWLFLKIFGVLIM-----FF--LI-------
------------------------------------------------------------
------------------------------------------------------------
------------------------------------------------------------
------------------------------------------------------------
------------------------------------------------------------
------------------------------------------------------------
------------------------------------------------------------
------------------------------------------------------------
------------------------------------------------------------
------------------------------------------------------------
----------------------------------------W-------------------
--VLVS------------------------------------------------------
------------------------------------------------------------
------------------------------------------------------------
------------------------------------------------------------
------------------------------------------------------------
------------------------------------------------------------
------------------------------------------------------------
------------------------------------------------------------
------------------------------------------------------------
------------------------------------------------------------
------------------------------------------------------------
------------------------------------------------------------
-------
>XP_458847_Debaryomyces_hansenii
----MASNIQNRTFEFQQCISSFDKLNKKNNVGRN------------------PS-QTTP
ARKTQFSQQASIIAKDIAHTTELLSKLALLAKRKPLFDDKP-IEIGELTYVIKQDIFKIE
ENITLLQKYAKGE-SSIQIDT-------QVTQYSKN--------------------VLNL
LNSKMKNISGEFKNVLEIRQKNELMNKNRTEHF--------------LSAATNNRTSN-N
HSPL--TNL---SPQSSN-----------NNNLSGLGENPYLM--------------QAQ
SNGQAQTTY--DPD------LDQD-A---YSNY------NNGEFLSIP-----------D
-QTRQLLLMEEQ------GNQYLQERNSAVETIESTINEVGNLFQQLASMVSEQGEVIQR
IDSNVEDINMNISGAQRELLKYYAHISSNRWLFLKIFGVLIM-----FF--LI-------
------------------------------------------------------------
------------------------------------------------------------
------------------------------------------------------------
------------------------------------------------------------
------------------------------------------------------------
------------------------------------------------------------
------------------------------------------------------------
------------------------------------------------------------
------------------------------------------------------------
------------------------------------------------------------
----------------------------------------W-------------------
--VLVS------------------------------------------------------
------------------------------------------------------------
------------------------------------------------------------
------------------------------------------------------------
------------------------------------------------------------
------------------------------------------------------------
------------------------------------------------------------
------------------------------------------------------------
------------------------------------------------------------
------------------------------------------------------------
------------------------------------------------------------
------------------------------------------------------------
-------
>XP_006686263_Yamadazyma_tenuis
----MSTSIQNRTFEFQQCVATYDKINKRSN--QA------------------RS-SVTP
AKKSQFSQQASIIAKDIAHTTELLSKLALLAKRKPLFDDKP-IEIGELTYVIKQDIFKIE
QNIQNLQRFVKGD-SSVKIDS-------QINQYSKN--------------------VLNL
LNFKMKNISGEFKNVLEIRQKNEILNKNRTENF--------------LSVTSVNRNSN-S
QSPLM-SDG-------GR-----------SPNL-NLGENPYST--------------GQQ
------ASF--NPD------MDPE-ASAPYSNY------NNGEFLSIP-----------D
-QTRQLLMMEDQ------SQSYVQERSNAVETIESTINEVGNLFQQLATMVSEQGETIQR
IDQNVEDIDMNISGAQRELLRYFNRISSNRWLFLKIFGVLIM-----FF--ML-------
------------------------------------------------------------
------------------------------------------------------------
------------------------------------------------------------
------------------------------------------------------------
------------------------------------------------------------
------------------------------------------------------------
------------------------------------------------------------
------------------------------------------------------------
------------------------------------------------------------
------------------------------------------------------------
----------------------------------------W-------------------
--AVVS------------------------------------------------------
------------------------------------------------------------
------------------------------------------------------------
------------------------------------------------------------
------------------------------------------------------------
------------------------------------------------------------
------------------------------------------------------------
------------------------------------------------------------
------------------------------------------------------------
------------------------------------------------------------
------------------------------------------------------------
------------------------------------------------------------
-------
>XP_001482780_Meyerozyma_guilliermondii
-----MTTIQNRTYEFQQCVATFDKLNRKPNP---------------------DT-VVLP
PKKSKFSQQASIIAKDIAHTTELLSKLALLAKRKPLFDDKP-IEIGELTYVIKQDLFKIE
QSIQNLGKYVKGE-SSIQVDS-------QINQYSKN--------------------VLNL
LNTKMKNISGEFKTVLETRQKNELLNKSRTENF--------------LSAASNTRSSH-N
QSPL--VAGASVGSVLPN-----------ANNLTHLGENPFLG---------------QA
HRSESPLPY--DPD------LDPD-TSIPYSNY------NNGEYLTIP-----------D
-QTRQMLLMEQQ------DNQYLQERNAAVDLIESSINEVGNLFQQLTTMISEQGEVVQR
IDQNVEDISFNITGAQRELLKYYAHILSNRWLFLKIFGVLIV-----FF--FL-------
------------------------------------------------------------
------------------------------------------------------------
------------------------------------------------------------
------------------------------------------------------------
------------------------------------------------------------
------------------------------------------------------------
------------------------------------------------------------
------------------------------------------------------------
------------------------------------------------------------
------------------------------------------------------------
----------------------------------------W-------------------
--VLVS------------------------------------------------------
------------------------------------------------------------
------------------------------------------------------------
------------------------------------------------------------
------------------------------------------------------------
------------------------------------------------------------
------------------------------------------------------------
------------------------------------------------------------
------------------------------------------------------------
------------------------------------------------------------
------------------------------------------------------------
------------------------------------------------------------
-------
>XP_018711241_Metschnikowia_bicuspidata
-----MSALQNRTHEFQQCVASFDKINKNKPGTR-------------------QQ-QRVP
PRKSQFSQQASVIAKDIAHTTELLLKLALLAKRKPLFDDRP-VEIGELTYVIKQDIFKIE
QSIQSLQRHVRGG-PQVPVDS-------QISQNLKN--------------------VLNL
LNSKMKNVSGEFKAVLELRQRNELANKSRKENF--------------LSAALTGRPNA-Q
PAVL------------GG-----------AHHLANLGENPYLM-----------------
--------------------ADAP----EPAAA------GGADLLSIP-----------D
-QTRQLLLMEEQ------SSEYLQQRSLAVETIEATINEVGNLFLQLATMVTEQGEAIQR
IDQNVEDIDMNISGAQRELLKYYAHISSNRWMFLKVFGVLLV-----FF--FL-------
------------------------------------------------------------
------------------------------------------------------------
------------------------------------------------------------
------------------------------------------------------------
------------------------------------------------------------
------------------------------------------------------------
------------------------------------------------------------
------------------------------------------------------------
------------------------------------------------------------
------------------------------------------------------------
----------------------------------------W-------------------
--VVVS------------------------------------------------------
------------------------------------------------------------
------------------------------------------------------------
------------------------------------------------------------
------------------------------------------------------------
------------------------------------------------------------
------------------------------------------------------------
------------------------------------------------------------
------------------------------------------------------------
------------------------------------------------------------
------------------------------------------------------------
------------------------------------------------------------
-------
>XP_002615587_Clavispora_lusitaniae
----MSSAIQNRTFEFQQCVASFDKINKRSN-VPQ------------------RQ-NTGP
VKRSKFSQQASIIAKDIAHTTELLSKLALLAKRKPLFDDRP-VEIGELTYVIKQDIFKIE
SSIQNLSKYAKGE-SSIQVDS-------QINQYSKN--------------------VLNL
LNSKMKNVSGEFKNVLEVRQKNELLNKNRKENF--------------LSAASN-R-QN-A
QSPL--SDS-------GS-----------QNGLSNLGENPYLL--------------GAS
--------------------MDTQ-E---PSTY------NNEELLSIP-----------D
-QTRQLLLMEEQ------GSEYLQQRNSAVETIEATINEVGNLFQQLATMVTEQGETIQR
IDQNVEDIDMNISGAQRELLKYYTRISNNRWFFLKIFGVLLA-----FF--FL-------
------------------------------------------------------------
------------------------------------------------------------
------------------------------------------------------------
------------------------------------------------------------
------------------------------------------------------------
------------------------------------------------------------
------------------------------------------------------------
------------------------------------------------------------
------------------------------------------------------------
------------------------------------------------------------
----------------------------------------W-------------------
--VLVS------------------------------------------------------
------------------------------------------------------------
------------------------------------------------------------
------------------------------------------------------------
------------------------------------------------------------
------------------------------------------------------------
------------------------------------------------------------
------------------------------------------------------------
------------------------------------------------------------
------------------------------------------------------------
------------------------------------------------------------
------------------------------------------------------------
-------
>XP_025340393_Candida_haemuloni
----MSSAIQNRTFEFQQCVSSYDKINRRQQ-NTQ------------------RQ-DNQP
PKKSRFSQQASIIAKDIAHTTELLSKLALLAKKKPLFDDRP-VEIGELTYVIKQDIFKIE
QSIQNLQRFAKGE-SSIQMDS-------QVTQYSKN--------------------VLNL
LNSKMKNVSGEFKNVLELRQKNELMNKTRTENF--------------LSAATNRR-QN-S
STPL--SESGDSARGTGV-----------NNSLHNLGENPYLQ--------------TMA
--------------------AE-E-D---SAQN------GGNELLSIP-----------D
-QTRQLLLMEEQ------SNEYLQQRNSAVETIEATINEVGNLFQQLATMVTEQGETIQR
IDQNVEDIDMNISGAQRELLKYYAHISNNRWLFLKIFGVLLF-----FF--FL-------
------------------------------------------------------------
------------------------------------------------------------
------------------------------------------------------------
------------------------------------------------------------
------------------------------------------------------------
------------------------------------------------------------
------------------------------------------------------------
------------------------------------------------------------
------------------------------------------------------------
------------------------------------------------------------
----------------------------------------W-------------------
--VMVS------------------------------------------------------
------------------------------------------------------------
------------------------------------------------------------
------------------------------------------------------------
------------------------------------------------------------
------------------------------------------------------------
------------------------------------------------------------
------------------------------------------------------------
------------------------------------------------------------
------------------------------------------------------------
------------------------------------------------------------
------------------------------------------------------------
-------
>XP_024715391_Candida_pseudohaemulonis
----MSLAIQNRTFEFQQCVSSYDKINRRQQ-GPQ------------------RQ-DNQP
AKKSRFSQQASIIAKDIAHTTELLLKLALLAKKKPLFDDRP-VEIGELTYVIKQDIFKIE
QSIQNLQRFAKGE-LSIQMDS-------QVTQYSKN--------------------VLNL
LNSKMKNVSGEFKNVLELRQKNELMNKTRTENF--------------LSAATNRR-QN-S
LTPL--SDGGDSGRGTGA-----------NNSLHNLGENPYLL--------------TVG
--------------------AE-E-E---ASQN------GGNELLSIP-----------D
-QTRQLLLMEEQ------SNEYLQQRNSAVETIEATINEVGNLFQQLATMVTEQGETIQR
IDQNVEDIDMNISGAQRELLKYYAHISNNRWLFLKIFGVLLF-----FF--FL-------
------------------------------------------------------------
------------------------------------------------------------
------------------------------------------------------------
------------------------------------------------------------
------------------------------------------------------------
------------------------------------------------------------
------------------------------------------------------------
------------------------------------------------------------
------------------------------------------------------------
------------------------------------------------------------
----------------------------------------W-------------------
--VMVS------------------------------------------------------
------------------------------------------------------------
------------------------------------------------------------
------------------------------------------------------------
------------------------------------------------------------
------------------------------------------------------------
------------------------------------------------------------
------------------------------------------------------------
------------------------------------------------------------
------------------------------------------------------------
------------------------------------------------------------
------------------------------------------------------------
-------
>XP_025339043_Candida_duobushaemulonis
----MSSAIQNRTFEFQQCVSSYDKINRRQQ-GPQ------------------RQ-DNQP
AKKSRFSQQASIIAKDIAHTTELLSKLALLAKKKPLFDDRP-VEIGELTYVIKQDIFKIE
QSIQNLQRFAKGE-SSIQMDS-------QVTQYSKN--------------------VLNL
LNSKMKNVSGEFKNVLELRQKNELMNKTRTENF--------------LSAATNRR-QN-S
STPL--SDGGDSGRGTGA-----------NNSLHNLGENPYLL--------------T--
-------------------------------------------LLSIP-----------D
-QTRQLLLMEEQ------SNEYLQQRNSAVETIEATINEVGNLFQQLATMVTEQGETIQR
IDQNVEDIDMNISGAQRELLKYYAHISNNRWLFLKIFGVLLF-----FF--FLDLDIMWN
YIFGGNKQQKKELPKKAIVELREHIQMLNKKRSHLESQIEDQDKLARKHIATNKALAKNA
LKRKKGYETNLMKIENQIDSLETQLTSIEGANLNLETMKAMKQGASAMKQIHGEYDVDKV
ENTMDDIREQVELADEISEAISRPVGGEYVDEDELDEELAALQEEEQESKQKNTPTKTPA
QKAPAAEEPELPTSLLFDHVGPGMYSKVKEEDKKQVAWTSSHDPVSRSPFVKDVVHLHSL
LDALLASKSFERADNILETLFVLLEQPENIVNPLNKYLEVYAAEESTSIEDVEAYLQKAL
KRFSIQPNERTYAVLLGKSLSSPEHFDKWLNKAKKNRSLFRNMLNNVDVITVDGLTRIFQ
DPTLKQSQVPDDLVPVFNEVRNPGDITEEDVVEDVPEYFAKDNVDAPSLKKDGAVELRPV
NSFGIKVVRHSLLGLESDGVNLEQFFKDLDSTLGSHVLHNAKEKFNRILDAYNEKRQRDL
EVKDSKALFNTLNQRGEISMNKNLNVQLYKWYSDMLPYIEEEHKLCQNVLNGNIPTSDKN
DQEMVDRAFYAPYFVLLSPKTLCLIVIFELLKLNNTGGIADGMRTARAILAVGRAVELEY
KCQHLMKTDKKFAQKKGLSSNQLKKLLKRRNIDSSSFDAEWTTTLYAKLGSVLAMPLLQV
AKVQVSGTDPATGKPVKGLQHAFHHTYQVSQGMKVGVIKLHKNLIKQLGGKTFQNSVQPS
YLPMLSPPRPWTAHNSGGYLYNSTNLVRIKDSAENIAYVKAASDAHDLDEVYKGLNILGE
TAWTVNSKVLDVISHYWNTGKKFLDIPPVVEDPKFTEPPPPNAEPSVRTEYINKVKSIMS
ESAGLRSQRCDLNYKLEIARGFVGEKMFFPHSVDFRGRAYPISPHFNHLGGDVTRSLFLF
WEGQEVGERGLRWLKIHLANLYGKDKAPLDERVRFAEENMDKIIEAAKDPIANEEWWTKG
EKPWQVLGVCFELYEAHKLEDPTKFVSYMPVHQDGTCNGLQHYAALGGDIGGAQQVNLVP
ADRPQDVYAHVAGLVEKRLEADAEAGDERAIFFKGRIARKVVKQTVMTNVYGVTYVGAVA
QIEKQITHMFDNDVTLSDLSKYSRYLTTQVFASMRELFERAHLIQDWLGEAAKRISKSVR
VDFEADPKDANKPHHMSSVIWTTLLSRLVKTTLQDIIISDPFAVSQVDARKQQAAFPPNY
VHSLDATHMLMTAKACGTDGLSFAAVHDSYWTHARDVDSMNKHIRDQFVEIHQEDSIQKL
KDEFERRYKGFLQVMTVPHEHDVAIKVKDVRRKIVQKLGRALTIADELYLEKKRQELLNS
DNPEEVEQGKNLETTVSVTEGYDLHNAGLTTSPQYSFQFLAPLKFPEVPAKGDLDVKVVR
DSQYFFS
>XP_028890551_Candida_auris
----MSSAIQNRTFEFQQCVSSYDKINRRQQGGQQ------------------RQ-DTSA
PKKSRFSQQASIIAKDIAHTTELLSKLALLAKKKPLFDDRP-VEIGELTYVIKQDIFKIE
QSIQNLQRFAKGE-SSIQMDS-------QINQYSKN--------------------VLNL
LNSKMKNVSGEFKNVLELRQKNELMNKTRQENF--------------LSAATNRR-QN-S
STPL--SES-DSARGTGV-----------NNSSHNLGENPYMH--------------SF-
---------------------E-D-E---PAQN------GGAELLSIP-----------D
-QTRQLLLMEEQ------SNEYLQQRNSAVETIEATINEVGNLFSQLATMVTEQGEQIQR
IDQNVEDIDMNISGAQRELLKYYAHISNNRWLFLKIFGVMLF-----FF--FL-------
------------------------------------------------------------
------------------------------------------------------------
------------------------------------------------------------
------------------------------------------------------------
------------------------------------------------------------
------------------------------------------------------------
------------------------------------------------------------
------------------------------------------------------------
------------------------------------------------------------
------------------------------------------------------------
----------------------------------------W-------------------
--VMVS------------------------------------------------------
------------------------------------------------------------
------------------------------------------------------------
------------------------------------------------------------
------------------------------------------------------------
------------------------------------------------------------
------------------------------------------------------------
------------------------------------------------------------
------------------------------------------------------------
------------------------------------------------------------
------------------------------------------------------------
------------------------------------------------------------
-------
>NP_013126_Saccharomyces_cerevisiae
------MNIKDRTSEFQQSVLSYKKRNKNFREQQRERLQEKESENFANNTT--GN-GKS-
--VSEFQKKASGIAHEISSTAQLLSKLAVLAKRKPMFNDNP-VEIAELSFLIKRKIYAIE
QSLVQLSQLKKTDVNGNTSNQS--SKQPSAVQHSKN--------------------VVNL
LNTQMKNISGSFKDVLEERQRLEMANKDRWQKL-------------TT---DTGHAPADD
QTQSNHA----------------------ADLTTYNNSNPFM------------------
------TSLLDESS------EK------NNNSS------NQGE-LSFP-----------Q
NDSQ-LMLMEEG---QLSNNVYLQERNRAVETIESTIQEVGNLFQQLASMVQEQGEVIQR
IDANVDDIDLNISGAQRELLKYFDRIKSNRWLAAKVFFIIFV-----FF--VI-------
------------------------------------------------------------
------------------------------------------------------------
------------------------------------------------------------
------------------------------------------------------------
------------------------------------------------------------
------------------------------------------------------------
------------------------------------------------------------
------------------------------------------------------------
------------------------------------------------------------
------------------------------------------------------------
----------------------------------------W-------------------
--VLVN------------------------------------------------------
------------------------------------------------------------
------------------------------------------------------------
------------------------------------------------------------
------------------------------------------------------------
------------------------------------------------------------
------------------------------------------------------------
------------------------------------------------------------
------------------------------------------------------------
------------------------------------------------------------
------------------------------------------------------------
------------------------------------------------------------
-------
>XP_018220458_Saccharomyces_eubayanus
------MNIKDRTSEFQQSVLSYKKRNKNFKQQQRERVQEQENGNSADSTT--KN-GKP-
--VSEFQKKASGIAHEISSTAQLLSKLAVLAKRKPMFNDNP-IEIAELSFLIKRKIYAIE
QSLVQLSQLKKNDANGNASNQS--SNQPNAVQHSKN--------------------VVNL
LNTQMKNISGNFKDVLEERQRLEMANKDRWQKL-------------ST---DTEHAQTED
HTQSNNA----------------------VDMTTYNNSNPFM------------------
------TSLLDESA------EK------NKNSS------NQGE-LSFP-----------Q
NDSQ-LMLMEEG---QLSNNVYLQERNRAVETIESTIQEVGNLFQQLASMVQEQGEVIQR
IDANVDDIDLNISGAQRELMKYFDKIKSNRWLAAKVFFVIFV-----FF--LF-------
------------------------------------------------------------
------------------------------------------------------------
------------------------------------------------------------
------------------------------------------------------------
------------------------------------------------------------
------------------------------------------------------------
------------------------------------------------------------
------------------------------------------------------------
------------------------------------------------------------
------------------------------------------------------------
----------------------------------------W-------------------
--VLVN------------------------------------------------------
------------------------------------------------------------
------------------------------------------------------------
------------------------------------------------------------
------------------------------------------------------------
------------------------------------------------------------
------------------------------------------------------------
------------------------------------------------------------
------------------------------------------------------------
------------------------------------------------------------
------------------------------------------------------------
------------------------------------------------------------
-------
>XP_033767804_Saccharomyces_paradoxus
------MNIKDRTSEFQQSVLSYKKRNKNFKDQQRERLQEQENGDSFNHTT--GN-GKN-
--VSEFQKKASGIAHEISSTAQLLSKLAVLAKRKPMFNDNP-VEIAELSFLIKRKIYAIE
QSLVQLSQLKKTDVSGNTSNQS--SNQPSAVQHSKN--------------------VVNL
LNTQMKNISGSFKDVLEERQRLEMANKDRWQKL-------------TT---DTEHAEADD
HTQSNHA----------------------VDLTTYNNSNPFM------------------
------TSLLDESS------EK------NNNSS------NQGE-LSFP-----------Q
NDSQ-LMLMEEG---QLSNNVYLQERNRAVETIESTIQEVGNLFQQLASMVQEQGEVIQR
IDANVDDIDLNISGAQRELLKYFDRIKSNRWLAAKVFFVIFI-----FF--LI-------
------------------------------------------------------------
------------------------------------------------------------
------------------------------------------------------------
------------------------------------------------------------
------------------------------------------------------------
------------------------------------------------------------
------------------------------------------------------------
------------------------------------------------------------
------------------------------------------------------------
------------------------------------------------------------
----------------------------------------W-------------------
--VLVN------------------------------------------------------
------------------------------------------------------------
------------------------------------------------------------
------------------------------------------------------------
------------------------------------------------------------
------------------------------------------------------------
------------------------------------------------------------
------------------------------------------------------------
------------------------------------------------------------
------------------------------------------------------------
------------------------------------------------------------
------------------------------------------------------------
-------
>XP_003673363_Naumovozyma_castellii
----METNIKDRTSEFQQSILSYKKRNKKLQQQQQQPTQE-------DLAS--TP-VK--
--TSEFQKRASLIANEISHTAQLLSKLAILAKRKPMFNDNP-VEIAELSFLIKRKIYSIE
GSLVELSKFQRSSGGLNNAYNN--NNTNNGVEHSKN--------------------VVNL
LNTKMKNISGDFKSVLETRQQLEMNNRDRWAKISTDEHAQIQQTNGSSIPNNVNNKNSNN
NSTIENADQQRPTKVPQTTDLATAAVVANNNMTSYNNSNPFM------------------
------SSLMDDEN------END--TSINSDDR------KVNA-LSLP-----------Q
NSDQQLMLMEEG---LLDSNVYLQERNRAVETIESTIQEVGNLFQQLASMVQEQGEVIQR
IDANVEDVDLNITGAQRELLKYFDRVKSNRWLAAKIFFIIFA-----FF--LF-------
------------------------------------------------------------
------------------------------------------------------------
------------------------------------------------------------
------------------------------------------------------------
------------------------------------------------------------
------------------------------------------------------------
------------------------------------------------------------
------------------------------------------------------------
------------------------------------------------------------
------------------------------------------------------------
----------------------------------------W-------------------
--VLVN------------------------------------------------------
------------------------------------------------------------
------------------------------------------------------------
------------------------------------------------------------
------------------------------------------------------------
------------------------------------------------------------
------------------------------------------------------------
------------------------------------------------------------
------------------------------------------------------------
------------------------------------------------------------
------------------------------------------------------------
------------------------------------------------------------
-------
>XP_003670251_Naumovozyma_dairenensis
MTSLQPRNIRDRTSEFQQSVLTCKKRSKQSQ----------------QQQT--QA-NTQR
GKISDFQRNASLIANEISQTAQLLSKLAILAKRKPMVNDSP-VEIAELSFLIKRKIYSIE
SSLIELSKSRRNNKSVAGVNDF--GRRNTGDEHSSN--------------------VVTL
LNTKMKNISGDFKNVLEMRQQLELNNMDRWEKI----------SKDEQLKQQQQQQQQIP
QGHTQPGQQRERQNDGTIEDSNKTGGSNVMGTSSYNSSNPFM------------------
------TSLINDEE------DDMLLTNQSNYNK------DGSGGLTLP-----------Q
SSDKELLLMEEG---LVNNNVYLQERNQAVETIESTIQEVGNLFQQLASMVQEQGEVIQR
IDANVDDIDLNITGAQRELLKYFDRIKSNRWLAVKIFFIIFV-----FF--LL-------
------------------------------------------------------------
------------------------------------------------------------
------------------------------------------------------------
------------------------------------------------------------
------------------------------------------------------------
------------------------------------------------------------
------------------------------------------------------------
------------------------------------------------------------
------------------------------------------------------------
------------------------------------------------------------
----------------------------------------W-------------------
--VLVN------------------------------------------------------
------------------------------------------------------------
------------------------------------------------------------
------------------------------------------------------------
------------------------------------------------------------
------------------------------------------------------------
------------------------------------------------------------
------------------------------------------------------------
------------------------------------------------------------
------------------------------------------------------------
------------------------------------------------------------
------------------------------------------------------------
-------
>XP_003957069_Kazachstania_africana
------MNIKDRTSEFQRSVVSYKKLYKV-----------------GNQDA--GN-KARN
NPSSEFQRNASVIAKEISDTAQLLSKLAILAKRKPMFNDNP-VEIAELSFLIKRKIYSIE
QQLIKLNQITR-----NNNTGG--NNSVNTKSHSSN--------------------VINL
LNKKMKNISGDFKSVLEERQKLELINKDRWVKI----------TENTTESAFDTPEPVDN
NTSTNDGHLHEQ-----------------KDVIGYNSSNPFM------------------
------SSLIDETE------NI------NSNT----------K-LILP-----------N
SESQ-LLLMEEG----MQDNVYLQERNRAVETIESTIQEVGNLFQQLASMVQEQGEVIQR
IDANVDDVDLNISAAQRELLKYFDRIKSNRWLAVKIFFIIFV-----FF--LI-------
------------------------------------------------------------
------------------------------------------------------------
------------------------------------------------------------
------------------------------------------------------------
------------------------------------------------------------
------------------------------------------------------------
------------------------------------------------------------
------------------------------------------------------------
------------------------------------------------------------
------------------------------------------------------------
----------------------------------------W-------------------
--VLVN------------------------------------------------------
------------------------------------------------------------
------------------------------------------------------------
------------------------------------------------------------
------------------------------------------------------------
------------------------------------------------------------
------------------------------------------------------------
------------------------------------------------------------
------------------------------------------------------------
------------------------------------------------------------
------------------------------------------------------------
------------------------------------------------------------
-------
>XP_022462518_Kazachstania_naganishii
------MDVKDRTSEFQRSVMTYRRLNKK-------------SGGPAASAA--AA-AADG
HPVSEFQRSASLVAGESIADGTVAREACVAGETEPIVTTTTRSEIAELSFLIKRKIYSIE
QQLVALSQASR-----VGAGTGQQGGTAGGKLHSSN--------------------VVNL
LNKKMQNVSGDFKSVLEARQRLELSNRDRWGRI--------------NDAATEGDRSSSN
DGAGV------------------------SGAVGYNSSNPFM------------------
------SSLIDEAG------PNATITNDTVESQ------SPSTRLSLP-----------N
SEQQLML-IEEGL--SANENLYLQERNRAVETIESTIQEVGNLFQQLGSMVQEQGEVIQR
IDANVGDIDLNIGGAQRELLKYFDRVKSNRWLAAKIFFIIFV-----FF--LF-------
------------------------------------------------------------
------------------------------------------------------------
------------------------------------------------------------
------------------------------------------------------------
------------------------------------------------------------
------------------------------------------------------------
------------------------------------------------------------
------------------------------------------------------------
------------------------------------------------------------
------------------------------------------------------------
----------------------------------------W-------------------
--VLLN------------------------------------------------------
------------------------------------------------------------
------------------------------------------------------------
------------------------------------------------------------
------------------------------------------------------------
------------------------------------------------------------
------------------------------------------------------------
------------------------------------------------------------
------------------------------------------------------------
------------------------------------------------------------
------------------------------------------------------------
------------------------------------------------------------
-------
>XP_445497_Candida_glabrata
------MNIKNRTFEFQQSVATYKKRVKK------------------NDAT--SN-GKPQ
AGVSEFQKKASAIAREISSSAQLLSKLALLAKRKPMLNDNP-VEIAELSFLIKRKIYAIE
QSLIDLSKLQKVQRNGGNSSAG--STTDVTTQHSKN--------------------VVNL
LNTKMRNISGGFKDVLEERQRMEMANRDRWEKINSTSNSTSRAMSNTQ---DSENKNLND
NAMVN-------------------------EVATYNHSNPFMS-----------------
------SSLIDEES------HA------NANKG------S--E-LALP-----------Q
SDSQMLLMMEEG---QMANNVYLQERNRAVETIESTIQEVGNLFQQLASMVQEQGEVIQR
IDANVDEVDLNITGAQRELLKYFDRVKSNRWLVAKIFFIVFV-----FF--LV-------
------------------------------------------------------------
------------------------------------------------------------
------------------------------------------------------------
------------------------------------------------------------
------------------------------------------------------------
------------------------------------------------------------
------------------------------------------------------------
------------------------------------------------------------
------------------------------------------------------------
------------------------------------------------------------
----------------------------------------W-------------------
--VLVN------------------------------------------------------
------------------------------------------------------------
------------------------------------------------------------
------------------------------------------------------------
------------------------------------------------------------
------------------------------------------------------------
------------------------------------------------------------
------------------------------------------------------------
------------------------------------------------------------
------------------------------------------------------------
------------------------------------------------------------
------------------------------------------------------------
-------
>XP_004179249_Tetrapisispora_blattae
------MNIRDRTIEFQQSVLTYKKQNKNHNQFPHQ-----------ASND--LP-QSNP
IKTSDFQKNASSIAHEISSTAQLLSKLAILAKRKPMFNDNP-VEIAELSFLIKRKIYSIE
QSLIDLSKYQRT----IQGKEGVVVKRGKDTHHSKN--------------------VVNL
LNTKMKNISGDFKHVLEQRQQLELANRDRWEKI-TQQDKLSTQTSNLNDSRSNSNEYKIQ
NPNITHIQQQQGGLTNGGLEKGNGSQLSVSNNSMYNNSNPFL------------------
------SSLANEEE------DN------NNNTT------MIQSSSYNK-----------N
GDQTLLLTMEEGLLNQDSNNVYLQERDRAMETIESTIQEVGGLFQQLASMVQEQGEVIQR
IDANVDDIDLNITGAQRELLKYFDRIKSNRWLAVKIFFIIFV-----FF--LF-------
------------------------------------------------------------
------------------------------------------------------------
------------------------------------------------------------
------------------------------------------------------------
------------------------------------------------------------
------------------------------------------------------------
------------------------------------------------------------
------------------------------------------------------------
------------------------------------------------------------
------------------------------------------------------------
----------------------------------------W-------------------
--VLVN------------------------------------------------------
------------------------------------------------------------
------------------------------------------------------------
------------------------------------------------------------
------------------------------------------------------------
------------------------------------------------------------
------------------------------------------------------------
------------------------------------------------------------
------------------------------------------------------------
------------------------------------------------------------
------------------------------------------------------------
------------------------------------------------------------
-------
>XP_003686498_Tetrapisispora_phaffii
------MDIKDRTNEFQQCVLVVKKQHKNIIPNEKKNLNA-------EAGT--ND-SSNG
-KKSEFQLRASGIAHEISSAAQLLSKLAILAKRKPMFNDNP-VEIAELSFLIKRKIYSIE
QNLVELSKFQRANKYNISGNNSSHDSKDGPILHSRN--------------------VMNL
LNTKMKNISGDFKNVLEERQRLEIANKERWAKI--------------SVDA-SENDTRNN
KGQSDNRNTYES-----------------NDLTSYNSSNPFL------------------
------SNLIDDES------NNT--SYNKTSNK------NDNTLMSLS-----------Q
NSQSLLLQMEEG---TMD-NAYLQERDRAMETIESTIQEVGSLFQQLASMVQEQGETIQR
IDENVNDIDLNITGAQRELVKYFDRIKSNRWLTVKIFFIIFV-----FF--LI-------
------------------------------------------------------------
------------------------------------------------------------
------------------------------------------------------------
------------------------------------------------------------
------------------------------------------------------------
------------------------------------------------------------
------------------------------------------------------------
------------------------------------------------------------
------------------------------------------------------------
------------------------------------------------------------
----------------------------------------W-------------------
--VLVN------------------------------------------------------
------------------------------------------------------------
------------------------------------------------------------
------------------------------------------------------------
------------------------------------------------------------
------------------------------------------------------------
------------------------------------------------------------
------------------------------------------------------------
------------------------------------------------------------
------------------------------------------------------------
------------------------------------------------------------
------------------------------------------------------------
-------
>XP_001642599_Vanderwaltozyma_polyspora
------MNIKDRTTEFQQSVLSYKKQYK--IANQQ----I-------ETTN--NE-SNRK
-DASEFQKRASGIAHEISGTAQLLSKLAILAKRKPMFNDNP-VEIAELSFLIKRKIYAIE
QNLVDLSKHQRSNGSQNANNNV--DGRNGNVQHSKN--------------------VMNL
LNTKMKNISGDFKDVLEARQRLEIANKDRWEKI--------------SSEANSDSHMGNN
SGNNVNS---QA-----------------NNVAMYNSSNPFL------------------
------STLMDEDS------AKD--S------K------DSGKLMTLP-----------H
DSQSLLLQMEEG---TMDNNVYLQERDRAMETIESTIQEVGGLFQQLASMVQEQGEVIQR
IDDNVNEIDINITGAQRELLKYFDRIKSNRWLSVKIFFIIFV-----FF--LI-------
------------------------------------------------------------
------------------------------------------------------------
------------------------------------------------------------
------------------------------------------------------------
------------------------------------------------------------
------------------------------------------------------------
------------------------------------------------------------
------------------------------------------------------------
------------------------------------------------------------
------------------------------------------------------------
----------------------------------------W-------------------
--VLVN------------------------------------------------------
------------------------------------------------------------
------------------------------------------------------------
------------------------------------------------------------
------------------------------------------------------------
------------------------------------------------------------
------------------------------------------------------------
------------------------------------------------------------
------------------------------------------------------------
------------------------------------------------------------
------------------------------------------------------------
------------------------------------------------------------
-------
>XP_003678738_Torulaspora_delbrueckii
------MDIRDRSAEFQKSVLVYKKRNKANLRQ------Q-------EPQS--NG-VQGK
--SSEFQKRASGIAHEISSTAQLLSKLAILARKKPMFNDNP-VEIAELSFLIKRKIYAIE
QNLIELSKIQRSRQQPQEKI--------NDGTHSKN--------------------VMTL
LNTKVRNISGNFKDVLEERQKLEMNNRDRWEKI--------------S------SGKSNE
ESNDT---------------------------SMYNSSNPFM------------------
------SSVIAD--------------GDGKPTA------DGE--LTIP-----------K
DSQLLL--MEEG---QMSSNQYLQERNRAVETIESTIQEVGNLFQQLASMVQEQGEVIQR
IDANVDDIDMNITGAQRQLLKYFDRVKSNRWLAVKIFFVIFV-----FF--LI-------
------------------------------------------------------------
------------------------------------------------------------
------------------------------------------------------------
------------------------------------------------------------
------------------------------------------------------------
------------------------------------------------------------
------------------------------------------------------------
------------------------------------------------------------
------------------------------------------------------------
------------------------------------------------------------
----------------------------------------W-------------------
--VLVN------------------------------------------------------
------------------------------------------------------------
------------------------------------------------------------
------------------------------------------------------------
------------------------------------------------------------
------------------------------------------------------------
------------------------------------------------------------
------------------------------------------------------------
------------------------------------------------------------
------------------------------------------------------------
------------------------------------------------------------
------------------------------------------------------------
-------
>XP_037144300_Zygotorulaspora_mrakii
------MNIKDRSTEFQQSVLVCKKRKKLNIRTQDGMNGQ-------EPR-------RAK
--SSEFQTKASAIAHEISSTAQLLSKLAILAKRKPMFNDNP-VEIAELSFLIKRKIYTIE
HSLVDLSKYQRSRQQSQTSTPG------GDSQHSKN--------------------VVTL
LNTKMKNISGNFKDVLEERQKLEMSNRERWEKI--------------SEKQ--DSSLEDE
ESSNVNR-------------------------TTYNSSNPFM------------------
------SSMIEN--------DEN--SGNNKQT-------NNE--LSLP-----------Q
DSQLML--MEEG---QLSTNQYLQERNRAVETIESTIQEVGNLFQQLASMVQEQGEVIQR
IDANVDDIDMNITGAQRELLKYFDRVKSNRWLAVKIFLIIFV-----FF--LV-------
------------------------------------------------------------
------------------------------------------------------------
------------------------------------------------------------
------------------------------------------------------------
------------------------------------------------------------
------------------------------------------------------------
------------------------------------------------------------
------------------------------------------------------------
------------------------------------------------------------
------------------------------------------------------------
----------------------------------------W-------------------
--VLVN------------------------------------------------------
------------------------------------------------------------
------------------------------------------------------------
------------------------------------------------------------
------------------------------------------------------------
------------------------------------------------------------
------------------------------------------------------------
------------------------------------------------------------
------------------------------------------------------------
------------------------------------------------------------
------------------------------------------------------------
------------------------------------------------------------
-------
>XP_002498866_Zygosaccharomyces_rouxii
------MNIKDRSLEFQQSVLVHKKHNKANLKKQERAWQL-------EKER--DE-SQKK
PQSSEFHVKASRISHEISSTAQLLSKLAILAKQKPMFNDSP-VEIAELSFLIKRKIYAIE
QSLVDLSRFQRSRQNGNPVDSG------GGGQHSKN--------------------VMNM
LNTKMKNISGDFKGVLEERQRMEMNNRDRWEKI--------------S-QV--DDKESQQ
PAHAESV-------------------------ATYNSSNPFM------------------
------SSMLAETS------EQQ--SDGGNGGA------SNG--LSLP-----------Q
ESQMLL--MEEG---QMSNGQYLQERNRAVETIESTIQEVGNLFQQLASMVQEQGDVIQR
IDANVDDIDVNISGAQRELLKYFDRVKSNRWLAVKVFFIIFI-----FF--MV-------
------------------------------------------------------------
------------------------------------------------------------
------------------------------------------------------------
------------------------------------------------------------
------------------------------------------------------------
------------------------------------------------------------
------------------------------------------------------------
------------------------------------------------------------
------------------------------------------------------------
------------------------------------------------------------
----------------------------------------W-------------------
--VLVN------------------------------------------------------
------------------------------------------------------------
------------------------------------------------------------
------------------------------------------------------------
------------------------------------------------------------
------------------------------------------------------------
------------------------------------------------------------
------------------------------------------------------------
------------------------------------------------------------
------------------------------------------------------------
------------------------------------------------------------
------------------------------------------------------------
-------
>XP_003647301_Eremothecium_cymbalariae
------MDIKNRTLEFQRSVTSYNKRHAR---------Q---SPGQNNVNN--EG-NLQP
IRKSSFQQRASHISHDIAKIAQLLSKLAQLAKRKPMFNDNP-VEIAEMTYLIKHKIYTVE
QEMMELSRHSVA----ANGLQGAGDGGAQTRQHTKN--------------------VVNL
LSTKMKNISGDFKSVLEARQKLEMANRDRLERI--------------SSDNSAAAAAAAA
TSMAAG-----------------------GSIVAYNNANPFM------------------
------SNVVDE-------------EPNLNEHL------NGSNQLALP-----------D
ERSVLL--LEEQ---QNANQQYLQERNRAVETIESTIQEVGNLFQQLAHMVQEQGETIQR
IDANVDDIDMNISGAQRELLKYFDRISSNRWMAVKIFAILFV-----FF--LI-------
------------------------------------------------------------
------------------------------------------------------------
------------------------------------------------------------
------------------------------------------------------------
------------------------------------------------------------
------------------------------------------------------------
------------------------------------------------------------
------------------------------------------------------------
------------------------------------------------------------
------------------------------------------------------------
----------------------------------------W-------------------
--VLVN------------------------------------------------------
------------------------------------------------------------
------------------------------------------------------------
------------------------------------------------------------
------------------------------------------------------------
------------------------------------------------------------
------------------------------------------------------------
------------------------------------------------------------
------------------------------------------------------------
------------------------------------------------------------
------------------------------------------------------------
------------------------------------------------------------
-------
>NP_985757_Eremothecium_gossypii
-----MMDIKDRTIEFQRSVTSYSRRNAK---------QGAGGPGEG-------A-DRQS
LRKSEFQQRASRISHEIANLAQMLSKLAQLAKRKPMFNDNP-VEIAEMTYLIKHKIYSVE
QEMMELSRH-MP----NNG-GGVADGGAQTRLHTKN--------------------VVNL
LNTKMKNISGDFKSVLEARQKLELANRDRWEKI--------------SADRNSAAAASLQ
DGLPMGGMGVSS-----------------GSAAAYNSANPFM------------------
------SSLLAEDD------ASG--QPN--------------GQLSLP-----------N
EESVLL--LEEQ---QTANQQYLQERGRAVETIESTIQEVGNLFQQLAHMVQEQGETIQR
IDANVEDIDINIAGAQRELLKYFDRISSNRWMAVKIFAILFA-----FF--LV-------
------------------------------------------------------------
------------------------------------------------------------
------------------------------------------------------------
------------------------------------------------------------
------------------------------------------------------------
------------------------------------------------------------
------------------------------------------------------------
------------------------------------------------------------
------------------------------------------------------------
------------------------------------------------------------
----------------------------------------W-------------------
--VIVN------------------------------------------------------
------------------------------------------------------------
------------------------------------------------------------
------------------------------------------------------------
------------------------------------------------------------
------------------------------------------------------------
------------------------------------------------------------
------------------------------------------------------------
------------------------------------------------------------
------------------------------------------------------------
------------------------------------------------------------
------------------------------------------------------------
-------
>XP_455878_Kluyveromyces_lactis
----MSVDIRNRTIEFQKRCAIISKKNKANNA---------------SV----AS-NNSI
PNKSEFQKKASEIAHEIANTAVQLGKLSQLAKRKPLLNDNP-VEIMELTFLIKRRIYTIE
NEIMELNKLQI-----------------GTKQHKQN--------------------VMTL
LNTKMKNISGNFKDVLETRQKLELENQDRLERL--------------THVGGSDNKDSTN
N-TSSLVPAGASSNIIGH---------------GYNNVNPFI------------------
------SNLIDDET--------N-----NTSSS------AN-NGLTLP-----------A
NGNLLL--LEE----QQ-DQRYLQERSNAIETIESTIQEVGNLFQQLAHMVQEQGETIQR
IDDNVGDIEMNIHGAQRELLKYFDNISNNRWMAVKIFAIIFV-----FF--LL-------
------------------------------------------------------------
------------------------------------------------------------
------------------------------------------------------------
------------------------------------------------------------
------------------------------------------------------------
------------------------------------------------------------
------------------------------------------------------------
------------------------------------------------------------
------------------------------------------------------------
------------------------------------------------------------
----------------------------------------W-------------------
--VLVN------------------------------------------------------
------------------------------------------------------------
------------------------------------------------------------
------------------------------------------------------------
------------------------------------------------------------
------------------------------------------------------------
------------------------------------------------------------
------------------------------------------------------------
------------------------------------------------------------
------------------------------------------------------------
------------------------------------------------------------
------------------------------------------------------------
-------
>XP_022675936_Kluyveromyces_marxianus
----MSVDIRNRTVEFQKRCAIISKKNRNSNG---------------KVNE--GS-GSSG
PSKSEFQQKASHIAHEISNTAMQLGKLSQLAKRKPLLNDNP-VEIMELTFLIKRRIYTIE
NELMELNKLQI-----------------GTKQHKQN--------------------VMTL
LNTKMKNISGNFKDVLETRQKLELENKDRLERL--------------TQGSGDVAGDGSN
NEKGSGAINGHTGSLIGH---------------GYNNVNPFI------------------
------SNLIEDET------TKN-----AAASG------ANGSGLTLP-----------Q
DGNLLL--LEE----QRTDQRYLQERSNAIETIESTIQEVGNLFQQLAHMVQEQGETIQR
IDENVGDIEMNIHGAQRELLKYFDNISNNRWMAVKIFAIIFV-----FF--LL-------
------------------------------------------------------------
------------------------------------------------------------
------------------------------------------------------------
------------------------------------------------------------
------------------------------------------------------------
------------------------------------------------------------
------------------------------------------------------------
------------------------------------------------------------
------------------------------------------------------------
------------------------------------------------------------
----------------------------------------W-------------------
--VMVN------------------------------------------------------
------------------------------------------------------------
------------------------------------------------------------
------------------------------------------------------------
------------------------------------------------------------
------------------------------------------------------------
------------------------------------------------------------
------------------------------------------------------------
------------------------------------------------------------
------------------------------------------------------------
------------------------------------------------------------
------------------------------------------------------------
-------
>XP_022629803_Lachancea_lanzarotensis
-----MLNIRDRTTEFQRSVIQHNKRS--------------------HETT--KH-ASTS
VQKSQFQQQASSIAHEIAQTAQLLGKLAQLAKRKPMLNDNP-VEIAELTFVIKRKIYAVE
QSMMELAKM-----------GGNQNTTSQPVQHTRN--------------------VVNL
LNTKMKNISGDFKSVLEQRQKLELANRDRWEQL--------------SSQTQSEQ-----
-QH------------------------------VYNNSNPFM------------------
------SSVLEEN--------NE--NS---------------GQLSLP-----------Q
ESQMLL--LEE----Q-SSSTYLQERNRAVETIESTIQEVGNLFQQLAHMVQEQGEVIQR
IDANVDDIDLNISGAQRELLKYFDRVSSNRWLAVKIFAVLFV-----FF--LV-------
------------------------------------------------------------
------------------------------------------------------------
------------------------------------------------------------
------------------------------------------------------------
------------------------------------------------------------
------------------------------------------------------------
------------------------------------------------------------
------------------------------------------------------------
------------------------------------------------------------
------------------------------------------------------------
----------------------------------------W-------------------
--VLVN------------------------------------------------------
------------------------------------------------------------
------------------------------------------------------------
------------------------------------------------------------
------------------------------------------------------------
------------------------------------------------------------
------------------------------------------------------------
------------------------------------------------------------
------------------------------------------------------------
------------------------------------------------------------
------------------------------------------------------------
------------------------------------------------------------
-------
>XP_002552907_Lachancea_thermotolerans
------MDIRNRTTEFQRSVFAYSKRN-----------------GGGAPKP--AA-GDAA
ARKSEFQQKASTVAHEIAQTAQLLAKLAQLAKRKPMLNDNP-VEIAELTYVIKRKIYSVE
QSMLELSRL-----------GGKPG-APLPAQHSKN--------------------VMNL
LNTKMKNISGDFKSVLEQRQRLEATNRDRWEKL--------------SAQTDDEKARSPQ
VQQ------------------------------TYNSSNPFM------------------
------SSVLEESP------AGG--SE---------------AQLALP-----------Q
DSSMLL--LEE----QNASSAYLQERSRAVETIESTIQEVGNLFQQLAHMVQEQGEVIQR
IDANVDDIDVNISGAQRELLKYFDRVSSNRWLAVKIFAVLFV-----FF--LV-------
------------------------------------------------------------
------------------------------------------------------------
------------------------------------------------------------
------------------------------------------------------------
------------------------------------------------------------
------------------------------------------------------------
------------------------------------------------------------
------------------------------------------------------------
------------------------------------------------------------
------------------------------------------------------------
----------------------------------------W-------------------
--VLVN------------------------------------------------------
------------------------------------------------------------
------------------------------------------------------------
------------------------------------------------------------
------------------------------------------------------------
------------------------------------------------------------
------------------------------------------------------------
------------------------------------------------------------
------------------------------------------------------------
------------------------------------------------------------
------------------------------------------------------------
------------------------------------------------------------
-------
>XP_020056281_Aspergillus_aculeatus
---MAGPSIQDRTGEFHAILGQAQKRLASSKVGPQRQALLSDAQRRQANGSADAQ-HPGK
R-RSEFARRAVEIGRGITATTAKLQRLAELAKRKTLFDDRP-VEISELTYVIKQDLASLN
QQIASLQALTLSQHPKNTRSK-----ADQEGEHNDN--------------------VVVM
LQGKLADVGANFKDVLEVRTKNIQASRSRTENF--------------VSSVSQKSHTALD
PQ---------------------------------RSDSPLY------------------
--------------------NPSG---RRTPQPGGGGGGGGADLLTLEPTNPSPLGRPSI
HSDQQLLVMEEA----QTNNAYIQGRGEAIEAIERTISELGGIFGQLAQMVSEQSEMIQR
IDANTEDVVDNVQGAQRELMKYWTRVSGNRWLIAKMFGILMI-----FF--LL-------
------------------------------------------------------------
------------------------------------------------------------
------------------------------------------------------------
------------------------------------------------------------
------------------------------------------------------------
------------------------------------------------------------
------------------------------------------------------------
------------------------------------------------------------
------------------------------------------------------------
------------------------------------------------------------
----------------------------------------W-------------------
--VLISG-----------------------------------------------------
------------------------------------------------------------
------------------------------------------------------------
------------------------------------------------------------
------------------------------------------------------------
------------------------------------------------------------
------------------------------------------------------------
------------------------------------------------------------
------------------------------------------------------------
------------------------------------------------------------
------------------------------------------------------------
------------------------------------------------------------
-------
>XP_001270757_Aspergillus_clavatus
---MAGPSIQDRTGEFHAILGQAQKRLATSKVGSQRQALLSDSQRRQAHGDPDGQ-AHGK
RSRSEFAKRAAEIGRGITATTAKLQRLAELAKRKTLFDDRP-VEISELTYVIKQDLASLN
QQIASLQALTLSQHPKSNRSK-----ADQEGEHNDN--------------------VVVL
LQGKLADVGANFKEVLEVRTKNIQASRSRTENF--------------VSSVSSKSQ-ALE
PQ---------------------------------RSDSPLY------------------
--------------------NPSG---RRTPQP--GFQGGSSDLLTLDPANPSPLGRPSF
QTDQQLLAMEEA----QTNNTYIQARGEAIDAIERTISELGGIFGQLAQMVSEQSEMIQR
IDANTEDVVDNVEGAQRELMKYWSRVSGNRWLIAKMFGVLMI-----FF--LL-------
------------------------------------------------------------
------------------------------------------------------------
------------------------------------------------------------
------------------------------------------------------------
------------------------------------------------------------
------------------------------------------------------------
------------------------------------------------------------
------------------------------------------------------------
------------------------------------------------------------
------------------------------------------------------------
----------------------------------------W-------------------
--VLIAG-----------------------------------------------------
------------------------------------------------------------
------------------------------------------------------------
------------------------------------------------------------
------------------------------------------------------------
------------------------------------------------------------
------------------------------------------------------------
------------------------------------------------------------
------------------------------------------------------------
------------------------------------------------------------
------------------------------------------------------------
------------------------------------------------------------
-------
>XP_001263684_Aspergillus_fischeri
---MVGPSIQDRTGEFQAILGQAQKRLATSKVGSQRQALLSDSQRRQAHAGTDGQ-GQSK
R-RSEFARRAAEIGRGITATTAKLQRLAELAKRKTLFDDRP-VEISELTYVIKQDLASLN
QQIASLQALTLSQHPKTNRSK-----ADQEGEHNDN--------------------VVVM
LQGKLADVGANFKEVLEVRTKNIQASRSRTENF--------------VSSVSSKSQ-VLD
PQ---------------------------------RSDSPLY------------------
--------------------NPSG---RRTPQP--GFQGGSSDLLTLDPSNPSPLGRPSF
QTDQQLLVMEEA----QTNNTYIQARGEAIDAIERTISELGGIFGQLAQMVSEQSEMIQR
IDANTEDVVDNVEGAQRELMKYWNRVSGNRWLIAKMFGVLMI-----FF--LL-------
------------------------------------------------------------
------------------------------------------------------------
------------------------------------------------------------
------------------------------------------------------------
------------------------------------------------------------
------------------------------------------------------------
------------------------------------------------------------
------------------------------------------------------------
------------------------------------------------------------
------------------------------------------------------------
----------------------------------------W-------------------
--VLIAG-----------------------------------------------------
------------------------------------------------------------
------------------------------------------------------------
------------------------------------------------------------
------------------------------------------------------------
------------------------------------------------------------
------------------------------------------------------------
------------------------------------------------------------
------------------------------------------------------------
------------------------------------------------------------
------------------------------------------------------------
------------------------------------------------------------
-------
>XP_041148994_Aspergillus_flavus
---MTGPSIQDRTGEFHAILGQAQKRVATNKVGSQRQALLSDSQRRQANGSANGG-AQPG
R-RSEFARRAVEIGRGITATTAKLQRLAELAKRKTLFDDKP-VEISELTYVIKQDLASLN
QQIASLQALTLSQHPKSNRSK-----ADQEGEHNDN--------------------VVVM
LQGKLADVGANFKEVLEVRTKNIQASRSRTENF--------------VSSVSSKSQAALD
TQ---------------------------------RSDSPLY------------------
---------------------TSG---RRTPQP-----GGSSDLLTLEPSNPSPLGRPSM
HSDQQLLVMEEA----QTSNSYIQARGEAIDAIERTINELGGIFGQLAQMVSEQSEMIQR
IDANTEDVVDNVQGAQRELMKYWTRVSGNRWLIAKMFGVLMI-----FF--LL-------
------------------------------------------------------------
------------------------------------------------------------
------------------------------------------------------------
------------------------------------------------------------
------------------------------------------------------------
------------------------------------------------------------
------------------------------------------------------------
------------------------------------------------------------
------------------------------------------------------------
------------------------------------------------------------
----------------------------------------W-------------------
--VLISG-----------------------------------------------------
------------------------------------------------------------
------------------------------------------------------------
------------------------------------------------------------
------------------------------------------------------------
------------------------------------------------------------
------------------------------------------------------------
------------------------------------------------------------
------------------------------------------------------------
------------------------------------------------------------
------------------------------------------------------------
------------------------------------------------------------
-------
>XP_754852_Aspergillus_fumigatus
---MVGPSIQDRTGEFQAILGQAQKRLATSKVGSQRQALLSDSQRRQAHAGTDGQ-GPSK
R-RSEFARRAAEIGRGITATTAKLQRLAELAKRKTLFDDRP-VEISELTYVIKQDLASLN
QQIASLQALTLSQHPKTNRSK-----ADQEGEHNDN--------------------VVVM
LQGKLADVGANFKEVLEVRTKNIQASRSRTENF--------------VSSVSSKSQ-VLD
PQ---------------------------------RSDSPLY------------------
--------------------IPSG---RRTPQP--GFQGGSSDLLTLDPSNPSPLGRPSF
QTDQQLLVMEEA----QTNNTYIQARGEAIDAIERTISELGGIFGQLAQMVSEQSEMIQR
IDANTEDVVDNVEGAQRELMKYWNRVSGNRWLIAKMFGVLMI-----FF--LL-------
------------------------------------------------------------
------------------------------------------------------------
------------------------------------------------------------
------------------------------------------------------------
------------------------------------------------------------
------------------------------------------------------------
------------------------------------------------------------
------------------------------------------------------------
------------------------------------------------------------
------------------------------------------------------------
----------------------------------------W-------------------
--VLIAG-----------------------------------------------------
------------------------------------------------------------
------------------------------------------------------------
------------------------------------------------------------
------------------------------------------------------------
------------------------------------------------------------
------------------------------------------------------------
------------------------------------------------------------
------------------------------------------------------------
------------------------------------------------------------
------------------------------------------------------------
------------------------------------------------------------
-------
>XP_868908_Aspergillus_nidulans
---MTGPTIQDRTSEFQAILGQAQKRAASSKVGSQRQALLTDSQRQQANGSPNGT-AAGG
KRRSEFARRAAEIGRGITATTAKLRRLAELAKRKTLFDDRP-VEISELTYVIKQDLASLN
QQIASLQALTLSQHPKSNRSK-----TDQEGEHNDN--------------------VVVM
LQGKLADVGANFKDVLEVRTKNIQASRSRTENF--------------VSSVSSKSQAALD
PQ---------------------------------RSDSPLY------------------
---------------------PSG---RRTPQP-----GGSSDLLTLEPSNPSPLGRPSM
QSDQQLLMMEEA----ESSNSYIQSRGEAIDAIERTINELGGIFGQLAQMVSEQSEMIQR
IDANTEDVVDNVQGAQRELMKYWTRVSGNRWLIAKMFGVLMI-----FF--LL-------
------------------------------------------------------------
------------------------------------------------------------
------------------------------------------------------------
------------------------------------------------------------
------------------------------------------------------------
------------------------------------------------------------
------------------------------------------------------------
------------------------------------------------------------
------------------------------------------------------------
------------------------------------------------------------
----------------------------------------W-------------------
--VLISG-----------------------------------------------------
------------------------------------------------------------
------------------------------------------------------------
------------------------------------------------------------
------------------------------------------------------------
------------------------------------------------------------
------------------------------------------------------------
------------------------------------------------------------
------------------------------------------------------------
------------------------------------------------------------
------------------------------------------------------------
------------------------------------------------------------
-------
>XP_001400429_Aspergillus_niger
---MTGPSIQDRTGEFHAILGQAQKRMAANKASSQRQALLTDAQRKQANGSADGQ-G-GK
R-RSEFARRAVEIGRGITATTAKLQRLAELAKRKTLFDDRP-VEISELTFVIKQDLASLN
QQIASLQALTLSQHPKSNRSK-----ADQEGEHNDN--------------------VVVM
LQGKLADVGANFKDVLEVRTKNIQASRSRTENF--------------VSSVSSKTHSALD
TQ---------------------------------RSDSPLY------------------
--------------------NTSG---RRTPQP-----GGASDLLTLEPSNPSPLGRPSM
HSDQQLLVMEEA----QTSNAYIQGRGEAIDAIERTISELGGIFGQLAQMVSEQSDMIQR
IDANTEDVVDNVQGAHRELLKYWTRVSGNRWLIAKMFGVLMI-----FF--LL-------
------------------------------------------------------------
------------------------------------------------------------
------------------------------------------------------------
------------------------------------------------------------
------------------------------------------------------------
------------------------------------------------------------
------------------------------------------------------------
------------------------------------------------------------
------------------------------------------------------------
------------------------------------------------------------
----------------------------------------W-------------------
--VLISG-----------------------------------------------------
------------------------------------------------------------
------------------------------------------------------------
------------------------------------------------------------
------------------------------------------------------------
------------------------------------------------------------
------------------------------------------------------------
------------------------------------------------------------
------------------------------------------------------------
------------------------------------------------------------
------------------------------------------------------------
------------------------------------------------------------
-------
>XP_015402395_Aspergillus_nomiae
---MTGPSIQDRTGEFHAILGQAQKRVATTKVGSQRQALLSDSQKRQANGSVNGG-AQPG
R-RSEFARRAVEIGRGITATTAKLQRLAELAKRKTLFDDKP-VEISELTYVIKQDLASLN
QQIASLQALTLSQHPKSNRSK-----ADQEGEHNDN--------------------VVVM
LQGKLADVGANFKEVLEVRTKNIQASRSRTENF--------------VSSVSSKSQAALD
TQ---------------------------------RSDSPLY------------------
---------------------TSG---RRTPQP-----GGSSDLLTLEPSNPSPLGRPSM
HSDQQLLVMEEA----QTSNSYIQARGEAIDAIERTINELGGIFGQLAQMVSEQSEMIQR
IDANTEDVVDNVQGAQRELMKYWTRVSGNRWLIAKMFGVLMV-----RGSPVL-------
------------------------------------------------------------
------------------------------------------------------------
------------------------------------------------------------
------------------------------------------------------------
------------------------------------------------------------
------------------------------------------------------------
------------------------------------------------------------
------------------------------------------------------------
------------------------------------------------------------
------------------------------------------------------------
----------------------------------------F-------------------
--QIFSGTNL--------------------------------------------------
------------------------------------------------------------
------------------------------------------------------------
------------------------------------------------------------
------------------------------------------------------------
------------------------------------------------------------
------------------------------------------------------------
------------------------------------------------------------
------------------------------------------------------------
------------------------------------------------------------
------------------------------------------------------------
------------------------------------------------------------
-------
>XP_001824496_Aspergillus_oryzae
---MTGPSIQDRTGEFHAILGQAQKRVATNKVGSQRQALLSDSQRRQANGSANGG-AQPG
R-RSEFARRAVEIGRGITATTAKLQRLAELAKRKTLFDDKP-VEISELTYVIKQDLASLN
QQIASLQALTLSQHPKSNRSK-----ADQEGEHNDN--------------------VVVM
LQGKLADVGANFKEVLEVRTKNIQASRSRTENF--------------VSSVSSKSQAALD
TQ---------------------------------RSDSPLY------------------
---------------------TSG---RRTPQP-----GGSSDLLTLEPSNPSPLGRPSM
HSDQQLLVMEEA----QTSNSYIQARGEAIDAIERTINELGGIFGQLAQMVSEQSEMIQR
IDANTEDVVDNVQGAQRELMKYWTRVSGNRWLIAKMFGVLMI-----FF--LL-------
------------------------------------------------------------
------------------------------------------------------------
------------------------------------------------------------
------------------------------------------------------------
------------------------------------------------------------
------------------------------------------------------------
------------------------------------------------------------
------------------------------------------------------------
------------------------------------------------------------
------------------------------------------------------------
----------------------------------------W-------------------
--VLISG-----------------------------------------------------
------------------------------------------------------------
------------------------------------------------------------
------------------------------------------------------------
------------------------------------------------------------
------------------------------------------------------------
------------------------------------------------------------
------------------------------------------------------------
------------------------------------------------------------
------------------------------------------------------------
------------------------------------------------------------
------------------------------------------------------------
-------
>XP_040639760_Aspergillus_ruber
---MAGPSIQDRTGEFHAILGQAQKRLASNKVGSQRQALLSDAQRKQANGFGDG----NR
HRRSEFARKAAEIGRGITGTMAKLQRLAELAKRKTLFDDRP-VEISELTYVIKQDLAALN
QQIAGLQALTLSQHPKSGRSR-----TDQEGEHNDN--------------------VVVM
LQGKLADVGANFKEVLEVRTKNIQASRSRTENF--------------VSSVSSKSQSALD
TQ---------------------------------RSDSPLY------------------
--------------------NPSG---RRTPTP--GFQGSQSDLLTLEPSNPSPLGRPSM
QSDQQLLVMEEA----QSSNTYIQARGEAIDAIERTINELGGIFGQLAQMVSEQSEMIQR
IDANTEDVVDNVQGAQRELMKYWTRVSSNRWLIAKMFGVLMI-----FF--LL-------
------------------------------------------------------------
------------------------------------------------------------
------------------------------------------------------------
------------------------------------------------------------
------------------------------------------------------------
------------------------------------------------------------
------------------------------------------------------------
------------------------------------------------------------
------------------------------------------------------------
------------------------------------------------------------
----------------------------------------W-------------------
--VLISG-----------------------------------------------------
------------------------------------------------------------
------------------------------------------------------------
------------------------------------------------------------
------------------------------------------------------------
------------------------------------------------------------
------------------------------------------------------------
------------------------------------------------------------
------------------------------------------------------------
------------------------------------------------------------
------------------------------------------------------------
------------------------------------------------------------
-------
>XP_040704996_Aspergillus_sydowii
---MTGPSIQDRTGEFQAILGQAQKRAASSKVGSQRQALLSDSQRRQANGSLDSA-ENGK
RTRSEFARRAAEIGRGITATTAKLRRLAELAKRKTLFDDRP-VEISELTYVIKQDLASLN
QHIASLQALTLSQHPKSNRSK-----TDQEGEHNDN--------------------VVVM
LQGKLADVGANFKDVLEVRTKNIQASRSRTENF--------------VSSVSSKSQAALD
TQ---------------------------------RSDSPLY------------------
---------------------PSG---RRTPQP-----GGASDLLTLEPSNPSPLGRPSM
QSDQQLLMMEEA----ESSNSYIQSRGEAIDAIERTINELGGIFGQLAQMVSEQSEMIQR
IDANTEDVVDNVQGAQRELMKYWTRVSGNRWLIAKMFGVLMI-----FF--LL-------
------------------------------------------------------------
------------------------------------------------------------
------------------------------------------------------------
------------------------------------------------------------
------------------------------------------------------------
------------------------------------------------------------
------------------------------------------------------------
------------------------------------------------------------
------------------------------------------------------------
------------------------------------------------------------
----------------------------------------W-------------------
--VLISG-----------------------------------------------------
------------------------------------------------------------
------------------------------------------------------------
------------------------------------------------------------
------------------------------------------------------------
------------------------------------------------------------
------------------------------------------------------------
------------------------------------------------------------
------------------------------------------------------------
------------------------------------------------------------
------------------------------------------------------------
------------------------------------------------------------
-------
>XP_001209078_Aspergillus_terreus
---MTGPSIQDRTVEFRAILGQAQKRLGSSKVGSQRQALLSDAQRKQANGA-----DQGP
RRRSEFARRAAEIGRGITATTAKLQRLAELAKRKTLFDDRP-VEISELTYVIKQDLASLN
QQIAGLQQLTLSQHPKSSRSK-----ADQEGEHNDN--------------------VVVM
LQGKLADVGANFKEVLEVRTKNIQASRSRTENF--------------VSSVSSKSQSALD
PQ---------------------------------RSDSPLY------------------
--------------------NPSG---RRTPQP-----GGSSDLLTLDPSNPSPLGQSAM
HSDQQLLMMEEA----QNSNSYIQARGEAIDAIERTISELGGIFGQLAQMVNEQTEMIQR
IDANTEDVVDNVQGAHRELLKYWTRVSGNRWLIAKMFGVLMI-----FF--LL-------
------------------------------------------------------------
------------------------------------------------------------
------------------------------------------------------------
------------------------------------------------------------
------------------------------------------------------------
------------------------------------------------------------
------------------------------------------------------------
------------------------------------------------------------
------------------------------------------------------------
------------------------------------------------------------
----------------------------------------W-------------------
--VLISG-----------------------------------------------------
------------------------------------------------------------
------------------------------------------------------------
------------------------------------------------------------
------------------------------------------------------------
------------------------------------------------------------
------------------------------------------------------------
------------------------------------------------------------
------------------------------------------------------------
------------------------------------------------------------
------------------------------------------------------------
------------------------------------------------------------
-------
>XP_022489479_Penicillium_arizonense
---MAGPSIQDRTSEFSAILGQAQKRMGTSKVGSQRQALLTDAQRRQADPSPPGA-QDAK
VARSEFARRARDIGRGITGTMAKLQRLAELAKRKTLFDDRP-VEISELTYVIKQDLAALN
QNIASLQALTHAQHPKSNRSK-----TDQEGEHNDN--------------------VVVM
LQGKLADVGASFKEVLEVRTKNIQASRTRTENF--------------VSSVSSKSQTALD
AQ---------------------------------RSDSPLY------------------
--------------------NTSG---RRTPQP--GYQGNPSDILTLEPQNPSPLGRPSF
QSDQQLMIMEEG----ESSNTYVQARGEAIEAIERTISELGGIFGQLAQMVSEQSEMIQR
IDANTEDVVDNVQGAQRELMKYWTRVSGNRWLIAKMFGILMI-----FF--LL-------
------------------------------------------------------------
------------------------------------------------------------
------------------------------------------------------------
------------------------------------------------------------
------------------------------------------------------------
------------------------------------------------------------
------------------------------------------------------------
------------------------------------------------------------
------------------------------------------------------------
------------------------------------------------------------
----------------------------------------W-------------------
--VLIS------------------------------------------------------
------------------------------------------------------------
------------------------------------------------------------
------------------------------------------------------------
------------------------------------------------------------
------------------------------------------------------------
------------------------------------------------------------
------------------------------------------------------------
------------------------------------------------------------
------------------------------------------------------------
------------------------------------------------------------
------------------------------------------------------------
-------
>XP_014538385_Penicillium_digitatum
---MARPSIQDRTSEFSAILGHAQKRLGTSKVGSQRQALLTDAQRRQADASPRGAAHEAK
AARSEFARRARDIGRGITGTMAKLQRLAELAKRKTLFDDRP-VEISELTYVIKQDLAALN
QNIASLQALTHAQHPKSTRSR-----TDQEGEHNDN--------------------VVVM
LQGKLADVGASFKEVLEVRTKNIQASRTRTENF--------------VSSVSSKSHSALD
AQ---------------------------------RSDSPLY------------------
--------------------NTSG---RRTPQP--GYQGNSSDLLTLEPSNPSPLGRPSF
QSDQQLMVMEEG----ESSNTYVQARGEAIEAIERTISELGGIFGQLAQMVSEQSEMIQR
IDANTEDVVDNVQGAQRELMKYWTRVSGNRWLIAKMFGILMI-----FF--LL-------
------------------------------------------------------------
------------------------------------------------------------
------------------------------------------------------------
------------------------------------------------------------
------------------------------------------------------------
------------------------------------------------------------
------------------------------------------------------------
------------------------------------------------------------
------------------------------------------------------------
------------------------------------------------------------
----------------------------------------W-------------------
--VLIS------------------------------------------------------
------------------------------------------------------------
------------------------------------------------------------
------------------------------------------------------------
------------------------------------------------------------
------------------------------------------------------------
------------------------------------------------------------
------------------------------------------------------------
------------------------------------------------------------
------------------------------------------------------------
------------------------------------------------------------
------------------------------------------------------------
-------
>XP_016597508_Penicillium_expansum
---MTGPSIQDRTSEFSAILGHAQKRLGTSKVGSQRQALLTDAQRRQADASPQGAAQEAK
AARSEFARRARDIGRGITGTMAKLQRLAELAKRKTLFDDRP-VEISELTYVIKQDLAALN
QNIASLQALTHAQHPKSTRSK-----TDQEGEHNDN--------------------VVVM
LQGKLADVGASFKEVLEVRTKNIQASRTRTENF--------------VSSVSSKSHSALD
AQ---------------------------------RSDSPLY------------------
--------------------NTSG---RRTPQP--GYQGNSSDLLTLEPSNPSPLGRPSF
QSDQQLMVMEEG----ESSNTYVQARGEAIEAIERTISELGGIFGQLAQMVSEQSEMIQR
IDANTEDVVDNVQGAQRELMKYWTRVSGNRWLIAKMFGILMI-----FF--LL-------
------------------------------------------------------------
------------------------------------------------------------
------------------------------------------------------------
------------------------------------------------------------
------------------------------------------------------------
------------------------------------------------------------
------------------------------------------------------------
------------------------------------------------------------
------------------------------------------------------------
------------------------------------------------------------
----------------------------------------W-------------------
--VLIS------------------------------------------------------
------------------------------------------------------------
------------------------------------------------------------
------------------------------------------------------------
------------------------------------------------------------
------------------------------------------------------------
------------------------------------------------------------
------------------------------------------------------------
------------------------------------------------------------
------------------------------------------------------------
------------------------------------------------------------
------------------------------------------------------------
-------
>XP_040644719_Penicillium_griseofulvum
---MTGPSIQDRTSEFSAILGQAQKRLGTSKVGSQRQALLTDAQRRQASASPQGAAQEAK
VARSEFARRARDIGRGITGTMAKLQRLAELAKRKTLFDDRP-VEISELTYVIKQDLAALN
QSIAGLQALTQAQHPKSNRSK-----TDQEGEHNDN--------------------VVVM
LQGKLADVGASFKEVLEVRTKNIQASRTRTENF--------------VSSVSSKSHSALD
AQ---------------------------------RSDSPLY------------------
--------------------NTSG---RRTPQP--GYQGNSSDLLTLEPSNPSPLGRPSF
QSDQQLMIMEEG----ESSNTYVQARGEAIEAIERTISELGGIFGQLAQMVSEQSEMIQR
IDANTEDVVDNVEGAQRELMKYWTRVSGNRWLVAKMFGILMI-----FF--LL-------
------------------------------------------------------------
------------------------------------------------------------
------------------------------------------------------------
------------------------------------------------------------
------------------------------------------------------------
------------------------------------------------------------
------------------------------------------------------------
------------------------------------------------------------
------------------------------------------------------------
------------------------------------------------------------
----------------------------------------W-------------------
--VLIS------------------------------------------------------
------------------------------------------------------------
------------------------------------------------------------
------------------------------------------------------------
------------------------------------------------------------
------------------------------------------------------------
------------------------------------------------------------
------------------------------------------------------------
------------------------------------------------------------
------------------------------------------------------------
------------------------------------------------------------
------------------------------------------------------------
-------
>XP_038932630_Penicillium_roqueforti
---MTGPSIQDRTSEFSAILGHAQKRLGTSKVGSQRQALLTDAQRRQANVSPQGPVQEAK
AARSEFARRARDIGRGITGTMAKLQRLAELAKRKTLFDDRP-VEISELTYVIKQDLAALN
QNIASLQALTQAQHPKSNRSK-----TDQEGEHNDN--------------------VVVM
LQGKLADVGASFKEVLEVRTKNIQASRTRTENF--------------VSSVSSKSHSALD
AQ---------------------------------RSDSPLY------------------
--------------------NTAG---RRTPQP--GYQGNSSDLLTLEPSNPSPLGRPSF
QSDQQLMVMEEG----ESSNTYVQARGEAIEAIERTISELGGIFGQLAQMVSEQSEMIQR
IDANTEDVVDNVQGAQRELMKYWTRVSGNRWLIAKMFGILMI-----FF--LL-------
------------------------------------------------------------
------------------------------------------------------------
------------------------------------------------------------
------------------------------------------------------------
------------------------------------------------------------
------------------------------------------------------------
------------------------------------------------------------
------------------------------------------------------------
------------------------------------------------------------
------------------------------------------------------------
----------------------------------------W-------------------
--VLIS------------------------------------------------------
------------------------------------------------------------
------------------------------------------------------------
------------------------------------------------------------
------------------------------------------------------------
------------------------------------------------------------
------------------------------------------------------------
------------------------------------------------------------
------------------------------------------------------------
------------------------------------------------------------
------------------------------------------------------------
------------------------------------------------------------
-------
>XP_002560399_Penicillium_rubens
---MTGPSIQDRTSEFNAILGHAQKRLGTSKVGSQRQALLTDAQRRQANASPQGAGQEAK
AARSEFARRARDIGRGITGTMAKLQRLAELAKRKTLFDDRP-VEISELTYVIKQDLAALN
QSIASLQALTHAQHPKSNRSK-----TDQEGEHNDN--------------------VVVM
LQGKLADVGASFKEVLEVRTKNIQASRSRTENF--------------VSSVSSKSHSALD
AQ---------------------------------RSDSPLY------------------
--------------------NTSG---RRTPQP--GYQGNSSDLLTLEPSNPSPLGRPSF
QSDQQLMVMEEG----ESSNTYVQARGEAIEAIERTISELGGIFGQLAQMVSEQSEMIQR
IDANTEDVVDNVQGAQRELMKYWTRVSGNRWLIAKMFGILMI-----FF--LL-------
------------------------------------------------------------
------------------------------------------------------------
------------------------------------------------------------
------------------------------------------------------------
------------------------------------------------------------
------------------------------------------------------------
------------------------------------------------------------
------------------------------------------------------------
------------------------------------------------------------
------------------------------------------------------------
----------------------------------------W-------------------
--VLIS------------------------------------------------------
------------------------------------------------------------
------------------------------------------------------------
------------------------------------------------------------
------------------------------------------------------------
------------------------------------------------------------
------------------------------------------------------------
------------------------------------------------------------
------------------------------------------------------------
------------------------------------------------------------
------------------------------------------------------------
------------------------------------------------------------
-------
>XP_040808548_Penicillium_solitum
---MTGPSIQDRTSEFSAILGHAQKRLGTSKVGSQRQALLTDAQRRQADASPQGAAQE-K
AARSEFARRARDIGRGITGTMAKLQRLAELAKRKTLFDDRP-VEISELTYVIKQDLAALN
QNIASLQALTHAQHPKSNRSK-----TDQEGEHNDN--------------------VVVM
LQGKLADVGASFKEVLEVRTKNIQASRTRTENF--------------VSSVSSKSHSALD
AQ---------------------------------RSDSPLY------------------
--------------------NTSG---RRTPQP--GYQGNSSDLLTLEPSNPSPLGRPSF
QSDQQLMVMEEG----ESSNTYVQARGEAIEAIERTISELGGIFGQLAQMVSEQSEMIQR
IDANTEDVVDNVEGAQRELMKYWTRVSGNRWLIAKMFGILMI-----FF--LL-------
------------------------------------------------------------
------------------------------------------------------------
------------------------------------------------------------
------------------------------------------------------------
------------------------------------------------------------
------------------------------------------------------------
------------------------------------------------------------
------------------------------------------------------------
------------------------------------------------------------
------------------------------------------------------------
----------------------------------------W-------------------
--VLIS------------------------------------------------------
------------------------------------------------------------
------------------------------------------------------------
------------------------------------------------------------
------------------------------------------------------------
------------------------------------------------------------
------------------------------------------------------------
------------------------------------------------------------
------------------------------------------------------------
------------------------------------------------------------
------------------------------------------------------------
------------------------------------------------------------
-------
>XP_022582666_Penicilliopsis_zonata
---MTGPSIQDRTVEFHAILGQAQKRLATSKVGSQRQALLSDSQRREANVPAPGD-RKAA
--RSEFAKRAAEIGRGITTTTAKLQRLAELAKRKTLFDDRP-VEISELTYVIKQDLASLN
TQIASLQALTLSQHPKSNRSK-----TDQEGEHNDNVCSGLVFSLSLFGCTDIILQVVVM
LQGKLADVGANFKEVLEVRTKNIQASRTRTENF--------------VSSVSSKSQAALD
PQ---------------------------------RSDSPLY------------------
--------------------NTSG---RRTPQP--GFHGSASDVLSLEPSNPSPLGRPAI
HSDQQLLVMEEA----QSGNTYIQARGEAIEAIERTINELGGIFGQLAQMVSEQSEMIQR
IDANTEDIVDNVEGAQRELLKYWSRVSGNRWLIAKMFGVLMI-----FF--LL-------
------------------------------------------------------------
------------------------------------------------------------
------------------------------------------------------------
------------------------------------------------------------
------------------------------------------------------------
------------------------------------------------------------
------------------------------------------------------------
------------------------------------------------------------
------------------------------------------------------------
------------------------------------------------------------
----------------------------------------W-------------------
--VLISG-----------------------------------------------------
------------------------------------------------------------
------------------------------------------------------------
------------------------------------------------------------
------------------------------------------------------------
------------------------------------------------------------
------------------------------------------------------------
------------------------------------------------------------
------------------------------------------------------------
------------------------------------------------------------
------------------------------------------------------------
------------------------------------------------------------
-------
>XP_016623152_Cladophialophora_bantiana
---MVSTSIQDRTNEFRTILTQAQKRQTATKGGPQRQSLLNDSQKREANGATNGP---SR
GTRSEFARNAAQIGRGITATMGKLERLAQLAKRKAIFDDRP-VEIAELTYVIKQDLAGLN
AQISALQQLTQSQHPTASQPR----SADQEGQHNKN--------------------VVLM
LQNKVTDVAANFKDVLEVRTKNIQASRSRTENF--------------VSSVSARSQPHLD
DS---------------------------------RSQSPLY------------------
--------------------QGSS-SRQKTPQA------STNDLLTLEPSNTSTLMKNTP
QSDHQLLLMEEA----QPTNSYIQERGQAIEAIERTINELGSIFGQLATMVSEQGEMLQR
IDANTEDVVDNVQGAQRELLKYWNRVQGNRWLVAKMFGVLMI-----FF--LL-------
------------------------------------------------------------
------------------------------------------------------------
------------------------------------------------------------
------------------------------------------------------------
------------------------------------------------------------
------------------------------------------------------------
------------------------------------------------------------
------------------------------------------------------------
------------------------------------------------------------
------------------------------------------------------------
----------------------------------------W-------------------
--VLISG-----------------------------------------------------
------------------------------------------------------------
------------------------------------------------------------
------------------------------------------------------------
------------------------------------------------------------
------------------------------------------------------------
------------------------------------------------------------
------------------------------------------------------------
------------------------------------------------------------
------------------------------------------------------------
------------------------------------------------------------
------------------------------------------------------------
-------
>XP_008721672_Cladophialophora_carrionii
---MVSTTIQDRTNEFRAILAQAQKRQSAAKGGPQRQSLLKTVEKQEAHGAVTGP---TR
GARSEFARNAAQIGRGITATMGKLERLAQLARRKAVFDDRP-VEIAELTHVIKQDLAGLN
SQISALQQLTQSQHPTASQPR----SADQEGQHNKN--------------------VVMM
LQSKVTDVAVNFKDVLEVRTKNIQASRSRTENF--------------VSSVSARSQPHLD
DS---------------------------------RSQSPLY------------------
--------------------QSAA-SRQRTPQA------STSDLLTIEPSNTSTLMKNAP
QSDHQLLLMEEA----QPANTYIQERGQAIEAIERTINELGSIFGQLASMVSEQGEMLQR
IDANTEDVVDNVQGAQRELLKYWNRVQGNRWLVAKMFGVLMVSY---DF--PR-------
------------------------------------------------------------
------------------------------------------------------------
------------------------------------------------------------
------------------------------------------------------------
------------------------------------------------------------
------------------------------------------------------------
------------------------------------------------------------
------------------------------------------------------------
------------------------------------------------------------
------------------------------------------------------------
----------------------------------------A-------------------
--TLPNS-----------------------------------------------------
------------------------------------------------------------
------------------------------------------------------------
------------------------------------------------------------
------------------------------------------------------------
------------------------------------------------------------
------------------------------------------------------------
------------------------------------------------------------
------------------------------------------------------------
------------------------------------------------------------
------------------------------------------------------------
------------------------------------------------------------
-------
>XP_016245348_Cladophialophora_immunda
---MVSTSIQDRTNEFRTILAQAQKRQTATKGGPQRQSLLSDSQRKEANGAANGT---SR
GSRSEFARNAAQIGRGITATMGKLERLAQLAKRKAIFDDRP-VEIAELTYVIKQDLAGLN
AQISALQQLTHSQHPTASQPR----SADQEGQHNKN--------------------VVLM
LQNKVTDVAVNFKDVLEVRTKNIQASRSRTENF--------------VSSVSARSQPHLD
DS---------------------------------RSQSPLY------------------
--------------------QGSS-SRQKTPQA------SSTDLLTLEPSNTSTLMKHTP
QSDHQLLLMEEA----QPTNTYIQERGQAIEAIERTINELGSIFGQLATMVSEQGEMLQR
IDANTEDVVDNVQGAQRELLKYWNRVQGNRWLVAKMFGVLMI-----FF--LL-------
------------------------------------------------------------
------------------------------------------------------------
------------------------------------------------------------
------------------------------------------------------------
------------------------------------------------------------
------------------------------------------------------------
------------------------------------------------------------
------------------------------------------------------------
------------------------------------------------------------
------------------------------------------------------------
----------------------------------------W-------------------
--VLISG-----------------------------------------------------
------------------------------------------------------------
------------------------------------------------------------
------------------------------------------------------------
------------------------------------------------------------
------------------------------------------------------------
------------------------------------------------------------
------------------------------------------------------------
------------------------------------------------------------
------------------------------------------------------------
------------------------------------------------------------
------------------------------------------------------------
-------
>XP_007743072_Cladophialophora_psammophila
---MVSTSIQDRTNEFRTILAQAQKRQTATKGGPQRQSLLNDSQKREANGGPNGL---SR
GTRSEFARNAAQIGRGITTTMGKLERLAQLAKRKAIFDDRP-VEIAELTYVIKQDLAGLN
AQISALQQLTQSQHPTASQPR----SADQEGQHNKN--------------------VVLM
LQNKVTDVAANFKDVLEVRTKNIQASRSRTENF--------------VSSVSARSQPHLD
DS---------------------------------RSQSPLY------------------
--------------------QGSS-SRQKTPQA------STNDLLTLEPSNTSTLMKNTP
QSDHQLLLMEEA----QPTNTYIQERGQAIEVIERTINELGSIFGQLATMVSEQGEMLQR
IDANTEDVVDNVQGAQRELLKYWNRVQGNRWLVAKMFGVLMI-----FF--LL-------
------------------------------------------------------------
------------------------------------------------------------
------------------------------------------------------------
------------------------------------------------------------
------------------------------------------------------------
------------------------------------------------------------
------------------------------------------------------------
------------------------------------------------------------
------------------------------------------------------------
------------------------------------------------------------
----------------------------------------W-------------------
--VLISG-----------------------------------------------------
------------------------------------------------------------
------------------------------------------------------------
------------------------------------------------------------
------------------------------------------------------------
------------------------------------------------------------
------------------------------------------------------------
------------------------------------------------------------
------------------------------------------------------------
------------------------------------------------------------
------------------------------------------------------------
------------------------------------------------------------
-------
>XP_018691476_Fonsecaea_erecta
---MVSTSIQDRTNEFRAILAQAQKRQTATKGGPQRQSLLSDSQRREANGAANGP---SR
GSRSEFARNAAQIGRGITATMGKLERLAQLAKRKAIFDDRP-VEIAELTYVIKQDLAGLN
AQISALQQLTQSQHPTASQPR----SADQEGQHNKT--------------------VVLM
LQNKVTDVAANFKDVLEVRTKNIQASRSRTENF--------------VSSVSARSQPHLD
DS---------------------------------RSQSPLY------------------
--------------------QGPS-SRQKTPQA------STTDLLTLEPSNTSTLMKNAP
QSDHQLLLMEEA----QPTNTYIQERGQAIEAIERTINELGSIFGQLATMVSEQGEMLQR
IDANTEDVVDNVQGAQRELLKYWNRVQGNRWLVAKMFGVLMI-----FF--LL-------
------------------------------------------------------------
------------------------------------------------------------
------------------------------------------------------------
------------------------------------------------------------
------------------------------------------------------------
------------------------------------------------------------
------------------------------------------------------------
------------------------------------------------------------
------------------------------------------------------------
------------------------------------------------------------
----------------------------------------W-------------------
--VLISG-----------------------------------------------------
------------------------------------------------------------
------------------------------------------------------------
------------------------------------------------------------
------------------------------------------------------------
------------------------------------------------------------
------------------------------------------------------------
------------------------------------------------------------
------------------------------------------------------------
------------------------------------------------------------
------------------------------------------------------------
------------------------------------------------------------
-------
>XP_022511215_Fonsecaea_monophora
---MVSTSIQDRTSEFRTILAQAQKRQTANKGGPQRQSLLNDAQKKEANGAANGP---SR
GSRSEFARNAAQIGRGITATMGKLERLAQLAKRKAIFDDRP-VEIAELTYVIKQDLAGLN
AQISALQQLTQSQHPTASLPK----SADQEGQHNKN--------------------VVLM
LQNKVTDVAANFKDVLEVRTKNIQASRSRTENF--------------VSSVSARSQPHLD
DS---------------------------------RSQSPLY------------------
--------------------QGPT-SRQKTPQA------SSNDLLTLEPSNTSTLMRNTP
QSDHQLLLMEEA----QPTNTYIQERGQAIEAIERTINELGSIFGQLATMVSEQGEMLQR
IDANTEDVVDNVQGAQRELLKYWNRVQGNRWLVAKMFGVLMVSSKIRFE--CL-------
------------------------------------------------------------
------------------------------------------------------------
------------------------------------------------------------
------------------------------------------------------------
------------------------------------------------------------
------------------------------------------------------------
------------------------------------------------------------
------------------------------------------------------------
------------------------------------------------------------
------------------------------------------------------------
----------------------------------------Q-------------------
--VNANNV----------------------------------------------------
------------------------------------------------------------
------------------------------------------------------------
------------------------------------------------------------
------------------------------------------------------------
------------------------------------------------------------
------------------------------------------------------------
------------------------------------------------------------
------------------------------------------------------------
------------------------------------------------------------
------------------------------------------------------------
------------------------------------------------------------
-------
>XP_016634235_Fonsecaea_multimorphosa
---MVSTSIQDRTNEFRTILAQAQKRQTATKGGPQRQSLLSESQKREANGAASGP---SR
GSRSEFARNAAQIGRGITATMGKLERLAQLAKRKAIFDDRP-VEIAELTYVIKQDLAGLN
AQISALQQLTQSQHPTASQPR----SADQEGQHNKN--------------------VVLM
LQNKVTDVAANFKDVLEVRTKNIQASRSRTENF--------------VSSVSARSQPHLD
DS---------------------------------RSQSPLY------------------
--------------------QGSA-SRQKTPQA------SSTDLLTLEPSNTSTLMKNTP
QSDHQLLLMEEA----QPTNTYIQERGQAIEAIERTINELGSIFGQLATMVSEQGEMLQR
IDANTEDVVDNVQGAQRELLKYWNRVQGNRWLVAKMFGVLMI-----FF--LL-------
------------------------------------------------------------
------------------------------------------------------------
------------------------------------------------------------
------------------------------------------------------------
------------------------------------------------------------
------------------------------------------------------------
------------------------------------------------------------
------------------------------------------------------------
------------------------------------------------------------
------------------------------------------------------------
----------------------------------------W-------------------
--VLISG-----------------------------------------------------
------------------------------------------------------------
------------------------------------------------------------
------------------------------------------------------------
------------------------------------------------------------
------------------------------------------------------------
------------------------------------------------------------
------------------------------------------------------------
------------------------------------------------------------
------------------------------------------------------------
------------------------------------------------------------
------------------------------------------------------------
-------
>XP_022500668_Fonsecaea_nubica
---MVSTSIQDRTNEFRTILAQAQKRQIANKGGPQRQSLLNDAQKKEANGAASGP---SR
GSRSEFARNAAQIGRGITATMGKLERLAQLAKRKAIFDDRP-VEIAELTYVIKQDLAGLN
AQISALQQLTQSQHPTASLPK----SADQEGQHNKN--------------------VVLM
LQNKVTDVAANFKDVLEVRTKNIQASRSRTENF--------------VSSVSARSQPHLD
DS---------------------------------RSQSPLY------------------
--------------------QGST-SRQKTPQA------SSNDLLTLEPSNTSTLMRNTP
QSDHQLLLMEEA----QPTNTYIQERGQAIEAIERTINELGSIFGQLATMVSEQGEMLQR
IDANTEDVVDNVQGAQRELLKYWNRVQGNRWLVAKMFGVLMVSSEIRFE--CL-------
------------------------------------------------------------
------------------------------------------------------------
------------------------------------------------------------
------------------------------------------------------------
------------------------------------------------------------
------------------------------------------------------------
------------------------------------------------------------
------------------------------------------------------------
------------------------------------------------------------
------------------------------------------------------------
----------------------------------------Q-------------------
--VNADDV----------------------------------------------------
------------------------------------------------------------
------------------------------------------------------------
------------------------------------------------------------
------------------------------------------------------------
------------------------------------------------------------
------------------------------------------------------------
------------------------------------------------------------
------------------------------------------------------------
------------------------------------------------------------
------------------------------------------------------------
------------------------------------------------------------
-------
>XP_013282904_Fonsecaea_pedrosoi
---MVSTSIQDRTNEFRTILAQAQKRQTANKGGPQRQSLLNDAQKKEANGAANGP---SR
GSRSEFARNAAQIGRGITATMGKLERLAQLAKRKAIFDDRP-VEIAELTYVIKQDLAGLN
AQISALQQLTQSQHPTASLPK----SADQEGQHNKN--------------------VVLM
LQNKVTDVAANFKDVLEVRTKNIQASRSRTENF--------------VSSVSARSQPHLD
DS---------------------------------RSQSPLY------------------
--------------------QGST-SRQKSPQA------SSNDLLTLEPSNTSTLMRNTP
QSDHQLLLMEEA----QPTNTYIQERGQAIEAIERTINELGSIFGQLATMVSEQGEMLQR
IDANTEDVVDNVQGAQRELLKYWNRVQGNRWLVAKMFGVLMI-----FF--LL-------
------------------------------------------------------------
------------------------------------------------------------
------------------------------------------------------------
------------------------------------------------------------
------------------------------------------------------------
------------------------------------------------------------
------------------------------------------------------------
------------------------------------------------------------
------------------------------------------------------------
------------------------------------------------------------
----------------------------------------W-------------------
--VLISG-----------------------------------------------------
------------------------------------------------------------
------------------------------------------------------------
------------------------------------------------------------
------------------------------------------------------------
------------------------------------------------------------
------------------------------------------------------------
------------------------------------------------------------
------------------------------------------------------------
------------------------------------------------------------
------------------------------------------------------------
------------------------------------------------------------
-------
>XP_007752271_Cladophialophora_yegresii
---MVSTTIQDRTNEFRAILAQAQKRQSAAKGGPQRQSLLKNAEKQEANGAITGP---TR
GARSEFARNAAQIGRGITATMGKLERLAQLARRKAIFDDRP-VEIAELTHVIKQDLAGLN
SQISALQQLTQSQHPTASQPR----SADQEGQHNKN--------------------VVMM
LQSKVTDVAVNFKDVLEVRTKSIQASRSRTENF--------------VSSVSARSQPHLD
DS---------------------------------RSQSPLY------------------
--------------------QSAT-SRQRTPQA------STSDLLTIEPSNTSTLMKNAP
QSDHQLLLMEEA----QPANTYIQERGQAIEAIERTINELGSIFGQLASMVSEQGEMLQR
IDANTEDVVDNVQGAQRELLKYWNRVQGNRWLVAKMFGVLMVS-----------------
------------------------------------------------------------
------------------------------------------------------------
------------------------------------------------------------
------------------------------------------------------------
------------------------------------------------------------
------------------------------------------------------------
------------------------------------------------------------
------------------------------------------------------------
------------------------------------------------------------
------------------------------------------------------------
------------------------------------------------------------
--TIPTSYTSQSLIFARYFSCCGC------------------------------------
------------------------------------------------------------
------------------------------------------------------------
------------------------------------------------------------
------------------------------------------------------------
------------------------------------------------------------
------------------------------------------------------------
------------------------------------------------------------
------------------------------------------------------------
------------------------------------------------------------
------------------------------------------------------------
------------------------------------------------------------
-------
>XP_016236582_Exophiala_spinifera
---MVSTSIQDRTNEFRTILAQAQKRQSATKGGPQRQSLLSEGQKREANGTPNGP---PR
STRSEFARNAAQIGRGITATMGKLERLAQLAKRKAIFDDRP-VEISELTYVIKQDLANLN
SQISALQQLTQSQHPTASLPR----SADQEGQHNKN--------------------VVLL
LQNKVTDVAANFKDVLEVRTKNIQASRSRTENF--------------VSSVSARSQSHLD
ET---------------------------------RSESPLY------------------
--------------------Q-NG-SHQRTPQT------STQDLLSLEPSNTSTLMRNGP
QSDHQLLLMEEA----QPANMYIQERGQAIEAIERTINELGGIFGQLASMVSEQGEMLQR
IDANTEDVVDNVQGAQRELLKYWNRVQGNRWLVAKMFGVLMI-----FF--LL-------
------------------------------------------------------------
------------------------------------------------------------
------------------------------------------------------------
------------------------------------------------------------
------------------------------------------------------------
------------------------------------------------------------
------------------------------------------------------------
------------------------------------------------------------
------------------------------------------------------------
------------------------------------------------------------
----------------------------------------W-------------------
--VLISG-----------------------------------------------------
------------------------------------------------------------
------------------------------------------------------------
------------------------------------------------------------
------------------------------------------------------------
------------------------------------------------------------
------------------------------------------------------------
------------------------------------------------------------
------------------------------------------------------------
------------------------------------------------------------
------------------------------------------------------------
------------------------------------------------------------
-------
>XP_016265671_Exophiala_oligosperma
---MVSTSIQDRTNEFRTILAQAQKRQSATKGGPQRQSLLSESQKREANGTPNGP---SR
SSRSEFARNAAQIGRGITATMGKLERLAQLAKRKAIFDDRP-VEISELTYVIKQDLAGLN
SQISALQQLTQSQHPTASLPR----SADQEGQHNKN--------------------VVLL
LQNKVTDVAANFKDVLEVRTKNIQASRSRTENF--------------VSSVSARSQSHLD
ET---------------------------------RSESPLY------------------
--------------------Q-NG-SRQRTPQT------STQDLLSLEPSSTSTLMRNGP
QSDHQLLLMEEA----QPANTYIQERGQAIEAIERTINELGGIFGQLASMVSEQGEMLQR
IDANTEDVVDNVQGAQRELLKYWNRVQGNRWLVAKMFGVLMI-----FF--LL-------
------------------------------------------------------------
------------------------------------------------------------
------------------------------------------------------------
------------------------------------------------------------
------------------------------------------------------------
------------------------------------------------------------
------------------------------------------------------------
------------------------------------------------------------
------------------------------------------------------------
------------------------------------------------------------
----------------------------------------W-------------------
--VLISG-----------------------------------------------------
------------------------------------------------------------
------------------------------------------------------------
------------------------------------------------------------
------------------------------------------------------------
------------------------------------------------------------
------------------------------------------------------------
------------------------------------------------------------
------------------------------------------------------------
------------------------------------------------------------
------------------------------------------------------------
------------------------------------------------------------
-------
>XP_013309746_Exophiala_xenobiotica
---MVSHSIQDRTNEFRTILAQAQKRQSATKGGPQRQSLLNEAQKREANGTPNGP---SR
GSRSEFARNAAQIGRGITATMGKLERLAQLAKRKAIFDDRP-VEISELTYVIKQDLASLN
SQISALQHLTQSQHPTASLPR----SADQEGQHNKN--------------------VVLM
LQNKVTDVAANFKDVLEVRTKNIQASRSRTENF--------------VSSVSARSQTHLD
DT---------------------------------RSESPLY------------------
--------------------Q-NS-SRQRTPQT------STNDLLTLEPSNTSTLMRNGP
QSEHQLLLMEEA----QPTNMYIQERGQAIEAIERTINELGGIFGQLASMVSEQGEMLQR
IDANTEDVVDNVQGAQRELLKYWNRVQGNRWLVAKMFGVLMI-----FF--LL-------
------------------------------------------------------------
------------------------------------------------------------
------------------------------------------------------------
------------------------------------------------------------
------------------------------------------------------------
------------------------------------------------------------
------------------------------------------------------------
------------------------------------------------------------
------------------------------------------------------------
------------------------------------------------------------
----------------------------------------W-------------------
--VLISG-----------------------------------------------------
------------------------------------------------------------
------------------------------------------------------------
------------------------------------------------------------
------------------------------------------------------------
------------------------------------------------------------
------------------------------------------------------------
------------------------------------------------------------
------------------------------------------------------------
------------------------------------------------------------
------------------------------------------------------------
------------------------------------------------------------
-------
>XP_007719299_Capronia_coronata
---MVSTTIQDRTNEFRTILTQVQKRQSATKGGPQRQSLLTEAQKHEANGTPNGP---SR
SARSEFARNAAQISRGITATMGKLERLAQLAKRKAIFDDRP-VEISELTYVIKQDLANLN
SQISGLQHLTQSQHPTAFQAR----SADQEGQHNKN--------------------VVLM
LQNKVTDVAANFKDVLEVRTKNIQASRSRTENF--------------VSSVSARSQSHLD
DS---------------------------------RSESPLY------------------
--------------------QNTA-SRQRSPQI------STNDLLTLEPSNTSTLMKSGG
PSDHQLLLMEEA----QPANMYIQERGQAIEAIERTINELGSIFGQLASMVSEQGEMLQR
IDANTEDVVDNVQGAQRELLKYWNRVQGNRWLVAKMFGVLMI-----FF--LL-------
------------------------------------------------------------
------------------------------------------------------------
------------------------------------------------------------
------------------------------------------------------------
------------------------------------------------------------
------------------------------------------------------------
------------------------------------------------------------
------------------------------------------------------------
------------------------------------------------------------
------------------------------------------------------------
----------------------------------------W-------------------
--VLISG-----------------------------------------------------
------------------------------------------------------------
------------------------------------------------------------
------------------------------------------------------------
------------------------------------------------------------
------------------------------------------------------------
------------------------------------------------------------
------------------------------------------------------------
------------------------------------------------------------
------------------------------------------------------------
------------------------------------------------------------
------------------------------------------------------------
-------
>XP_007731438_Capronia_epimyces
---MVSHTIQDRTNEFRAILTQVQKRQSATKGGPQRQSLLTEAQKNEANGAPHGP---SK
GARSEFARNAAQISRGITATMGKLERLAQLARRKAIFDDRP-VEISELTYVIKQDLANLN
SQISALQHLTQSQHPTAFQPR----SADQEGQHHKN--------------------VVLM
LQNKVTDVAANFKDVLEVRTKNIQASRSRTENF--------------VSSVSARSQTHLD
DS---------------------------------RSESPLY------------------
--------------------QNAA-GRQKTPQA------SSNDLLTLEPSNTSTLMRNGG
LSDHQLLLMEEA----QPTNTYIQERGQAIEAIERTINELGSIFGQLASMVSEQGEMLQR
IDANTEDVVDNVQGAQRELLKYWNRVQGNRWLVAKMFGVLMI-----FF--LL-------
------------------------------------------------------------
------------------------------------------------------------
------------------------------------------------------------
------------------------------------------------------------
------------------------------------------------------------
------------------------------------------------------------
------------------------------------------------------------
------------------------------------------------------------
------------------------------------------------------------
------------------------------------------------------------
----------------------------------------W-------------------
--VLISG-----------------------------------------------------
------------------------------------------------------------
------------------------------------------------------------
------------------------------------------------------------
------------------------------------------------------------
------------------------------------------------------------
------------------------------------------------------------
------------------------------------------------------------
------------------------------------------------------------
------------------------------------------------------------
------------------------------------------------------------
------------------------------------------------------------
-------
>XP_009158070_Exophiala_dermatitidis
---MVSTTIQDRTNEFRAILTQVQRRQSATKGGPQRQSLLTDAQKREANGSPAGP---TR
SQRSEFARNAAQISRGITATMGKLERLAQLAKRKAIFDDRP-VEISELTYVIKQDLANLN
SQISALQHLTQSQHPTAFQPR----SADQEGQHNKN--------------------VVLM
LQNKVTDVAANFKDVLEVRTKNIQASRSRTENF--------------VSSVSARSQSHLD
ES---------------------------------RSESPLY------------------
--------------------QSVS-SRQRTPQA------SANDLLTLEPSSSSTLMKGGG
VSDHQLLLMEEA----QPTNTYIQERGQAIEAIERTINELGGIFGQLASMVSEQGEMLQR
IDANTEDVVDNVQGAQRELLKYWNRVQGNRWLVAKMFGVLMI-----FF--LL-------
------------------------------------------------------------
------------------------------------------------------------
------------------------------------------------------------
------------------------------------------------------------
------------------------------------------------------------
------------------------------------------------------------
------------------------------------------------------------
------------------------------------------------------------
------------------------------------------------------------
------------------------------------------------------------
----------------------------------------W-------------------
--VLISG-----------------------------------------------------
------------------------------------------------------------
------------------------------------------------------------
------------------------------------------------------------
------------------------------------------------------------
------------------------------------------------------------
------------------------------------------------------------
------------------------------------------------------------
------------------------------------------------------------
------------------------------------------------------------
------------------------------------------------------------
------------------------------------------------------------
-------
>XP_013261143_Exophiala_aquamarina
---MVSTTIQDRTNEFRTILTQAQKRQTAPK-GPQRQSLLSDAQKNDAN----GP---VQ
GGRSEFARNALQIGRGISATMGKLERLAQLARRKAIFDDRP-VEISELTYVIKQDLAALN
SQISSLQQLTQSQHPTASLPR----SADQEGQHNKN--------------------VVLM
LQNKVTDVAANFKDVLEVRTKNIQASRSRTENF--------------VSSVSARSQSHLD
DS---------------------------------RSESPLY------------------
--------------------SGAA-SRQRTPQA------STNDLLTLEPSSTSTLMKNGP
QSDHQILLMEEA----QPTNTYIQERGQAIEAIERTINELGGIFGQLATMVSEQGEMLQR
IDANTEDVVDNVQGAQRELLKYWNRVQGNRWLVAKMMGVLMI-----FF--LL-------
------------------------------------------------------------
------------------------------------------------------------
------------------------------------------------------------
------------------------------------------------------------
------------------------------------------------------------
------------------------------------------------------------
------------------------------------------------------------
------------------------------------------------------------
------------------------------------------------------------
------------------------------------------------------------
----------------------------------------W-------------------
--VLISG-----------------------------------------------------
------------------------------------------------------------
------------------------------------------------------------
------------------------------------------------------------
------------------------------------------------------------
------------------------------------------------------------
------------------------------------------------------------
------------------------------------------------------------
------------------------------------------------------------
------------------------------------------------------------
------------------------------------------------------------
------------------------------------------------------------
-------
>XP_016219772_Exophiala_mesophila
---MVSTTIQDRTNEFRTILTQAQKRNTATKGGSQRQSLLTDAERHEANGASSNP---SK
PGRSEFARNALQIGRGIGATMGKLERLAQLAKRKAIFDDRP-VEISELTYVIKQDLATLN
SQISSLQQLTQSRHPTAANPR----SADQEGQHNKN--------------------VVLM
LQNKVTDVAANFKDVLEVRTKNIQASRSRTENF--------------VSSVSARSQ-HLD
ES---------------------------------RSESPLY------------------
--------------------QGSS---KKPTHG------TSTDLLTLEPSSLSALSGNGP
QSDQQLLLMEEA----HAPNTYIQERGQAIEAIERTINELGGIFGQLASMVSEQGEMLQR
IDANTEDVVDNVQGAQRELLKYWSRVQGNRWLVAKMFGVLMI-----FF--LL-------
------------------------------------------------------------
------------------------------------------------------------
------------------------------------------------------------
------------------------------------------------------------
------------------------------------------------------------
------------------------------------------------------------
------------------------------------------------------------
------------------------------------------------------------
------------------------------------------------------------
------------------------------------------------------------
----------------------------------------W-------------------
--VLISG-----------------------------------------------------
------------------------------------------------------------
------------------------------------------------------------
------------------------------------------------------------
------------------------------------------------------------
------------------------------------------------------------
------------------------------------------------------------
------------------------------------------------------------
------------------------------------------------------------
------------------------------------------------------------
------------------------------------------------------------
------------------------------------------------------------
-------
>XP_013269094_Rhinocladiella_mackenziei
---MVSTSIQDRTTEFRTILAQAQKRQIATKGGPQRQSLLSEAQRREANGGANGS---SR
GARSEFARNAAQIGRGITATMGKLERLAQLAKRKAIFDDRP-VEISELTYVIKQDLAGLN
SQISALQQLTQSQHPTASQPR----SADQEGQHNKN--------------------VVLM
LQNKVTDVAANFKDVLEIRTKNIQASRSRTENF--------------VSSVSARSQSHLD
DS---------------------------------RSESPLY------------------
--------------------QNVS-SRQRTPQD------STNDLLTLEPSNKSTLMRNAP
QSEQQLLLMEEA----HQANTYIQERGQAIEAIERTINELGGIFGQLASMVSEQGEMLQR
IDANTEDVVDNVQGAQRELLKYWNRVQGNRWLVAKMFGVLMI-----FF--LL-------
------------------------------------------------------------
------------------------------------------------------------
------------------------------------------------------------
------------------------------------------------------------
------------------------------------------------------------
------------------------------------------------------------
------------------------------------------------------------
------------------------------------------------------------
------------------------------------------------------------
------------------------------------------------------------
----------------------------------------W-------------------
--VLISG-----------------------------------------------------
------------------------------------------------------------
------------------------------------------------------------
------------------------------------------------------------
------------------------------------------------------------
------------------------------------------------------------
------------------------------------------------------------
------------------------------------------------------------
------------------------------------------------------------
------------------------------------------------------------
------------------------------------------------------------
------------------------------------------------------------
-------
>XP_018004036_Phialophora_attinorum
---MVTHSIQDRTPEFRAILAQAQKRQSATKGG-QRQNLLSAAEKREANGHVAPG---TK
--RSEFARNAVVIGRGITTTMGRLERLAQLAKRKAIFDDRP-VEISELTYVIKQDLAQLN
QQISNLQTLTQSQHPTASLPK----SADQEGQHNKN--------------------AVLM
LQNKVTDMAANFKDVLETRTKNIQASRSRTDQF--------------VSSVSARSQPQFD
AS---------------------------------RSESPLY------------------
--------------------QNTTPNSKRTPYT------TTNDLLTLEPSGPSALMSGGG
HSESQLLLMEEA----QVPNTYIQERGQAIETIERTINELGSIFGQLAGMVQEQGEQLQR
IDANTEDVVDNVQGAQRELLKYWNRVQGNRWLVAKMFGVLMI-----FF--LL-------
------------------------------------------------------------
------------------------------------------------------------
------------------------------------------------------------
------------------------------------------------------------
------------------------------------------------------------
------------------------------------------------------------
------------------------------------------------------------
------------------------------------------------------------
------------------------------------------------------------
------------------------------------------------------------
----------------------------------------W-------------------
--VLISG-----------------------------------------------------
------------------------------------------------------------
------------------------------------------------------------
------------------------------------------------------------
------------------------------------------------------------
------------------------------------------------------------
------------------------------------------------------------
------------------------------------------------------------
------------------------------------------------------------
------------------------------------------------------------
------------------------------------------------------------
------------------------------------------------------------
-------
>NP_595576_Schizosaccharomyces_pombe
------MSFQDRTAEFQACVTKTRSRLRTTT----------------ANQAVGGP-DQTK
HQKSEFTRIAQKIANQINQTGEKLQKLSQLAKRKTLFDDRP-VEIQELTFQIKQSLSSLN
SDIASLQQVV-----KGNRNK----PA-QMNQHSEN--------------------VVVS
LQNSLANTSMTFKDILEIRTQNMKASQNRTEKF--------------VASSSMNANPLIN
SG---------------------------------NSISPFA------------------
--------------------DYND------PKP-----EANEDYLSLN------LGDGAN
TRYEQMALLES------QTDTYSQQRMSSIQNIESTITELGGIFSQLAQMVSEQRETVQR
IDMHTDDIVSNIGSAQREIVKFYERMSSNRALLFKIFGIVII-----FF--LL-------
------------------------------------------------------------
------------------------------------------------------------
------------------------------------------------------------
------------------------------------------------------------
------------------------------------------------------------
------------------------------------------------------------
------------------------------------------------------------
------------------------------------------------------------
------------------------------------------------------------
------------------------------------------------------------
----------------------------------------W-------------------
--VLVT------------------------------------------------------
------------------------------------------------------------
------------------------------------------------------------
------------------------------------------------------------
------------------------------------------------------------
------------------------------------------------------------
------------------------------------------------------------
------------------------------------------------------------
------------------------------------------------------------
------------------------------------------------------------
------------------------------------------------------------
------------------------------------------------------------
-------
```
