## Supplementary material for "Coding Sequence Insertions in Fungal Genomes are Intrinsically Disordered and can Impart Functionally-Important Properties on the Host Protein": MAFFT_MSAs: XP_719002.1_blasthits_MAFFT.txt

```
>XP_719002_Candida_albicans
------------------------------------------------------------
------------------------------------------------------------
------------------------------------------------------------
------------------------------------------------------------
------------------------------------------------------------
-----------MWGYFFGGN----------SQQKKDLPKKAIVELREHIQTLNKKKNHLQ
QQMDDQDQLARKYVS------SKQTTLAKSALKRKKGYESNLLKVENQIETLETQLISIE
GANLNLETMKAMKQGAKAMKQIHGEYDVDKVEDTM-----------------DEIREQVE
LADEISEAISRPV-----GNEFVDEDELDEELKELEAEAK---EQE--Q--------EHR
VPAQKAKPQPVS----REEE-------LPQFPS----VNKKAPVV---------------
---------------------EEDEDEEALKALQAEMGL---------------------
------------------------------------------------------------
------------------------------------------------------------
------------------------------------------------------------
------------------------------------------------------------
------------------------------------------------------------
------------------------------------------------------------
------------------------------------------------------------
------------------------------------------------------------
------------------------------------------------------------
------------------------------------------------------------
------------------------------------------------------------
------------------------------------------------------------
------------------------------------------------------------
------------------------------------------------------------
------------------------------------------------------------
------------------------------------------------------------
------------------------------------------------------------
------------------------------------------------------------
------------------------------------------------------------
------------------------------------------------------------
---------
>XP_002416737_Candida_dubliniensis
------------------------------------------------------------
------------------------------------------------------------
------------------------------------------------------------
------------------------------------------------------------
------------------------------------------------------------
-----------MWGYFFGGN----------SQQKKDLPKKAIVELREHIQTLNKKKNHLQ
QQMDDQDQLARKYVS------SKQTTLAKSALKRKKGYESNLLKVENQIETLETQLISIE
GANLNLETMKAMKQGAKAMKQIHGEYDVDKVEDTM-----------------DEIREQVE
LADEISEAISRPV-----GNEFVDEDELDEELKELEAEAK---EQEQAQ--------EHK
VPAQKAKPQPVS----REEE-------LPQFPS----VNKKAPVV---------------
---------------------EEDEDEEALKALQAEMGL---------------------
------------------------------------------------------------
------------------------------------------------------------
------------------------------------------------------------
------------------------------------------------------------
------------------------------------------------------------
------------------------------------------------------------
------------------------------------------------------------
------------------------------------------------------------
------------------------------------------------------------
------------------------------------------------------------
------------------------------------------------------------
------------------------------------------------------------
------------------------------------------------------------
------------------------------------------------------------
------------------------------------------------------------
------------------------------------------------------------
------------------------------------------------------------
------------------------------------------------------------
------------------------------------------------------------
------------------------------------------------------------
---------
>XP_002550065_Candida_tropicalis
------------------------------------------------------------
------------------------------------------------------------
------------------------------------------------------------
------------------------------------------------------------
------------------------------------------------------------
-----------MWGYFFGGN----------SQQKKDLPKKAIVELREHIQTLNKKKNHLQ
QQMDDQDQLARKYVS------SKQTTLAKSALKRKKGYEANLVKVENQIETLETQLISIE
GANLNLETMKAMKQGAKAMKQIHGEYDVDKVEDTM-----------------DEIREQVE
LADEISEAISRPV-----GNEFIDEDELDEELKELEAEAK---EQE--Q--------GQK
APAQKVKPQPVS----KEEE-------LPQFPT----VNKQAPVA---------------
---------------------EEDEDEEALKALQAEMGL---------------------
------------------------------------------------------------
------------------------------------------------------------
------------------------------------------------------------
------------------------------------------------------------
------------------------------------------------------------
------------------------------------------------------------
------------------------------------------------------------
------------------------------------------------------------
------------------------------------------------------------
------------------------------------------------------------
------------------------------------------------------------
------------------------------------------------------------
------------------------------------------------------------
------------------------------------------------------------
------------------------------------------------------------
------------------------------------------------------------
------------------------------------------------------------
------------------------------------------------------------
------------------------------------------------------------
------------------------------------------------------------
---------
>XP_003867857_Candida_orthopsilosis
------------------------------------------------------------
------------------------------------------------------------
------------------------------------------------------------
------------------------------------------------------------
------------------------------------------------------------
-----------MWGYFFGGN----------SQQKKELPKKAIVELREHISTLNKKKNHLQ
QQMDDQDQLARKYVS------SKQTTLAKNALKRKKGYETNLLKVENQIETLETQLVSIE
GANLNLETMKAMKQGAKAMKQIHGEYDVDKVEDTM-----------------DEIREQVE
LADEISEAISRPV-----GNEYVDEDELDQELAELENENR---EAE-----------KEK
AKPQKQQQQPAAVH--KEEQ-------LPSFPT----VNKAEPVS---------------
---------------------QDDEDEAALKALQAEMGL---------------------
------------------------------------------------------------
------------------------------------------------------------
------------------------------------------------------------
------------------------------------------------------------
------------------------------------------------------------
------------------------------------------------------------
------------------------------------------------------------
------------------------------------------------------------
------------------------------------------------------------
------------------------------------------------------------
------------------------------------------------------------
------------------------------------------------------------
------------------------------------------------------------
------------------------------------------------------------
------------------------------------------------------------
------------------------------------------------------------
------------------------------------------------------------
------------------------------------------------------------
------------------------------------------------------------
------------------------------------------------------------
---------
>XP_001526663_Lodderomyces_elongisporus
------------------------------------------------------------
------------------------------------------------------------
------------------------------------------------------------
------------------------------------------------------------
------------------------------------------------------------
-----------MWGYFFGGN----------SQQKKDLPKKAIVELREHISTLNKKKNHLQ
QQMDDQDQIARKYVA------SKQTNLAKNALKRKKGYETNLIKVENQIETLETQLISIE
GANLNLETMKAMKQGATAMKQIHGEYNVDKVEETM-----------------DEIREQVE
LADEISDAISRPV-----GNEYVDEDELDEELAELERENK---EDEQQQQTHKVPKVKQP
AQREQQQQQ-------EETE-------LPSFPS----VSKAQPVS---------------
---------------------QDDEDEEALKALQAEMGL---------------------
------------------------------------------------------------
------------------------------------------------------------
------------------------------------------------------------
------------------------------------------------------------
------------------------------------------------------------
------------------------------------------------------------
------------------------------------------------------------
------------------------------------------------------------
------------------------------------------------------------
------------------------------------------------------------
------------------------------------------------------------
------------------------------------------------------------
------------------------------------------------------------
------------------------------------------------------------
------------------------------------------------------------
------------------------------------------------------------
------------------------------------------------------------
------------------------------------------------------------
------------------------------------------------------------
------------------------------------------------------------
---------
>XP_007372197_Spathaspora_passalidarum
------------------------------------------------------------
------------------------------------------------------------
------------------------------------------------------------
------------------------------------------------------------
------------------------------------------------------------
-----------MWSLLFGGN----------SQAKKDLPKKAIVELREHIQTLNKKKSHLE
QQMADQDAMARKYVA------SKQNNLAKNALKRKKGYEANLMKVENQIETLETQLISIE
GANLNLETMKAMKQGASAMKQIHGEYNVDKVEDTM-----------------DEIREQVE
LADEISEAISRPV-----GNEFVDEDELEEELAALQEEQA---EQE-------------A
APVQKVPAQ-------KVEQ-------LPEFPT----VNKTVPAAP--------------
--------------------VEEDEDEEALKALQAEMGL---------------------
------------------------------------------------------------
------------------------------------------------------------
------------------------------------------------------------
------------------------------------------------------------
------------------------------------------------------------
------------------------------------------------------------
------------------------------------------------------------
------------------------------------------------------------
------------------------------------------------------------
------------------------------------------------------------
------------------------------------------------------------
------------------------------------------------------------
------------------------------------------------------------
------------------------------------------------------------
------------------------------------------------------------
------------------------------------------------------------
------------------------------------------------------------
------------------------------------------------------------
------------------------------------------------------------
------------------------------------------------------------
---------
>XP_043051302_Scheffersomyces_spartinae
------------------------------------------------------------
------------------------------------------------------------
------------------------------------------------------------
------------------------------------------------------------
------------------------------------------------------------
-----------MWSYLFGGN----------KQQKKEAPKKAIVELREHIQMLNKKRTHLE
LQMSDQESMAKRYLAGGDKGPKSKE-LAKNALKKKKGFEVQLVKIENQIDSLETQLNAIE
SANLNLETMKAMKQGAAAMKQIHGEYNVDKVEDAM-----------------DEIREQVE
LADEISEAISRPV-----GTEFVDEDELDEELAALEAEAK---EDA--------------
---QQVPVQKVEAA--PAKV-------LPNFPT----VSKTEPKP---------------
--------------------VEEDEDEEALRALQAEMGL---------------------
------------------------------------------------------------
------------------------------------------------------------
------------------------------------------------------------
------------------------------------------------------------
------------------------------------------------------------
------------------------------------------------------------
------------------------------------------------------------
------------------------------------------------------------
------------------------------------------------------------
------------------------------------------------------------
------------------------------------------------------------
------------------------------------------------------------
------------------------------------------------------------
------------------------------------------------------------
------------------------------------------------------------
------------------------------------------------------------
------------------------------------------------------------
------------------------------------------------------------
------------------------------------------------------------
------------------------------------------------------------
---------
>XP_001385432_Scheffersomyces_stipitis
------------------------------------------------------------
------------------------------------------------------------
------------------------------------------------------------
------------------------------------------------------------
------------------------------------------------------------
-----------MWNYFFGGN----------SSTKKELPKKAIVELREHINTLNKKRSHLE
QQMADQEAIARKNLS------TNKA-AAKNALKKKKGYEVALIKTENQIESLETQLGAIE
GANLNLETMKAMKQGASAMKQIHGEYNVEKVEDTM-----------------DDIREQVE
LADEISEAISRPV-----GTEFVDEDELEEELAALQAEE------------------QQQ
----QVPAQKAAPEKQPAQQ-------LPSFPT----VNKAQPEAT--------------
--------------------VEEDEDEEALKALQAEMGL---------------------
------------------------------------------------------------
------------------------------------------------------------
------------------------------------------------------------
------------------------------------------------------------
------------------------------------------------------------
------------------------------------------------------------
------------------------------------------------------------
------------------------------------------------------------
------------------------------------------------------------
------------------------------------------------------------
------------------------------------------------------------
------------------------------------------------------------
------------------------------------------------------------
------------------------------------------------------------
------------------------------------------------------------
------------------------------------------------------------
------------------------------------------------------------
------------------------------------------------------------
------------------------------------------------------------
------------------------------------------------------------
---------
>XP_020065921_Suhomyces_tanzawaensis
------------------------------------------------------------
------------------------------------------------------------
------------------------------------------------------------
------------------------------------------------------------
------------------------------------------------------------
-----------MWNYLFGGN----------KGQKKELPKKAIVELREHISTLNKKRSHLE
QQMADQDALARKHIA------TNKV-LAKNALKRKKGYETNLVKVENQIESLETQLTAIE
GANLNLETMKAMKQGASAMKQIHGEYNVDKVEDTM-----------------DEIREQVE
LADEISEAISRPV-----GTEYVDEDELDEELAALQEEE------------------KQL
H---AVPAQKARPA--PAQD-------LPNFPT----VTKTQPQAA--------------
--------------------ATEDEDEEALKALQAEMGL---------------------
------------------------------------------------------------
------------------------------------------------------------
------------------------------------------------------------
------------------------------------------------------------
------------------------------------------------------------
------------------------------------------------------------
------------------------------------------------------------
------------------------------------------------------------
------------------------------------------------------------
------------------------------------------------------------
------------------------------------------------------------
------------------------------------------------------------
------------------------------------------------------------
------------------------------------------------------------
------------------------------------------------------------
------------------------------------------------------------
------------------------------------------------------------
------------------------------------------------------------
------------------------------------------------------------
------------------------------------------------------------
---------
>XP_020078577_Hyphopichia_burtonii
------------------------------------------------------------
------------------------------------------------------------
------------------------------------------------------------
------------------------------------------------------------
------------------------------------------------------------
-----------MWNYLFGGN----------KQQKKELPKKAIIELREHIQMLNKKRSHLE
QQISDQDALARKHIT------TNKN-LAKNALKRKKGYENNLIKIENQIDTLENELTAIE
GANLNLETMKAMKQGAQAMKQIHGEYDVDKVETTM-----------------DDIREQVE
LADEISDAISRPV-----GTEYVDEDELDEELAALQQEE------------------KES
HQQQAAPAQKQSQE--NAQQ-------LPDFPS----VSKNKPQAKPQ------------
--------------------TEDDEDEEALKALQAEMGL---------------------
------------------------------------------------------------
------------------------------------------------------------
------------------------------------------------------------
------------------------------------------------------------
------------------------------------------------------------
------------------------------------------------------------
------------------------------------------------------------
------------------------------------------------------------
------------------------------------------------------------
------------------------------------------------------------
------------------------------------------------------------
------------------------------------------------------------
------------------------------------------------------------
------------------------------------------------------------
------------------------------------------------------------
------------------------------------------------------------
------------------------------------------------------------
------------------------------------------------------------
------------------------------------------------------------
------------------------------------------------------------
---------
>XP_015467335_Debaryomyces_fabryi
------------------------------------------------------------
------------------------------------------------------------
------------------------------------------------------------
------------------------------------------------------------
------------------------------------------------------------
-----------MWNYLFGGN----------NQQKKEFPKKAIVELREHIQMLNKKRSHLE
LQIADQDALARKYIT------TNKA-LAKNALKRKKGYEANLMKIENQIDSLETQLTSIE
GANLNLETMKAMKQGAQAMKQIHGEYDVDKVENTM-----------------DDIREQVE
LADEISEAISRPV-----GTEFVDEDELDEELAMLQEEE----KEQ-----------KQQ
TPAQKAPAAKVS-A--PEEN-------MPDFPT----VNKNKPTAS--------------
--------------------TEDDEDEEALKALQAEMGL---------------------
------------------------------------------------------------
------------------------------------------------------------
------------------------------------------------------------
------------------------------------------------------------
------------------------------------------------------------
------------------------------------------------------------
------------------------------------------------------------
------------------------------------------------------------
------------------------------------------------------------
------------------------------------------------------------
------------------------------------------------------------
------------------------------------------------------------
------------------------------------------------------------
------------------------------------------------------------
------------------------------------------------------------
------------------------------------------------------------
------------------------------------------------------------
------------------------------------------------------------
------------------------------------------------------------
------------------------------------------------------------
---------
>XP_458848_Debaryomyces_hansenii
------------------------------------------------------------
------------------------------------------------------------
------------------------------------------------------------
------------------------------------------------------------
------------------------------------------------------------
-----------MWNYLFGGN----------KQQKKEYPKKAIVELREHIQMLNKKRSHLE
SQIADQDALARKYIT------TNKA-LAKNALKRKKGYEANLMKIENQIDSLETQLTSIE
GANLNLETMKAMKQGAQAMKQIHGEYDVDKVENTM-----------------DDIREQVE
LADEISEAISRPV-----GTEFVDEDELDEELAMLQEEE----KEH-----------KQQ
TPAQKAPVAKVS-A--PEEE-------MPDFPT----VNKNKPAAS--------------
--------------------TEDDEDEEALKALQAEMGL---------------------
------------------------------------------------------------
------------------------------------------------------------
------------------------------------------------------------
------------------------------------------------------------
------------------------------------------------------------
------------------------------------------------------------
------------------------------------------------------------
------------------------------------------------------------
------------------------------------------------------------
------------------------------------------------------------
------------------------------------------------------------
------------------------------------------------------------
------------------------------------------------------------
------------------------------------------------------------
------------------------------------------------------------
------------------------------------------------------------
------------------------------------------------------------
------------------------------------------------------------
------------------------------------------------------------
------------------------------------------------------------
---------
>XP_006686262_Yamadazyma_tenuis
------------------------------------------------------------
------------------------------------------------------------
------------------------------------------------------------
------------------------------------------------------------
------------------------------------------------------------
-----------MWNYFFGGN----------PSQKKELPKKAIVELREHIQMLNKKRSHLE
QQINDQDSLARKYIS------TNKT-LAKNALKRKKGYETNLMKIENQIDTLETQLTAIE
GANLNLETMKAMKQGATAMKQIHGEYDIDKVETTM-----------------DDIREQVE
LADEISEAISRPV-----GNDYVDEDELDEELAMLQQEQ------------------EQE
KQAVKPQAQKQAPV--REET-------LPDFPT----VNKTKPQVE--------------
---------------------EEDEDEEALKALQAEMGL---------------------
------------------------------------------------------------
------------------------------------------------------------
------------------------------------------------------------
------------------------------------------------------------
------------------------------------------------------------
------------------------------------------------------------
------------------------------------------------------------
------------------------------------------------------------
------------------------------------------------------------
------------------------------------------------------------
------------------------------------------------------------
------------------------------------------------------------
------------------------------------------------------------
------------------------------------------------------------
------------------------------------------------------------
------------------------------------------------------------
------------------------------------------------------------
------------------------------------------------------------
------------------------------------------------------------
------------------------------------------------------------
---------
>XP_001482779_Meyerozyma_guilliermondii
------------------------------------------------------------
------------------------------------------------------------
------------------------------------------------------------
------------------------------------------------------------
------------------------------------------------------------
-----------MWNYLFGGN----------NKQKKELPKKAIVELREHIQMLHKKRSHLE
LQIADQDALARKHIS------TNKA-LAKNALKRKKGYETNLMKIENQIDTLETQLTSIE
GANLNLETMKAMKQGAQAMKQIHGEYDVDKVETTM-----------------DDIREQVE
LADEISDAISRPV-----GTEYVDEDELDEELAMLQEEEQ---QEK-----------KQK
VVSKPVPLA--------EER-------LPHFPD----VANNKPA----------------
--------------------TEDDEDEEQLKALQAEMGL---------------------
------------------------------------------------------------
------------------------------------------------------------
------------------------------------------------------------
------------------------------------------------------------
------------------------------------------------------------
------------------------------------------------------------
------------------------------------------------------------
------------------------------------------------------------
------------------------------------------------------------
------------------------------------------------------------
------------------------------------------------------------
------------------------------------------------------------
------------------------------------------------------------
------------------------------------------------------------
------------------------------------------------------------
------------------------------------------------------------
------------------------------------------------------------
------------------------------------------------------------
------------------------------------------------------------
------------------------------------------------------------
---------
>XP_018711242_Metschnikowia_bicuspidata
------------------------------------------------------------
------------------------------------------------------------
------------------------------------------------------------
------------------------------------------------------------
------------------------------------------------------------
-----------MWSYMFGGN----------KQQKKELPKKAIVELREHIQMLNKKRSHLE
LQIADQDLLARKHIG------TNKA-LAKNALKRKKGYEENLMKIENQIDSLETQLTAIE
SANLNLETMKAMKQGASAMKQIHGEYDVDKVETTM-----------------DDIREQVE
LADEISEAISRPV-----GTGYVDEDELDAELAALQAED------------------QQA
RELERLPAPKHA-A--PSAQSSRPVLALPEFPT----VSKSQPETQ--------------
--------------------DEEDEDEEALRALQAEMGL---------------------
------------------------------------------------------------
------------------------------------------------------------
------------------------------------------------------------
------------------------------------------------------------
------------------------------------------------------------
------------------------------------------------------------
------------------------------------------------------------
------------------------------------------------------------
------------------------------------------------------------
------------------------------------------------------------
------------------------------------------------------------
------------------------------------------------------------
------------------------------------------------------------
------------------------------------------------------------
------------------------------------------------------------
------------------------------------------------------------
------------------------------------------------------------
------------------------------------------------------------
------------------------------------------------------------
------------------------------------------------------------
---------
>XP_002615588_Clavispora_lusitaniae
------------------------------------------------------------
------------------------------------------------------------
------------------------------------------------------------
------------------------------------------------------------
------------------------------------------------------------
-----------MWSYLFGGN----------KQQKKELPKKAIVELREHIQMLNKKRSHLE
SQINDQEQLARKHIT------TNKM-LAKNALKRKKGYEANLMKIENQIDSLETQLTAIE
GANLNLETMKAMKQGASAMKQIHGEYDVDKVENTM-----------------DDIREQVE
LAEEISEAISRPV-----GGEYVDEDELDEELAALQEEA----AEA-----------KQQ
----KEPAQKQA-A--PAAQ-------LPEFPS----VSKSKPQAV--------------
--------------------TEDDEDEEALKALQAEMGL---------------------
------------------------------------------------------------
------------------------------------------------------------
------------------------------------------------------------
------------------------------------------------------------
------------------------------------------------------------
------------------------------------------------------------
------------------------------------------------------------
------------------------------------------------------------
------------------------------------------------------------
------------------------------------------------------------
------------------------------------------------------------
------------------------------------------------------------
------------------------------------------------------------
------------------------------------------------------------
------------------------------------------------------------
------------------------------------------------------------
------------------------------------------------------------
------------------------------------------------------------
------------------------------------------------------------
------------------------------------------------------------
---------
>XP_025340392_Candida_haemuloni
------------------------------------------------------------
------------------------------------------------------------
------------------------------------------------------------
------------------------------------------------------------
------------------------------------------------------------
-----------MWNYIFGGN----------KQQKKELPKKAIVELREHIQMLNKKRSHLE
SQIEDQDKLARKHIA------TNKA-LAKNALKRKKGYEGNLMKIENQIDSLETQLTAIE
GANLNLETMKAMKQGASAMKQIHGEYDVDKVENTM-----------------DDIREQVE
LADEISEAISRPV-----GGEYVDEDELDEELAALQEEE----QED-----------KQK
NAPSRVPAQK---A--PAAE-------EPELPNF-PTVNKNKPE----------------
---------------------EEDEDEEALKALQAEMGL---------------------
------------------------------------------------------------
------------------------------------------------------------
------------------------------------------------------------
------------------------------------------------------------
------------------------------------------------------------
------------------------------------------------------------
------------------------------------------------------------
------------------------------------------------------------
------------------------------------------------------------
------------------------------------------------------------
------------------------------------------------------------
------------------------------------------------------------
------------------------------------------------------------
------------------------------------------------------------
------------------------------------------------------------
------------------------------------------------------------
------------------------------------------------------------
------------------------------------------------------------
------------------------------------------------------------
------------------------------------------------------------
---------
>XP_024715392_Candida_pseudohaemulonis
------------------------------------------------------------
------------------------------------------------------------
------------------------------------------------------------
------------------------------------------------------------
------------------------------------------------------------
-----------MWNYIFGGN----------KQQKKELPKKAIVELREHIQMLNKKRSHLE
SQIEDQDKLARKHIA------TNKA-LAKNALKRKKGYETNLMKIENQIDSLETQLTAIE
GANLNLETMKAMKQGALAMKQIHGEYDVDKVENTM-----------------DDIREQVE
LADEISEAISRPV-----GGEYVDEDELDEELAALQEEE----QES-----------KQK
NTPTKTPAQK---A--PAAE-------EPELPNF-PTVNKNKPE----------------
---------------------EEDEDEEALKALQAEMGLYFDHVGPGMYSKVKEEDKKQV
AWTSSHDPVSRSPFVKDVVHLHSLLDALLASKSFERADNILETLFVLLEQPENIVNPLNK
YLEVYAAEESTSIEDVEAYLQKALKRFSIQPNERTYAVLLGKSLSSPEHFDKWLNKAKKN
RSLFRNMLNNVDVITVDGLTRIFQDPTLKQLQVPDDLVPVFNEVRNPGDITEEDVVEEVP
EYFAKDNVDAPSLKKDGAVELRPVNSFGIKVVRHSLLGLESDGIDLEQFFKDLDSTLGSH
VLHNVSGSKINCHEFYKQLKNPEAKEKFNRILDAYNEKRQRDLEVKGLEGARAKWDHEFN
TLNQRGEISMNKNLNVQLYKWYSDMLPYIEEEHKLCQNVLNGNIPTLDKNDQEMVDRAFY
APYFVLLSPKTLCLIVIFELLKLNNTGGIADGMRTARAILAVGRAVELEYKCQHLMKTDK
KFAQKKGLSSNQLKKLLKRRNIDSSSFDAEWTTTLYAKLGSVLAMPLLQVAKVQVSGTDP
ATGKPVKGLQHAFHHTYQVSQGMKVGVIKLHKNLIKQLGGKTFQNSVQPSYLPMLSPPRP
WTAHNSGGYLYNSTNLVRIKDSAENIAYVKAASDAHDLDEVYKGLNILGETAWTVNSKVL
DVISHYWNTGKKFLDIPPVVEDPKFTEPPPPNAEPSVRTEYINKVKSIMSELAGLRSQRC
DLNYKLEIARGFVGEKMFFPHSVDFRGRAYPISPHFNHLGGDVTRSLFLFWEGQEVGERG
LRWLKIHLANLYGKDKAPLDERVKFAEENMDKIFEAAKDPIANEEWWTKGEKPWQVLGVC
FELYEAHKLEDPTKFVSYMPVHQDGTCNGLQHYAALGGDIGGAQQVNLVPADRPQDVYAH
VAGLVEKRLEADAEAGDERAIFFKGRIARKVVKQTVMTNVYGVTYVGAVAQIEKQITHMF
DNDVTLSDLSKYSRYLTTQVFASMRELFERAHLIQDWLGEAAKRISKSVRVDFEADPKDA
NKPHHMSSVIWTTPLGLPCVQPYRTDKSRLVKTTLQDIIISDPFAVSQVDARKQQAAFPP
NYVHSLDATHMLMTAKACGTDGLSFAAVHDSYWTHARDVDLMNKHIRDQFVEIHQEDSIQ
KLKDEFERRYKGFLQVMTVPHEHDVAIKVKDVRRKIVQKLGRALTIADELYLEKKRQELL
NSENPEEVEQGKNLETTVSVTEGYDLHNAGLTTSPQYSFQFLAPLKFPEVPAKGDLDVKV
VRDSQYFFS
>XP_025339043_Candida_duobushaemulonis
MSSAIQNRTFEFQQCVSSYDKINRRQQGPQRQDNQPAKKSRFSQQASIIAKDIAHTTELL
SKLALLAKKKPLFDDRPVEIGELTYVIKQDIFKIEQSIQNLQRFAKGESSIQMDSQVTQY
SKNVLNLLNSKMKNVSGEFKNVLELRQKNELMNKTRTENFLSAATNRRQNSSTPLSDGGD
SGRGTGANNSLHNLGENPYLLTLLSIPDQTRQLLLMEEQSNEYLQQRNSAVETIEATINE
VGNLFQQLATMVTEQGETIQRIDQNVEDIDMNISGAQRELLKYYAHISNNRWLFLKIFGV
LLFFFFLDLDIMWNYIFGGN----------KQQKKELPKKAIVELREHIQMLNKKRSHLE
SQIEDQDKLARKHIA------TNKA-LAKNALKRKKGYETNLMKIENQIDSLETQLTSIE
GANLNLETMKAMKQGASAMKQIHGEYDVDKVENTM-----------------DDIREQVE
LADEISEAISRPV-----GGEYVDEDELDEELAALQEEE----QES-----------KQK
NTPTKTPAQK---A--PAAE-------EPELPT---------------------------
-------------------------------------SLLFDHVGPGMYSKVKEEDKKQV
AWTSSHDPVSRSPFVKDVVHLHSLLDALLASKSFERADNILETLFVLLEQPENIVNPLNK
YLEVYAAEESTSIEDVEAYLQKALKRFSIQPNERTYAVLLGKSLSSPEHFDKWLNKAKKN
RSLFRNMLNNVDVITVDGLTRIFQDPTLKQSQVPDDLVPVFNEVRNPGDITEEDVVEDVP
EYFAKDNVDAPSLKKDGAVELRPVNSFGIKVVRHSLLGLESDGVNLEQFFKDLDSTLGSH
VLHN-------------------AKEKFNRILDAYNEKRQRDLEVKDSKAL-------FN
TLNQRGEISMNKNLNVQLYKWYSDMLPYIEEEHKLCQNVLNGNIPTSDKNDQEMVDRAFY
APYFVLLSPKTLCLIVIFELLKLNNTGGIADGMRTARAILAVGRAVELEYKCQHLMKTDK
KFAQKKGLSSNQLKKLLKRRNIDSSSFDAEWTTTLYAKLGSVLAMPLLQVAKVQVSGTDP
ATGKPVKGLQHAFHHTYQVSQGMKVGVIKLHKNLIKQLGGKTFQNSVQPSYLPMLSPPRP
WTAHNSGGYLYNSTNLVRIKDSAENIAYVKAASDAHDLDEVYKGLNILGETAWTVNSKVL
DVISHYWNTGKKFLDIPPVVEDPKFTEPPPPNAEPSVRTEYINKVKSIMSESAGLRSQRC
DLNYKLEIARGFVGEKMFFPHSVDFRGRAYPISPHFNHLGGDVTRSLFLFWEGQEVGERG
LRWLKIHLANLYGKDKAPLDERVRFAEENMDKIIEAAKDPIANEEWWTKGEKPWQVLGVC
FELYEAHKLEDPTKFVSYMPVHQDGTCNGLQHYAALGGDIGGAQQVNLVPADRPQDVYAH
VAGLVEKRLEADAEAGDERAIFFKGRIARKVVKQTVMTNVYGVTYVGAVAQIEKQITHMF
DNDVTLSDLSKYSRYLTTQVFASMRELFERAHLIQDWLGEAAKRISKSVRVDFEADPKDA
NKPHHMSSVIWTTLL------------SRLVKTTLQDIIISDPFAVSQVDARKQQAAFPP
NYVHSLDATHMLMTAKACGTDGLSFAAVHDSYWTHARDVDSMNKHIRDQFVEIHQEDSIQ
KLKDEFERRYKGFLQVMTVPHEHDVAIKVKDVRRKIVQKLGRALTIADELYLEKKRQELL
NSDNPEEVEQGKNLETTVSVTEGYDLHNAGLTTSPQYSFQFLAPLKFPEVPAKGDLDVKV
VRDSQYFFS
>XP_028890550_Candida_auris
------------------------------------------------------------
------------------------------------------------------------
------------------------------------------------------------
------------------------------------------------------------
------------------------------------------------------------
-----------MWSYMFGGN----------KQQKKELPKKAIVELREHIQMLNKKRSHLE
SQIDDQDKLARKHIS------TNKA-LAKNALKRKKGYEANLMKIENQIDSLETQLTAIE
SANLNLETMKAMKQGASAMKQIHGEYDVDKVENTM-----------------DDIREQVE
LADEISEAISRPV-----GGEYVDEDELDEELAALQEEE----KES-----------KQK
NTAAQAPAQK---A--PAFE-------EPELPNF-PTVNKNKPQ----------------
---------------------EEDEDEEALKALQAEMGL---------------------
------------------------------------------------------------
------------------------------------------------------------
------------------------------------------------------------
------------------------------------------------------------
------------------------------------------------------------
------------------------------------------------------------
------------------------------------------------------------
------------------------------------------------------------
------------------------------------------------------------
------------------------------------------------------------
------------------------------------------------------------
------------------------------------------------------------
------------------------------------------------------------
------------------------------------------------------------
------------------------------------------------------------
------------------------------------------------------------
------------------------------------------------------------
------------------------------------------------------------
------------------------------------------------------------
------------------------------------------------------------
---------
>NP_013125_Saccharomyces_cerevisiae
------------------------------------------------------------
------------------------------------------------------------
------------------------------------------------------------
------------------------------------------------------------
------------------------------------------------------------
-----------MWSSLFGWT-----SS--NAK-NKESPTKAIVRLREHINLLSKKQSHLR
TQITNQENEARIFLT------KGNKVMAKNALKKKKTIEQLLSKVEGTMESMEQQLFSIE
SANLNLETMRAMQEGAKAMKTIHSGLDIDKVDETM-----------------DEIREQVE
LGDEISDAISRPLITG--ANE-VDEDELDEELDMLAQENAN--QETSKIVN---------
NNVNAAPISE------NKVS-------LPSVPS--NKIKQSENSVKD-------------
-------------GEEEE--DEEDEDEKALRELQAEMGL---------------------
------------------------------------------------------------
------------------------------------------------------------
------------------------------------------------------------
------------------------------------------------------------
------------------------------------------------------------
------------------------------------------------------------
------------------------------------------------------------
------------------------------------------------------------
------------------------------------------------------------
------------------------------------------------------------
------------------------------------------------------------
------------------------------------------------------------
------------------------------------------------------------
------------------------------------------------------------
------------------------------------------------------------
------------------------------------------------------------
------------------------------------------------------------
------------------------------------------------------------
------------------------------------------------------------
------------------------------------------------------------
---------
>XP_018220457_Saccharomyces_eubayanus
------------------------------------------------------------
------------------------------------------------------------
------------------------------------------------------------
------------------------------------------------------------
------------------------------------------------------------
-----------MWSYFFGGA-----SG--SAK-NKELPKKAIVELREHINLLSKKQSHLH
TQITNQENEARIFLT------KGNKVMAKNSLKKKKIYEQNLSKLEGTMESLEQQLFSIE
SANLNLETMRAMQQGAKAMKSIHNGLDIDKVDETM-----------------DEIREQVE
LGDEISDAISRPLNTG--ANE-VDEDELDEELDMLAQENAN--QETSKIVN---------
NNVNAAPAAE------NKVS-------LPNVPS--NKIKQSEASLKE-------------
-------------GQEED--EEEDEDERALRELQAEMGL---------------------
------------------------------------------------------------
------------------------------------------------------------
------------------------------------------------------------
------------------------------------------------------------
------------------------------------------------------------
------------------------------------------------------------
------------------------------------------------------------
------------------------------------------------------------
------------------------------------------------------------
------------------------------------------------------------
------------------------------------------------------------
------------------------------------------------------------
------------------------------------------------------------
------------------------------------------------------------
------------------------------------------------------------
------------------------------------------------------------
------------------------------------------------------------
------------------------------------------------------------
------------------------------------------------------------
------------------------------------------------------------
---------
>XP_033767803_Saccharomyces_paradoxus
------------------------------------------------------------
------------------------------------------------------------
------------------------------------------------------------
------------------------------------------------------------
------------------------------------------------------------
-----------MWSSLFGWA-----SN--NAR-NTESPTKAIVRLREHINLLSKKQSHLR
TQITNQENEARIFLT------KGNKVMAKNALKKKKIYEQNLSKVEGTMESMEQQLFSIE
SANLNLETMRAMQEGAKAMKSIHNGLDIDKVDETM-----------------DEIREQVE
LGDEISDAISRPLNTG--ANE-VDEDELDEELDMLAQENAN--QEMSKIVN---------
NNVNAAPISD------NKVS-------LPSVPS--NKIKQSETSMKD-------------
-------------GGEEE--EEEDEDEKALRELQAEMGL---------------------
------------------------------------------------------------
------------------------------------------------------------
------------------------------------------------------------
------------------------------------------------------------
------------------------------------------------------------
------------------------------------------------------------
------------------------------------------------------------
------------------------------------------------------------
------------------------------------------------------------
------------------------------------------------------------
------------------------------------------------------------
------------------------------------------------------------
------------------------------------------------------------
------------------------------------------------------------
------------------------------------------------------------
------------------------------------------------------------
------------------------------------------------------------
------------------------------------------------------------
------------------------------------------------------------
------------------------------------------------------------
---------
>XP_003673364_Naumovozyma_castellii
------------------------------------------------------------
------------------------------------------------------------
------------------------------------------------------------
------------------------------------------------------------
------------------------------------------------------------
-----------MWSYFFGGN-DKNSFNNSSSK-SKELPKKAIIELREHINLLTKKQSFLE
TQILNQSNDARAFLN------KGNKIQAKNSLKKRKIYENQKEKIDSQIESLEQQLFSIE
SANLNLETMKAMKQGAMAMKTIHKGINIDKVDETM-----------------DEIRDQVE
LSEEISEAVSRPVMTS--MND-IDEDELDEELDMLAQES-----NLNESLN---------
VKEPIPQQQQK-----NKVE-------LPNVPN--NKI-----EEPP-------------
-------------KEQEE--EEEDEDERALRELQAEMGL---------------------
------------------------------------------------------------
------------------------------------------------------------
------------------------------------------------------------
------------------------------------------------------------
------------------------------------------------------------
------------------------------------------------------------
------------------------------------------------------------
------------------------------------------------------------
------------------------------------------------------------
------------------------------------------------------------
------------------------------------------------------------
------------------------------------------------------------
------------------------------------------------------------
------------------------------------------------------------
------------------------------------------------------------
------------------------------------------------------------
------------------------------------------------------------
------------------------------------------------------------
------------------------------------------------------------
------------------------------------------------------------
---------
>XP_003670252_Naumovozyma_dairenensis
------------------------------------------------------------
------------------------------------------------------------
------------------------------------------------------------
------------------------------------------------------------
------------------------------------------------------------
-----------MWSYFFGGSGNSNDFSKTSSK-NKDLPKKAIIELREHINLLTKKQTHLQ
TQILNQSNEAKTFLN------KGNKIMAKNSLKKRKIYENQLGKIDSQIYSLEQQLFSIE
SANLNLETMKAMKQGSMAMKSIHKGLNIDKVDETM-----------------DEIRDQVE
LNEEISEAISRPVLTS--MND-IDEDELDEELDMLASESVQ--QNVERSKG---------
RVHDMVEESARDNN--NAVE-------LPNVPS--NKIAQQATTESN-------------
-------------EPAQE--ESEDEDERALRELQAEMGL---------------------
------------------------------------------------------------
------------------------------------------------------------
------------------------------------------------------------
------------------------------------------------------------
------------------------------------------------------------
------------------------------------------------------------
------------------------------------------------------------
------------------------------------------------------------
------------------------------------------------------------
------------------------------------------------------------
------------------------------------------------------------
------------------------------------------------------------
------------------------------------------------------------
------------------------------------------------------------
------------------------------------------------------------
------------------------------------------------------------
------------------------------------------------------------
------------------------------------------------------------
------------------------------------------------------------
------------------------------------------------------------
---------
>XP_003957070_Kazachstania_africana
------------------------------------------------------------
------------------------------------------------------------
------------------------------------------------------------
------------------------------------------------------------
------------------------------------------------------------
-----------MWSYFFGGS-----NSSSNTK-QKELPKKAIVELREHINLLNKKQSHLQ
TQIITQENEAKKFLN------KGNKTLAKNSLKKKKIYENQLFKLDSQIESLEQQLFSIE
SANLNLETMRAMKQGAKAMKSIHTGLDIDKVDETM-----------------DEIREQVE
LGDEISDAISRPMFSA--VNE-IDEDELDEELDLLAQENIL--NE---------------
------PTTN-KRE--EQVK-------LPSVPE--NKLEISSPAEQQ-------------
-------------NEE----EEEDEDERALRELQAEMGL---------------------
------------------------------------------------------------
------------------------------------------------------------
------------------------------------------------------------
------------------------------------------------------------
------------------------------------------------------------
------------------------------------------------------------
------------------------------------------------------------
------------------------------------------------------------
------------------------------------------------------------
------------------------------------------------------------
------------------------------------------------------------
------------------------------------------------------------
------------------------------------------------------------
------------------------------------------------------------
------------------------------------------------------------
------------------------------------------------------------
------------------------------------------------------------
------------------------------------------------------------
------------------------------------------------------------
------------------------------------------------------------
---------
>XP_022462519_Kazachstania_naganishii
------------------------------------------------------------
------------------------------------------------------------
------------------------------------------------------------
-----------------------------------MLLGAGSLLWGVWVDAAITSCVDTL
HCTAAHCTVPAQWGPPHSFRRRYPVSPSPTSVFPSLSLSVFKLYCKRKCHLRTEKRAQEP
RRTSATQTWPMSWFGFFGRGGRGGSGAGGGGSGGGELPQRAIIELREHINLLNKKRAHLE
KQVGVQTGEARRAVQ------LKSDARAKVALRKRKLLQAQLDKLDRQVDSLEEQLVAIE
NANLNLETVRAMKQGAKAMKAIHNGIDIDRVDETM-----------------DEIREQVE
LGDEISDAISRPLNSG--AAAEVDEDELDEELQQLVAEDSQ----------------HEL
LAEAPKPQPQ------QNIP-------LPSVPET-TPQQKQQAVPAQQ------------
--------------------VEEDEDERALRELQEEMGL---------------------
------------------------------------------------------------
------------------------------------------------------------
------------------------------------------------------------
------------------------------------------------------------
------------------------------------------------------------
------------------------------------------------------------
------------------------------------------------------------
------------------------------------------------------------
------------------------------------------------------------
------------------------------------------------------------
------------------------------------------------------------
------------------------------------------------------------
------------------------------------------------------------
------------------------------------------------------------
------------------------------------------------------------
------------------------------------------------------------
------------------------------------------------------------
------------------------------------------------------------
------------------------------------------------------------
------------------------------------------------------------
---------
>XP_445498_Candida_glabrata
------------------------------------------------------------
------------------------------------------------------------
------------------------------------------------------------
------------------------------------------------------------
------------------------------------------------------------
-----------MWASIFGGK---------GNT-NKELPKKAIIELREHINLLSKKQAHLQ
GQITAQENEARKFLT------RGNKTMAKNALKKKKVYEGQLVKLESQMDSLEQQLFSIE
SANLNLETMRAMKQGAKAMKSIHSGLDIDRVDETM-----------------DEIREQVE
LGEEISDAISRPLYTG--ANE-IDEDELDEELDMLAQETE-------PQVA---------
TKEQALPESK------QALS-------MPNIPN--TKIDESKTKIEE-------------
--------------------EEEDEDERALRELQAEMGL---------------------
------------------------------------------------------------
------------------------------------------------------------
------------------------------------------------------------
------------------------------------------------------------
------------------------------------------------------------
------------------------------------------------------------
------------------------------------------------------------
------------------------------------------------------------
------------------------------------------------------------
------------------------------------------------------------
------------------------------------------------------------
------------------------------------------------------------
------------------------------------------------------------
------------------------------------------------------------
------------------------------------------------------------
------------------------------------------------------------
------------------------------------------------------------
------------------------------------------------------------
------------------------------------------------------------
------------------------------------------------------------
---------
>XP_004179248_Tetrapisispora_blattae
------------------------------------------------------------
------------------------------------------------------------
------------------------------------------------------------
------------------------------------------------------------
------------------------------------------------------------
-----------MWNYFFGGGGSSSLDDSSRSN-KKDLPKKAIVELREHINLLTKKQNHLQ
TQIDNQTTQIKAYLN------KGQKLQAKNSLKRRKIFENQLEKLNGQIDSLEQQLFSIE
SANLNLETMRAMKQGANAMKSIHKGMDIDKVDDTM-----------------DDIREQVE
LGEEISDAISRPLFTNGLSNDLIDEDELDNELEALAEDTTH--EEALKTTQ---------
EVNTPKLAKT------KAQE-------LPNIPS--NKIKDSQIAQNP-------------
-------------VAVDE--EEDDEDERALRELQAEMGL---------------------
------------------------------------------------------------
------------------------------------------------------------
------------------------------------------------------------
------------------------------------------------------------
------------------------------------------------------------
------------------------------------------------------------
------------------------------------------------------------
------------------------------------------------------------
------------------------------------------------------------
------------------------------------------------------------
------------------------------------------------------------
------------------------------------------------------------
------------------------------------------------------------
------------------------------------------------------------
------------------------------------------------------------
------------------------------------------------------------
------------------------------------------------------------
------------------------------------------------------------
------------------------------------------------------------
------------------------------------------------------------
---------
>XP_003686497_Tetrapisispora_phaffii
------------------------------------------------------------
------------------------------------------------------------
------------------------------------------------------------
------------------------------------------------------------
------------------------------------------------------------
-----------MWSYIFGGS------TAGRGK-QKDLPKKAIVELREHINLLNKKQTHLN
TQINQQVLDAKTFLN------KGNKIQAKNSLKKKKIYEAQLDKLENTINSLEQQLFSIE
SANLNLETMKAMKQGSQAMKAIHNGLNIDKVDETM-----------------DDIREQVE
LGDEISEAIARPLYVGG-MNGIMDDEDLDEELDLLQQETEA--NNMM---S---------
EPVIRQEVKE------TKMD-------LPNVPS--EKLKSLSISESNHQE----------
------------ESLHEE--EDEDEDERALRELQAEMGL---------------------
------------------------------------------------------------
------------------------------------------------------------
------------------------------------------------------------
------------------------------------------------------------
------------------------------------------------------------
------------------------------------------------------------
------------------------------------------------------------
------------------------------------------------------------
------------------------------------------------------------
------------------------------------------------------------
------------------------------------------------------------
------------------------------------------------------------
------------------------------------------------------------
------------------------------------------------------------
------------------------------------------------------------
------------------------------------------------------------
------------------------------------------------------------
------------------------------------------------------------
------------------------------------------------------------
------------------------------------------------------------
---------
>XP_001642600_Vanderwaltozyma_polyspora
------------------------------------------------------------
------------------------------------------------------------
------------------------------------------------------------
------------------------------------------------------------
------------------------------------------------------------
-----------MWSYFFGGS------AASKSK-SKELPKKAIVELREHINLLNKKQSHLQ
SQINNQVIEAKKFLN------SGNKVQAKNALKKKKIYESQLEKLENTIGSLEQQLFSIE
NANLNLETMKAMKQGSMAMKAIHNGLDIDKVEDTM-----------------DEVREQVE
LGDEISEAIARPLYVSS-TD-LIDDEELDEELDMLAEESQEQINETLIDVK---------
KPAVAVPASQ------AKID-------LPNVPN--AEIKN-PVTSSN-------------
-------------DMIND--EEEDEDERALRELQAEMGL---------------------
------------------------------------------------------------
------------------------------------------------------------
------------------------------------------------------------
------------------------------------------------------------
------------------------------------------------------------
------------------------------------------------------------
------------------------------------------------------------
------------------------------------------------------------
------------------------------------------------------------
------------------------------------------------------------
------------------------------------------------------------
------------------------------------------------------------
------------------------------------------------------------
------------------------------------------------------------
------------------------------------------------------------
------------------------------------------------------------
------------------------------------------------------------
------------------------------------------------------------
------------------------------------------------------------
------------------------------------------------------------
---------
>XP_003678739_Torulaspora_delbrueckii
------------------------------------------------------------
------------------------------------------------------------
------------------------------------------------------------
------------------------------------------------------------
------------------------------------------------------------
-----------MLSYFFGGS-----SSGGGGK-NRDLPKLAIVELREQINLLSKKQSHLQ
TQILKQENDARSFLA------KNNKNLAKNSLKKKKIYEAQLGKLEGQMDTLEQQLFSIE
SANLNLETMRAMKQGAKAMKSMHNGLDIDKVDETM-----------------DEIREQVE
LGEEISDAISRPMYTG--ANE-VDEDELDEELDMLAQEATL--NE---------------
---PAQPVKE------DRVA-------LPNAPQ--DKIQPS-TKEEA-------------
-------------PQ-----EEEDEDERALRELQAEMGL---------------------
------------------------------------------------------------
------------------------------------------------------------
------------------------------------------------------------
------------------------------------------------------------
------------------------------------------------------------
------------------------------------------------------------
------------------------------------------------------------
------------------------------------------------------------
------------------------------------------------------------
------------------------------------------------------------
------------------------------------------------------------
------------------------------------------------------------
------------------------------------------------------------
------------------------------------------------------------
------------------------------------------------------------
------------------------------------------------------------
------------------------------------------------------------
------------------------------------------------------------
------------------------------------------------------------
------------------------------------------------------------
---------
>XP_037144301_Zygotorulaspora_mrakii
------------------------------------------------------------
------------------------------------------------------------
------------------------------------------------------------
------------------------------------------------------------
------------------------------------------------------------
-----------MLSYFFGGS------NGSSAK-SKDLPKKAIVELREQINLLSKKQSHLQ
TQIVNQENEARTFLS------KNNKNMAKNSLKKKKIYEAQSAKLDGQIDLLEQQLFSIE
SANLNLETMRAMKQGAKAMKTMHNGLDIDKVDETM-----------------DEIREQVE
LGEEISDAISRPMYTG--VNE-VDEDELDEELDMLAQESV--------------------
------PVKETKAT--EQMN-------LPNVPD--DKIKSTSREELS-------------
-------------KEAE---DEEDEDERALRELQMEMGLQ--------------------
------------------------------------------------------------
------------------------------------------------------------
------------------------------------------------------------
------------------------------------------------------------
------------------------------------------------------------
------------------------------------------------------------
------------------------------------------------------------
------------------------------------------------------------
------------------------------------------------------------
------------------------------------------------------------
------------------------------------------------------------
------------------------------------------------------------
------------------------------------------------------------
------------------------------------------------------------
------------------------------------------------------------
------------------------------------------------------------
------------------------------------------------------------
------------------------------------------------------------
------------------------------------------------------------
------------------------------------------------------------
---------
>XP_002498865_Zygosaccharomyces_rouxii
------------------------------------------------------------
------------------------------------------------------------
------------------------------------------------------------
------------------------------------------------------------
------------------------------------------------------------
-----------MWSYIFGGS-----SSGSSGK-NRDLPKKAIVELREHINLLGKKQSHLQ
TQISNQENEAKTFLT------KGNKSMAKNSLKKKKIYEAQLTKLEGQMDSLEQQLFSIE
SANLNLETMRAMKQGAKAMKTMHNGLDIDKVDETM-----------------DEVREQVE
LGEEISDAISRPMYTG--ANE-VDEDELDEELDALAQDEKS--KEQVPQVS---------
QPQAAEPVGQ------KPVS-------LPNAPN--SKIESSKAQSNE-------------
-------------PQGQQQNDEEDEDERALRELQAEMGL---------------------
------------------------------------------------------------
------------------------------------------------------------
------------------------------------------------------------
------------------------------------------------------------
------------------------------------------------------------
------------------------------------------------------------
------------------------------------------------------------
------------------------------------------------------------
------------------------------------------------------------
------------------------------------------------------------
------------------------------------------------------------
------------------------------------------------------------
------------------------------------------------------------
------------------------------------------------------------
------------------------------------------------------------
------------------------------------------------------------
------------------------------------------------------------
------------------------------------------------------------
------------------------------------------------------------
------------------------------------------------------------
---------
>XP_003647302_Eremothecium_cymbalariae
------------------------------------------------------------
------------------------------------------------------------
------------------------------------------------------------
------------------------------------------------------------
------------------------------------------------------------
-----------MWTYLFGTR---------NAK-KKELPKKAILDLREHIQLLSKKQTHLQ
TQISAQEQSARQFLG------KGNKTMAKNALKRKKMFEGQLAKIDGQMESLEQQLYSIE
NANLNLETMKAMKQGATAMKHIHDGLDVERVDETM-----------------DEIREQVE
LGEEISDAISRPLYTG--VND-IDEEELDEELDLLAQEEVA--KKVVQPGA---------
ATLEGSSS--------KKVS-------LPSVPT--GELPQHEARGKS-------------
-------------DSRNKESQEEDEDERALRELQAEMGL---------------------
------------------------------------------------------------
------------------------------------------------------------
------------------------------------------------------------
------------------------------------------------------------
------------------------------------------------------------
------------------------------------------------------------
------------------------------------------------------------
------------------------------------------------------------
------------------------------------------------------------
------------------------------------------------------------
------------------------------------------------------------
------------------------------------------------------------
------------------------------------------------------------
------------------------------------------------------------
------------------------------------------------------------
------------------------------------------------------------
------------------------------------------------------------
------------------------------------------------------------
------------------------------------------------------------
------------------------------------------------------------
---------
>NP_985756_Eremothecium_gossypii
------------------------------------------------------------
------------------------------------------------------------
------------------------------------------------------------
------------------------------------------------------------
------------------------------------------------------------
-----------MWSYLFGSG---------NAKQKKELPKKAILELREHIQLLSKKQAHLQ
TQMTSQEESARHFLS------KGNKNMAKAALKRKKVFESQLLKIDKQVDSLEQQLYSIE
NANLNLETMKAMKQGASAMKHIHEGLDVERVDETM-----------------DEIREQVE
LGEEISEAISRPLYTG--VNE-IDEDELDEELDMLAQEEVA--RKVMEPGA---------
AVPAAAPA--------TKVS-------LPSVPS--SDMPQQD-RGQP-------------
-------------VTLGMD-QEEDEDERALRELQAEMGL---------------------
------------------------------------------------------------
------------------------------------------------------------
------------------------------------------------------------
------------------------------------------------------------
------------------------------------------------------------
------------------------------------------------------------
------------------------------------------------------------
------------------------------------------------------------
------------------------------------------------------------
------------------------------------------------------------
------------------------------------------------------------
------------------------------------------------------------
------------------------------------------------------------
------------------------------------------------------------
------------------------------------------------------------
------------------------------------------------------------
------------------------------------------------------------
------------------------------------------------------------
------------------------------------------------------------
------------------------------------------------------------
---------
>XP_455879_Kluyveromyces_lactis
------------------------------------------------------------
------------------------------------------------------------
------------------------------------------------------------
------------------------------------------------------------
------------------------------------------------------------
-----------MWGYFFGTS-----------KQQKELPKKAIVDLREHIQLLNKKQAHLQ
TQIDQQQQLAKKSLQ------SGNKNNAKTYLKKKKLYESQLDKLQSQIDSLDQQLYSIE
NANLNLETLKAMKQGASAMKNIHKGLDLDKVDDTM-----------------DEIREQVE
LNQEISEAISKPLI----LQDELDEDELDQELELLESENLQ--KEHI-------------
APVPQQQIQQ------PSID-------LPSVPD--VKLSTPELNSAQA------------
-------------D---EEDEEEDEDERALRELQAEMGL---------------------
------------------------------------------------------------
------------------------------------------------------------
------------------------------------------------------------
------------------------------------------------------------
------------------------------------------------------------
------------------------------------------------------------
------------------------------------------------------------
------------------------------------------------------------
------------------------------------------------------------
------------------------------------------------------------
------------------------------------------------------------
------------------------------------------------------------
------------------------------------------------------------
------------------------------------------------------------
------------------------------------------------------------
------------------------------------------------------------
------------------------------------------------------------
------------------------------------------------------------
------------------------------------------------------------
------------------------------------------------------------
---------
>XP_022675937_Kluyveromyces_marxianus
------------------------------------------------------------
------------------------------------------------------------
------------------------------------------------------------
------------------------------------------------------------
------------------------------------------------------------
-----------MWGYFFGTP-----------KQQKELPKKAIVDLREHIQLLNKKQAHLQ
TQIDQQQQLAKRSLT------QGNKNNAKTYLKKKKLYESQLDKLQSQIDSLEQQLYSIE
NANLNLETLKAMKQGASAMKNIHKGLDLDKVDDTM-----------------DEIREQVE
LNQEISEAISKPLI----MQDELDEDELDQELELLESEQQQ--QQQAQAQSLGQAAAAVG
APAPAHAVSQ------PSID-------LPSVPN--VKLSGPEKASGQA------------
-------------EAEAQEDEEEDEDERALRELQAEMGL---------------------
------------------------------------------------------------
------------------------------------------------------------
------------------------------------------------------------
------------------------------------------------------------
------------------------------------------------------------
------------------------------------------------------------
------------------------------------------------------------
------------------------------------------------------------
------------------------------------------------------------
------------------------------------------------------------
------------------------------------------------------------
------------------------------------------------------------
------------------------------------------------------------
------------------------------------------------------------
------------------------------------------------------------
------------------------------------------------------------
------------------------------------------------------------
------------------------------------------------------------
------------------------------------------------------------
------------------------------------------------------------
---------
>XP_022629802_Lachancea_lanzarotensis
------------------------------------------------------------
------------------------------------------------------------
------------------------------------------------------------
------------------------------------------------------------
------------------------------------------------------------
-----------MWSYLFGTG--------ATSK-NKDAPKKAILDLREHITLLGKKEAHLQ
SQVTVQEQSARQQLA------KNNKVGAKNALKRKKTYESQLVKIQAQMDSLEQQLYSIE
SANLNLETMKAMKQGASAMKNIHKGMDIDKVDETM-----------------DEIREQVE
LGEEISDAISRPLHAG--AE--VDEDEIDEELEALAAENVK--QEVI-------------
----------------PPQK-------LPSVPQ--DKVREWQPPQKAQGE----------
------------EQ--EEEDEEEDEDERALRELQAEMGL---------------------
------------------------------------------------------------
------------------------------------------------------------
------------------------------------------------------------
------------------------------------------------------------
------------------------------------------------------------
------------------------------------------------------------
------------------------------------------------------------
------------------------------------------------------------
------------------------------------------------------------
------------------------------------------------------------
------------------------------------------------------------
------------------------------------------------------------
------------------------------------------------------------
------------------------------------------------------------
------------------------------------------------------------
------------------------------------------------------------
------------------------------------------------------------
------------------------------------------------------------
------------------------------------------------------------
------------------------------------------------------------
---------
>XP_002552908_Lachancea_thermotolerans
------------------------------------------------------------
------------------------------------------------------------
------------------------------------------------------------
------------------------------------------------------------
------------------------------------------------------------
-----------MLSYFFGGG--------STSK-NKDAPKKAILDLREHITLLGKKEAHLQ
TQVASQEQQARTLLG------KNNKTGAKNALKRKKTYESQLVKIQAQMDSLEQQLYSIE
SANLNLETMKAMKQGASAMKNIHKGMDIDKVDETM-----------------DEIREQVE
LGEEISDAISRPLHAG--AE--VDEDEIDEELAALAQESVK--QEVVA------------
----------------PPQG-------LPSVPL--GKVSTPHAATLPAGQ----------
------------EQDAEAEEEEEDEDERALRELQAEMGL---------------------
------------------------------------------------------------
------------------------------------------------------------
------------------------------------------------------------
------------------------------------------------------------
------------------------------------------------------------
------------------------------------------------------------
------------------------------------------------------------
------------------------------------------------------------
------------------------------------------------------------
------------------------------------------------------------
------------------------------------------------------------
------------------------------------------------------------
------------------------------------------------------------
------------------------------------------------------------
------------------------------------------------------------
------------------------------------------------------------
------------------------------------------------------------
------------------------------------------------------------
------------------------------------------------------------
------------------------------------------------------------
---------
>XP_020059240_Aspergillus_aculeatus
------------------------------------------------------------
------------------------------------------------------------
------------------------------------------------------------
------------------------------------------------------------
------------------------------------------------------------
-----------MWSWFGGAA----------AQKRKDAPKEAILMLREQLDMLQKREKYLE
SQMDEQDAIARKNVT------TNKTA-AKNALRRKKNHEKNLEQTTAQIVQLEQQIYSIE
AANINQETLNAMKAAGAAMTQIHGSMTIDKVDETM-----------------DKLREQHQ
LSEEIAQAITSSS-----ITEQPDEADLEAELEGLEQEAMDE------------------
----------------RMLK-------TGTVPVA-DQLNRLPAAANGELK----------
--------------TRPTHI-EEDDEEAELEKLRAEMAMG--------------------
------------------------------------------------------------
------------------------------------------------------------
------------------------------------------------------------
------------------------------------------------------------
------------------------------------------------------------
------------------------------------------------------------
------------------------------------------------------------
------------------------------------------------------------
------------------------------------------------------------
------------------------------------------------------------
------------------------------------------------------------
------------------------------------------------------------
------------------------------------------------------------
------------------------------------------------------------
------------------------------------------------------------
------------------------------------------------------------
------------------------------------------------------------
------------------------------------------------------------
------------------------------------------------------------
------------------------------------------------------------
---------
>XP_001269518_Aspergillus_clavatus
------------------------------------------------------------
------------------------------------------------------------
------------------------------------------------------------
------------------------------------------------------------
------------------------------------------------------------
-----------MWSWFGGAA----------AQKRKDAPKNAILLLREQLDMLQKREKHLE
HLMEEQEAVARKNIT------ANKNA-AKAALRRKKVHEKNLEQTTAQIAQLEQQIYSIE
AANINQETLNAMKAAGAAMTQIHGSMTIDKVDATM-----------------DQLREQHQ
LSEEIAQVITNNP-----LGEQPDEMELEAELEGLEQEVMDE------------------
----------------RMLK-------TGTVPVA-D-LNRLPAAGNRERK--PFLSIPF-
---T------FKFEAKTKQTEEEEDEEAELEKLRAEMAMG--------------------
------------------------------------------------------------
------------------------------------------------------------
------------------------------------------------------------
------------------------------------------------------------
------------------------------------------------------------
------------------------------------------------------------
------------------------------------------------------------
------------------------------------------------------------
------------------------------------------------------------
------------------------------------------------------------
------------------------------------------------------------
------------------------------------------------------------
------------------------------------------------------------
------------------------------------------------------------
------------------------------------------------------------
------------------------------------------------------------
------------------------------------------------------------
------------------------------------------------------------
------------------------------------------------------------
------------------------------------------------------------
---------
>XP_001265024_Aspergillus_fischeri
------------------------------------------------------------
------------------------------------------------------------
------------------------------------------------------------
------------------------------------------------------------
------------------------------------------------------------
-----------MWSWFGGAA----------AQKRKDAPKNAILLLREQLDMLQKREKHLE
HLMEEQEAVARKNVS------TNKNA-AKAALRRKKVHEKNLEQTTAQIAQLEQQIYSIE
AANINQETLNAMKAAGAAMTQIHGSMTIDKVDETM-----------------DQLREQHQ
LSEEIAQAITNNP-----LGEQPDETELEAELEGLEQEVMDE------------------
----------------RMLK-------TGSVPVA-D-LNRLPAAGNRERKH-PAVSFSQ-
---TTTNHGMLSVEVKTKQA-EEEDEEAELEKLRAEMAMG--------------------
------------------------------------------------------------
------------------------------------------------------------
------------------------------------------------------------
------------------------------------------------------------
------------------------------------------------------------
------------------------------------------------------------
------------------------------------------------------------
------------------------------------------------------------
------------------------------------------------------------
------------------------------------------------------------
------------------------------------------------------------
------------------------------------------------------------
------------------------------------------------------------
------------------------------------------------------------
------------------------------------------------------------
------------------------------------------------------------
------------------------------------------------------------
------------------------------------------------------------
------------------------------------------------------------
------------------------------------------------------------
---------
>XP_041142240_Aspergillus_flavus
------------------------------------------------------------
------------------------------------------------------------
------------------------------------------------------------
------------------------------------------------------------
------------------------------------------------------------
-----------MWSWFGGSA----------AQKRKDAPKDAILKLREQLDMLQKREKHLE
NLMEEQDAVARKNVT------TNKNA-AKSALRRKKVHEKNLEQTTAQIIQLEQQIYSIE
AANINQETLNAMKQAGAAMTQIHGNLTIDKVDETM-----------------DQLREQHQ
LSEEIAQAITNTQ-----IGDQADETELDAELEGLEQEAMDE------------------
----------------RMLH-------TGTVPVA-DQLNRLPAAANGEPK----------
--------------GKSKVQ-EEEDEEAELEKLRAEMAMG--------------------
------------------------------------------------------------
------------------------------------------------------------
------------------------------------------------------------
------------------------------------------------------------
------------------------------------------------------------
------------------------------------------------------------
------------------------------------------------------------
------------------------------------------------------------
------------------------------------------------------------
------------------------------------------------------------
------------------------------------------------------------
------------------------------------------------------------
------------------------------------------------------------
------------------------------------------------------------
------------------------------------------------------------
------------------------------------------------------------
------------------------------------------------------------
------------------------------------------------------------
------------------------------------------------------------
------------------------------------------------------------
---------
>XP_750391_Aspergillus_fumigatus
------------------------------------------------------------
------------------------------------------------------------
------------------------------------------------------------
------------------------------------------------------------
------------------------------------------------------------
-----------MWSWFGGAA----------AQKRKDAPKNAILLLREQLDMLQKREKHLE
HLMEEQEAVARKNVS------TNKNA-AKAALRRKKVHEKNLEQTTAQIAQLEQQIYSIE
AANINQETLNAMKAAGAAMTQIHGSMTIDKVDETM-----------------DQLREQHQ
LSEEIAQAITNNP-----LGEQPDETELEAELEGLEQEVMDE------------------
----------------RMLK-------TGSVPVA-D-LNRLPAAGNRERKQ-PAVGFSQ-
---TTTNHEMLSVEAKTKQA-EEEDEEAELEKLRAEMAMG--------------------
------------------------------------------------------------
------------------------------------------------------------
------------------------------------------------------------
------------------------------------------------------------
------------------------------------------------------------
------------------------------------------------------------
------------------------------------------------------------
------------------------------------------------------------
------------------------------------------------------------
------------------------------------------------------------
------------------------------------------------------------
------------------------------------------------------------
------------------------------------------------------------
------------------------------------------------------------
------------------------------------------------------------
------------------------------------------------------------
------------------------------------------------------------
------------------------------------------------------------
------------------------------------------------------------
------------------------------------------------------------
---------
>XP_661844_Aspergillus_nidulans
------------------------------------------------------------
------------------------------------------------------------
------------------------------------------------------------
------------------------------------------------------------
------------------------------------------------------------
-----------MWSWFGGAA----------AQKRKEAPKNAILQLRSHLDMLQKREKHLE
NQMNEQEAIAKKNVT------TNKNA-AKAALRRKKVHEKNLEQTQAQIVQLEQQIYSIE
AANINHETLAAMKAAGAAMEKIHNGMTVEQVDETIL---------------RDKLREQQA
INDEIAIAITNPG-----FGEQVDEEDLEAELEGMEQEAMDE------------------
----------------RMLH-------TGTVPVA-DQLNRLPAPANAERKALPFPPQKRT
PTDSLPA-------AKAKQKAEEEDEEAELEKLRAEMAM---------------------
------------------------------------------------------------
------------------------------------------------------------
------------------------------------------------------------
------------------------------------------------------------
------------------------------------------------------------
------------------------------------------------------------
------------------------------------------------------------
------------------------------------------------------------
------------------------------------------------------------
------------------------------------------------------------
------------------------------------------------------------
------------------------------------------------------------
------------------------------------------------------------
------------------------------------------------------------
------------------------------------------------------------
------------------------------------------------------------
------------------------------------------------------------
------------------------------------------------------------
------------------------------------------------------------
------------------------------------------------------------
---------
>XP_001398993_Aspergillus_niger
------------------------------------------------------------
------------------------------------------------------------
------------------------------------------------------------
------------------------------------------------------------
------------------------------------------------------------
-----------MWSWFGGSA----------AQKRKDAPKNAILMLREQLDMLQKREKHLE
NLMEEQDAIARKNVT------SNKAA-AKNALRRKKVHEKNLEQTTAQIVQLEQQIYSIE
AANINQETLKAMEAAGAAMAKIHGSMTLDTVDQTM-----------------DTLREQHQ
LSTEIAQAITSTN-----LVDQPDEADLEEELEGLEQEAMDE------------------
----------------RMLN-------TGTVPVA-DQLNRLPPAANGEIK----------
--------------SKPQT--EEEDEEAELEKLRAEMAMG--------------------
------------------------------------------------------------
------------------------------------------------------------
------------------------------------------------------------
------------------------------------------------------------
------------------------------------------------------------
------------------------------------------------------------
------------------------------------------------------------
------------------------------------------------------------
------------------------------------------------------------
------------------------------------------------------------
------------------------------------------------------------
------------------------------------------------------------
------------------------------------------------------------
------------------------------------------------------------
------------------------------------------------------------
------------------------------------------------------------
------------------------------------------------------------
------------------------------------------------------------
------------------------------------------------------------
------------------------------------------------------------
---------
>XP_015405493_Aspergillus_nomiae
------------------------------------------------------------
------------------------------------------------------------
------------------------------------------------------------
------------------------------------------------------------
------------------------------------------------------------
-----------MWSWFGGSA----------AQKRKDAPKDAILKLREQLDMLQKREKHLE
NLMEEQDAVARKNVT------TNKNA-AKSALRRKKVHEKNLEQTTAQIIQLEQQIYSIE
AANINQETLNAMKQAGAAMTQIHGNLTIDKVDETM-----------------DQLREQHQ
LSEEIAQAITNTQ-----IGEQADETELEAELEELEQETMDE------------------
----------------RMLH-------TGRVPVA-DQLNQLPAAANGEPK----------
--------------GKAKVQ-EEEDEEAELEKLRAEMAMG--------------------
------------------------------------------------------------
------------------------------------------------------------
------------------------------------------------------------
------------------------------------------------------------
------------------------------------------------------------
------------------------------------------------------------
------------------------------------------------------------
------------------------------------------------------------
------------------------------------------------------------
------------------------------------------------------------
------------------------------------------------------------
------------------------------------------------------------
------------------------------------------------------------
------------------------------------------------------------
------------------------------------------------------------
------------------------------------------------------------
------------------------------------------------------------
------------------------------------------------------------
------------------------------------------------------------
------------------------------------------------------------
---------
>XP_001818962_Aspergillus_oryzae
------------------------------------------------------------
------------------------------------------------------------
------------------------------------------------------------
------------------------------------------------------------
------------------------------------------------------------
-----------MWSWFGGSA----------AQKRKDAPKDAILKLREQLDMLQKREKHLE
NLMEEQDAVARKNVT------TNKNA-AKSALRRKKVHEKNLEQTTAQIIQLEQQIYSIE
AANINQETLNAMKQAGAAMTQIHGNLTIDKVDETM-----------------DQLREQHQ
LSEEIAQAITNTQ-----IGDQADETELDAELEGLEQEAMDE------------------
----------------RMLH-------TGTVPVA-DQLNRLPAAANGEPK----------
--------------GKSKVQ-EEEDEEAELEKLRAEMAMG--------------------
------------------------------------------------------------
------------------------------------------------------------
------------------------------------------------------------
------------------------------------------------------------
------------------------------------------------------------
------------------------------------------------------------
------------------------------------------------------------
------------------------------------------------------------
------------------------------------------------------------
------------------------------------------------------------
------------------------------------------------------------
------------------------------------------------------------
------------------------------------------------------------
------------------------------------------------------------
------------------------------------------------------------
------------------------------------------------------------
------------------------------------------------------------
------------------------------------------------------------
------------------------------------------------------------
------------------------------------------------------------
---------
>XP_040643084_Aspergillus_ruber
------------------------------------------------------------
------------------------------------------------------------
------------------------------------------------------------
------------------------------------------------------------
------------------------------------------------------------
-----------MWSWFGGAA----------AQKRKDAPKNAILMLREQLDMLQKRERHLE
NQMEEQEAIAKKNVA------ANKTAVAKAALRRKKVHEKNLEQTTAQITQLEQQIYSIE
AANINQETLNAMKAAGSAMTQIHGSMTIDKVDETM-----------------DQLREQHQ
LSEEIAQAITSQS-----VGEQPDEDELDAELEGLEQEAMDE------------------
----------------RMLK-------TGTVPVA-DQINRLPAAANGEPK----------
--------------DKTKQA-EEEDEEAELEKLRAEMAM---------------------
------------------------------------------------------------
------------------------------------------------------------
------------------------------------------------------------
------------------------------------------------------------
------------------------------------------------------------
------------------------------------------------------------
------------------------------------------------------------
------------------------------------------------------------
------------------------------------------------------------
------------------------------------------------------------
------------------------------------------------------------
------------------------------------------------------------
------------------------------------------------------------
------------------------------------------------------------
------------------------------------------------------------
------------------------------------------------------------
------------------------------------------------------------
------------------------------------------------------------
------------------------------------------------------------
------------------------------------------------------------
---------
>XP_040701565_Aspergillus_sydowii
------------------------------------------------------------
------------------------------------------------------------
------------------------------------------------------------
------------------------------------------------------------
------------------------------------------------------------
-----------MWSWFGGAA----------AQKRKDAPKNAILALREQLDMLQKREKHLE
NQMAEQEAVAKKNVA------SNKTA-AKAALRRKKVHEKNFEQTQAQVAQLEQQIYAIE
AANINHETLNAMKMAGTAMEKIHNGMTIDKVDETMYVVIPLAIYGKCFNRTRDKLREQAA
LNEEIAQVIANNP-----LGEQPDEDELDEELEGLEQEAMDE------------------
----------------RMLN-------TGTVPVA-DQLNRLPAPTNAERKPTPL------
-------------------------------RISA-------------------------
------------------------------------------------------------
------------------------------------------------------------
------------------------------------------------------------
------------------------------------------------------------
------------------------------------------------------------
------------------------------------------------------------
------------------------------------------------------------
------------------------------------------------------------
------------------------------------------------------------
------------------------------------------------------------
------------------------------------------------------------
------------------------------------------------------------
------------------------------------------------------------
------------------------------------------------------------
------------------------------------------------------------
------------------------------------------------------------
------------------------------------------------------------
------------------------------------------------------------
------------------------------------------------------------
------------------------------------------------------------
---------
>XP_001212158_Aspergillus_terreus
------------------------------------------------------------
------------------------------------------------------------
------------------------------------------------------------
------------------------------------------------------------
------------------------------------------------------------
-----------MWSWFGGSA----------AQKRKDAPKNAILMLREQLDMLQKREKHLE
HQMEEQEAVAKRNVA------TNKNA-AKAALRRKKVHEKNLEQTTAQIAQLEQQIYSIE
AANINQETLNALKTASTAMTQIHGKMTIDKVDETI-------------------------
--EEIAQAITSGS-----IGEQPDETELDRELEGLEQEAMDE------------------
----------------RMLK-------TGTVPVA-DQINMLPSAAKGERKT-PFPPPRRP
PMCATEANTRFYAVTTGKQPAQEEDEEAELEKLRAEMAMG--------------------
------------------------------------------------------------
------------------------------------------------------------
------------------------------------------------------------
------------------------------------------------------------
------------------------------------------------------------
------------------------------------------------------------
------------------------------------------------------------
------------------------------------------------------------
------------------------------------------------------------
------------------------------------------------------------
------------------------------------------------------------
------------------------------------------------------------
------------------------------------------------------------
------------------------------------------------------------
------------------------------------------------------------
------------------------------------------------------------
------------------------------------------------------------
------------------------------------------------------------
------------------------------------------------------------
------------------------------------------------------------
---------
>XP_022493844_Penicillium_arizonense
------------------------------------------------------------
------------------------------------------------------------
------------------------------------------------------------
------------------------------------------------------------
------------------------------------------------------------
-----------MWSWFGGAA----------AQKRKEAPKNAILALRGQLDMLQKRERHLE
NLISEQDTIARKNIN------SDKNA-AKNALRRKKVHEKNLEQTTAQTMQLEQQIYSIE
AANINHETLQAMKQAGAAMKQIHGGMKLEDVDKTM-----------------EDLQDQHA
LHTEIGNAITSVP-----LGEQPDEEDLEAELEGLEQEAMDA------------------
----------------KMLN-------TGSVPVG-AQLDRLPAAGNTELK----------
---------------QPAQAQEEDDEEAELAKLRAEMAM---------------------
------------------------------------------------------------
------------------------------------------------------------
------------------------------------------------------------
------------------------------------------------------------
------------------------------------------------------------
------------------------------------------------------------
------------------------------------------------------------
------------------------------------------------------------
------------------------------------------------------------
------------------------------------------------------------
------------------------------------------------------------
------------------------------------------------------------
------------------------------------------------------------
------------------------------------------------------------
------------------------------------------------------------
------------------------------------------------------------
------------------------------------------------------------
------------------------------------------------------------
------------------------------------------------------------
------------------------------------------------------------
---------
>XP_014531088_Penicillium_digitatum
------------------------------------------------------------
------------------------------------------------------------
------------------------------------------------------------
------------------------------------------------------------
------------------------------------------------------------
-----------MWSWFGGAA----------AQKRKDAPKNAILQLREQLDMLQKRERHLE
TQISEQEALARKNVN------TDKNA-AKNALRRKKVHEKNLEQTTAQIMQLEQQIYSIE
AANINHETLAAMKQAGAAMKQIHGGMKLEDVDKTM-----------------EELQDQHA
LSAEIGSVITSFP-----IGEQPDEEELDAELEGLEQEAMDA------------------
----------------KMLH-------TGTVPVG-SQLDRLPAVGNTDLK----------
---------------H-AKAQEEDDEEAELAKLRAEMAM---------------------
------------------------------------------------------------
------------------------------------------------------------
------------------------------------------------------------
------------------------------------------------------------
------------------------------------------------------------
------------------------------------------------------------
------------------------------------------------------------
------------------------------------------------------------
------------------------------------------------------------
------------------------------------------------------------
------------------------------------------------------------
------------------------------------------------------------
------------------------------------------------------------
------------------------------------------------------------
------------------------------------------------------------
------------------------------------------------------------
------------------------------------------------------------
------------------------------------------------------------
------------------------------------------------------------
------------------------------------------------------------
---------
>XP_016597221_Penicillium_expansum
------------------------------------------------------------
------------------------------------------------------------
------------------------------------------------------------
------------------------------------------------------------
------------------------------------------------------------
-----------MWSWFGGAA----------AQKRKDAPKNAILQLREQLDMLQKRERHLE
TQISEQEAMARKNVN------TDKNA-AKNALRRKKVHEKNLEQTTAQIMQLEQQIYSIE
AANINHETLAAMKQAGAAMKQIHGGMKLEDVDKTM-----------------EELQDQHA
LSAEIGSVITSFP-----IGEQPDEEELDAELEGLEQEAMDA------------------
----------------KMLH-------TGTVPVG-SQLDRLPAAGNTDLK----------
---------------HPAKAQEEDDEEAELAKLRAEMAM---------------------
------------------------------------------------------------
------------------------------------------------------------
------------------------------------------------------------
------------------------------------------------------------
------------------------------------------------------------
------------------------------------------------------------
------------------------------------------------------------
------------------------------------------------------------
------------------------------------------------------------
------------------------------------------------------------
------------------------------------------------------------
------------------------------------------------------------
------------------------------------------------------------
------------------------------------------------------------
------------------------------------------------------------
------------------------------------------------------------
------------------------------------------------------------
------------------------------------------------------------
------------------------------------------------------------
------------------------------------------------------------
---------
>XP_040643804_Penicillium_griseofulvum
------------------------------------------------------------
------------------------------------------------------------
------------------------------------------------------------
------------------------------------------------------------
------------------------------------------------------------
-----------MWSWFGGAA----------AQKRKDAPKNAILQLREQLDMLQKRERHLE
TQISEQEAMARKNVN------TDKNA-AKNALRRKKVHEKNLEQTTAQIMQLEQQIYSIE
AANINHETLAAMKQAGAAMKQIHGGMKLEDVDKTM-----------------EELQDQHA
LSAEIGSVITSFP-----IGEQPDEGELDAELEDLEQEAMDA------------------
----------------KMLH-------TGTVPAG-SHLDRLPAAGNTDLK----------
---------------HSAKA-EEDDEEAELAKLRAEMAM---------------------
------------------------------------------------------------
------------------------------------------------------------
------------------------------------------------------------
------------------------------------------------------------
------------------------------------------------------------
------------------------------------------------------------
------------------------------------------------------------
------------------------------------------------------------
------------------------------------------------------------
------------------------------------------------------------
------------------------------------------------------------
------------------------------------------------------------
------------------------------------------------------------
------------------------------------------------------------
------------------------------------------------------------
------------------------------------------------------------
------------------------------------------------------------
------------------------------------------------------------
------------------------------------------------------------
------------------------------------------------------------
---------
>XP_038930889_Penicillium_roqueforti
------------------------------------------------------------
------------------------------------------------------------
------------------------------------------------------------
------------------------------------------------------------
------------------------------------------------------------
-----------MWSWFGGAA----------AQKRKDMPKEAILNLRRQLDMLQKRERHLE
SQISEQEAIARKNVN------TDKNA-AKNALRRKKIHEKTLEQTTAQSMQLEQQIYSIE
AANINHETLAAMKQAGAAMKQIHGGMKLEDVDTTM-----------------EGLQEQHA
LSAEIGSVITSFS-----IGEQADEEELDAELEGLEQEAMDA------------------
----------------KMLH-------TGTVPVG-SQLDRLPAAGNTDLK----------
---------------HPAKAQEEEDEEAELAKLRAEMAM---------------------
------------------------------------------------------------
------------------------------------------------------------
------------------------------------------------------------
------------------------------------------------------------
------------------------------------------------------------
------------------------------------------------------------
------------------------------------------------------------
------------------------------------------------------------
------------------------------------------------------------
------------------------------------------------------------
------------------------------------------------------------
------------------------------------------------------------
------------------------------------------------------------
------------------------------------------------------------
------------------------------------------------------------
------------------------------------------------------------
------------------------------------------------------------
------------------------------------------------------------
------------------------------------------------------------
------------------------------------------------------------
---------
>XP_002558699_Penicillium_rubens
------------------------------------------------------------
------------------------------------------------------------
------------------------------------------------------------
------------------------------------------------------------
------------------------------------------------------------
-----------MWSWFGGAA----------AQKRKDAPKNAILQLREQLDMLQKRERHLE
TQISEQEAMARKNVN------SDKNA-AKNALRRKKVHEKNLEQTTAQIMQLEQQIYSIE
AANINHETLAAMKQAGAAMKQIHGGMKLEDVDKTM-----------------EELQDQHA
LSAEIGSVITSFP-----IGEQPDEDELDAELGNLEQEALDA------------------
----------------KMLH-------TGPVPVG-SQLDRLPAAGNTDLK----------
---------------QPAKAQEEDDEEAELAKLRAEMAM---------------------
------------------------------------------------------------
------------------------------------------------------------
------------------------------------------------------------
------------------------------------------------------------
------------------------------------------------------------
------------------------------------------------------------
------------------------------------------------------------
------------------------------------------------------------
------------------------------------------------------------
------------------------------------------------------------
------------------------------------------------------------
------------------------------------------------------------
------------------------------------------------------------
------------------------------------------------------------
------------------------------------------------------------
------------------------------------------------------------
------------------------------------------------------------
------------------------------------------------------------
------------------------------------------------------------
------------------------------------------------------------
---------
>XP_040814296_Penicillium_solitum
------------------------------------------------------------
------------------------------------------------------------
------------------------------------------------------------
------------------------------------------------------------
------------------------------------------------------------
-----------MWSWFGGAA----------AQKRKDAPKNAILQLREQLDMLQKRERHLE
TQISEQEAMARKNVN------TDKNA-AKNALRRKKVHEKNLEQTTAQIMQLEQQIYSIE
AANINHETLAAMKQAGAAMKQIHGGMKLEDVDKTM-----------------EELQDQHA
LSAEIGSVITSFP-----IGEQPDEEELDAELEGLEQEAMDA------------------
----------------KMLH-------TGTVPVG-SQLDRLPAAGNTDLK----------
---------------HPAKAQEEDDEEAELAKLRAEMAM---------------------
------------------------------------------------------------
------------------------------------------------------------
------------------------------------------------------------
------------------------------------------------------------
------------------------------------------------------------
------------------------------------------------------------
------------------------------------------------------------
------------------------------------------------------------
------------------------------------------------------------
------------------------------------------------------------
------------------------------------------------------------
------------------------------------------------------------
------------------------------------------------------------
------------------------------------------------------------
------------------------------------------------------------
------------------------------------------------------------
------------------------------------------------------------
------------------------------------------------------------
------------------------------------------------------------
------------------------------------------------------------
---------
>XP_022582059_Penicilliopsis_zonata
------------------------------------------------------------
------------------------------------------------------------
------------------------------------------------------------
------------------------------------------------------------
------------------------------------------------------------
-----------MWSWFGGAA----------AQKRKDAPKNAILGLREQLDMLQKREKHLE
NQMEEQDAVARKNIS------TNKNA-AKAALRRKKVHEKNLEQTTAQIAQLEQQIYSIE
AANINLETLKAMQNAGTAMAQIHGNLTVEKIDETM-----------------DKLREQHQ
LSEEISQAITNTP-----LGEQPDEDELEAELEGLEQEAMDQ------------------
----------------QLLQ-------TGTIPVA-DQLSGLPPAANGELK----------
--------------AKSKQI-EEDDEEAELEKLRAEMAMG--------------------
------------------------------------------------------------
------------------------------------------------------------
------------------------------------------------------------
------------------------------------------------------------
------------------------------------------------------------
------------------------------------------------------------
------------------------------------------------------------
------------------------------------------------------------
------------------------------------------------------------
------------------------------------------------------------
------------------------------------------------------------
------------------------------------------------------------
------------------------------------------------------------
------------------------------------------------------------
------------------------------------------------------------
------------------------------------------------------------
------------------------------------------------------------
------------------------------------------------------------
------------------------------------------------------------
------------------------------------------------------------
---------
>XP_016615596_Cladophialophora_bantiana
------------------------------------------------------------
------------------------------------------------------------
------------------------------------------------------------
------------------------------------------------------------
------------------------------------------------------------
-----------MWGWFGGAA----------AQARKDAPKKAILQLRSQLDMLQKREKHLE
NQMAEQDAIARKNIT------TNKAA-AKAALRRKKLHERTLEQTSAQIAQVEQQIYSIE
AANINQETLNAMKNAGQAMKQIHGNLTIDKVDQTM-----------------DELREQHA
LGEEIANAITNAP-----IGEPIDEADLEEELEGLEQEAMDE------------------
----------------RMLK-------TGPTPVT-GEINRLPAVSAG-------------
------------PI-SNKPSTVEEDEEEELRKLQAEMAV---------------------
------------------------------------------------------------
------------------------------------------------------------
------------------------------------------------------------
------------------------------------------------------------
------------------------------------------------------------
------------------------------------------------------------
------------------------------------------------------------
------------------------------------------------------------
------------------------------------------------------------
------------------------------------------------------------
------------------------------------------------------------
------------------------------------------------------------
------------------------------------------------------------
------------------------------------------------------------
------------------------------------------------------------
------------------------------------------------------------
------------------------------------------------------------
------------------------------------------------------------
------------------------------------------------------------
------------------------------------------------------------
---------
>XP_008723513_Cladophialophora_carrionii
------------------------------------------------------------
------------------------------------------------------------
------------------------------------------------------------
------------------------------------------------------------
------------------------------------------------------------
-----------MWGWFGGAA----------AQARKDAPKKAILQLRSQLDMLQKREKHLE
NQMAEQDAIARKNVS------TNKAA-AKAALRRKKLHERTLEQTSAQIAQVEQQIYSIE
AANINQETLNAMKNAGSAMKQIHGNLTIDKVDQTM-----------------DELREQHA
LGEEIANAITNAP-----IGEPIDEADLEEELEGLEQEAMDE------------------
----------------RMLK-------TGPTPVT-GEINRLPAVSAG-------------
------------PI-GNKPSTVEEDEEEELRKLQAEMAV---------------------
------------------------------------------------------------
------------------------------------------------------------
------------------------------------------------------------
------------------------------------------------------------
------------------------------------------------------------
------------------------------------------------------------
------------------------------------------------------------
------------------------------------------------------------
------------------------------------------------------------
------------------------------------------------------------
------------------------------------------------------------
------------------------------------------------------------
------------------------------------------------------------
------------------------------------------------------------
------------------------------------------------------------
------------------------------------------------------------
------------------------------------------------------------
------------------------------------------------------------
------------------------------------------------------------
------------------------------------------------------------
---------
>XP_016248880_Cladophialophora_immunda
------------------------------------------------------------
------------------------------------------------------------
------------------------------------------------------------
------------------------------------------------------------
------------------------------------------------------------
-----------MWGWFGGAA----------AQARKDAPKKAILQLRSQLDMLQKREKHLE
NQMAEQDAIARKNIT------SNKAA-AKAALRRKKLHERTLEQTSAQIAQVEQQIYSIE
AANINQETLNAMKNAGQAMKQIHGNLTIDKVDQTM-----------------DELREQHA
LGEEIANAITNAP-----IGEPIDEADLEEELEGLEQEAMDE------------------
----------------RMLK-------TGPTPVT-GEINRLPAVSAG-------------
------------PI-SNKPSTVEEDEEEELRKLQAEMAV---------------------
------------------------------------------------------------
------------------------------------------------------------
------------------------------------------------------------
------------------------------------------------------------
------------------------------------------------------------
------------------------------------------------------------
------------------------------------------------------------
------------------------------------------------------------
------------------------------------------------------------
------------------------------------------------------------
------------------------------------------------------------
------------------------------------------------------------
------------------------------------------------------------
------------------------------------------------------------
------------------------------------------------------------
------------------------------------------------------------
------------------------------------------------------------
------------------------------------------------------------
------------------------------------------------------------
------------------------------------------------------------
---------
>XP_007748577_Cladophialophora_psammophila
------------------------------------------------------------
------------------------------------------------------------
------------------------------------------------------------
------------------------------------------------------------
------------------------------------------------------------
-----------MWGWFGGAA----------AQARKDAPKKAILQLRSQLDMLQKREKHLE
NQMAEQDAIARKNIT------TNKAA-AKAALRRKKLHERTLEQTSAQIGQVEQQIYSIE
AANINQETLNAMKNAGQAMKQIHGNLTIDKVDQTM-----------------EELREQHA
LGEEIANAITNAP-----IGEPIDEADLEEELEGLEQEAMDE------------------
----------------RMLK-------TGPTPVT-GEINRLPAVSAG-------------
------------PI-SNKPSTVEEDEEEELRKLQAEMAV---------------------
------------------------------------------------------------
------------------------------------------------------------
------------------------------------------------------------
------------------------------------------------------------
------------------------------------------------------------
------------------------------------------------------------
------------------------------------------------------------
------------------------------------------------------------
------------------------------------------------------------
------------------------------------------------------------
------------------------------------------------------------
------------------------------------------------------------
------------------------------------------------------------
------------------------------------------------------------
------------------------------------------------------------
------------------------------------------------------------
------------------------------------------------------------
------------------------------------------------------------
------------------------------------------------------------
------------------------------------------------------------
---------
>XP_018692215_Fonsecaea_erecta
------------------------------------------------------------
------------------------------------------------------------
------------------------------------------------------------
------------------------------------------------------------
------------------------------------------------------------
-----------MWGWFGGAA----------AQARKDAPKKAILQLRSQLDMLQKREKHLE
NQMAEQDAIARKNIT------SNKAA-AKAALRRKKLHERTLEQTSAQIAQVEQQIYSIE
AANINQETLNAMKNAGQAMKQIHGNLTIDKVDQTM-----------------DELREQHA
LGEEIANAITNAP-----IGEPIDEADLEEELEGLEQEAMDE------------------
----------------RMLK-------TGPTPVT-GEINRLPAVSAG-------------
------------PI-STKPSTVEEDEEEELRKLQAEMAV---------------------
------------------------------------------------------------
------------------------------------------------------------
------------------------------------------------------------
------------------------------------------------------------
------------------------------------------------------------
------------------------------------------------------------
------------------------------------------------------------
------------------------------------------------------------
------------------------------------------------------------
------------------------------------------------------------
------------------------------------------------------------
------------------------------------------------------------
------------------------------------------------------------
------------------------------------------------------------
------------------------------------------------------------
------------------------------------------------------------
------------------------------------------------------------
------------------------------------------------------------
------------------------------------------------------------
------------------------------------------------------------
---------
>XP_022506887_Fonsecaea_monophora
------------------------------------------------------------
------------------------------------------------------------
------------------------------------------------------------
------------------------------------------------------------
------------------------------------------------------------
-----------MWGWFGGAA----------AQARKDAPKKAILQLRSQLDMLQKREKHLE
NQMAEQDAIARKNIT------SNKAA-AKAALRRKKLHERTLEQTSAQIAQVEQQIYSIE
AANINQETLNAMKNAGQAMKQIHGNLTIDRVDQTM-----------------DELREQHA
LGEEIANAITNAP-----IGEPIDEADLEEELEGLEQEAMDE------------------
----------------RMLK-------TGPTPVT-GEINRLPAVSAG-------------
------------PI-GNKPSTVEEDEEEELRKLQAEMAV---------------------
------------------------------------------------------------
------------------------------------------------------------
------------------------------------------------------------
------------------------------------------------------------
------------------------------------------------------------
------------------------------------------------------------
------------------------------------------------------------
------------------------------------------------------------
------------------------------------------------------------
------------------------------------------------------------
------------------------------------------------------------
------------------------------------------------------------
------------------------------------------------------------
------------------------------------------------------------
------------------------------------------------------------
------------------------------------------------------------
------------------------------------------------------------
------------------------------------------------------------
------------------------------------------------------------
------------------------------------------------------------
---------
>XP_016636617_Fonsecaea_multimorphosa
------------------------------------------------------------
------------------------------------------------------------
------------------------------------------------------------
------------------------------------------------------------
------------------------------------------------------------
-----------MWGWFGGAA----------AQARKDAPKKAILQLRSQLDMLQKREKHLE
TQMAEQDAIARKNIT------SNKAA-AKAALRRKKLHERTLEQTSAQIAQVEQQIYSIE
AANINQETLNAMKNAGQAMKQIHGNLTIDKVDQTM-----------------DELREQHA
LGEEIANAITNAP-----IGEPIDEADLEEELEGLEQEAMDE------------------
----------------RMLK-------TGPTPVT-GEINRLPAVSAG-------------
------------PI-SNKPSTVEEDEEEELRKLQAEMAV---------------------
------------------------------------------------------------
------------------------------------------------------------
------------------------------------------------------------
------------------------------------------------------------
------------------------------------------------------------
------------------------------------------------------------
------------------------------------------------------------
------------------------------------------------------------
------------------------------------------------------------
------------------------------------------------------------
------------------------------------------------------------
------------------------------------------------------------
------------------------------------------------------------
------------------------------------------------------------
------------------------------------------------------------
------------------------------------------------------------
------------------------------------------------------------
------------------------------------------------------------
------------------------------------------------------------
------------------------------------------------------------
---------
>XP_022503727_Fonsecaea_nubica
------------------------------------------------------------
------------------------------------------------------------
------------------------------------------------------------
------------------------------------------------------------
------------------------------------------------------------
-----------MWGWFGGAA----------AQARKDAPKKAILQLRSQLDMLQKREKHLE
NQMAEQDAIARKNIT------SNKAA-AKAALRRKKLHERTLEQTSAQIAQVEQQIYSIE
AANINQETLNAMKNAGQAMKQIHGNLTIDRVDQTM-----------------DELREQHA
LGEEIANAITNAP-----IGEPIDEADLEEELEGLEQEAMDE------------------
----------------RMLK-------TGPTPVT-GEINRLPAVSAG-------------
------------PI-GNKPSTVEEDEEEELRKLQAEMAV---------------------
------------------------------------------------------------
------------------------------------------------------------
------------------------------------------------------------
------------------------------------------------------------
------------------------------------------------------------
------------------------------------------------------------
------------------------------------------------------------
------------------------------------------------------------
------------------------------------------------------------
------------------------------------------------------------
------------------------------------------------------------
------------------------------------------------------------
------------------------------------------------------------
------------------------------------------------------------
------------------------------------------------------------
------------------------------------------------------------
------------------------------------------------------------
------------------------------------------------------------
------------------------------------------------------------
------------------------------------------------------------
---------
>XP_013278441_Fonsecaea_pedrosoi
------------------------------------------------------------
------------------------------------------------------------
------------------------------------------------------------
------------------------------------------------------------
------------------------------------------------------------
-----------MWGWFGGAA----------AQARKDAPKKAILQLRSQLDMLQKREKHLE
NQMAEQDAIARKNIT------SNKAA-AKAALRRKKLHERTLEQTSAQIAQVEQQIYSIE
AANINQETLNAMKNAGQAMKQIHGNLTIDRVDQTM-----------------DELREQHA
LGEEIANAITNAP-----IGEPIDEADLEEELEGLEQEAMDE------------------
----------------RMLK-------TGPTPVT-GEINRLPTVSAG-------------
------------PI-GNKPSTVEEDEEEELRKLQAEMAV---------------------
------------------------------------------------------------
------------------------------------------------------------
------------------------------------------------------------
------------------------------------------------------------
------------------------------------------------------------
------------------------------------------------------------
------------------------------------------------------------
------------------------------------------------------------
------------------------------------------------------------
------------------------------------------------------------
------------------------------------------------------------
------------------------------------------------------------
------------------------------------------------------------
------------------------------------------------------------
------------------------------------------------------------
------------------------------------------------------------
------------------------------------------------------------
------------------------------------------------------------
------------------------------------------------------------
------------------------------------------------------------
---------
>XP_007756072_Cladophialophora_yegresii
------------------------------------------------------------
------------------------------------------------------------
------------------------------------------------------------
------------------------------------------------------------
------------------------------------------------------------
-----------MWGWFGGAA----------AQARKDAPKKAILQLRSQLDMLQKREKHLE
NQMAEQDAIARKNVS------TNKAA-AKAALRRKKLHERTLEQTSAQIAQVEQQIYSIE
AANINQETLNAMKNAGSAMKQIHGNLTIDKVDQTM-----------------DELREQHA
LGEEIANAITNAP-----IGEPIDEADLEEELEGLEQEAMDE------------------
----------------RMLK-------TGPTPVT-GEINRLPAVSAG-------------
------------PIVGNKPSTVEEDEEEELRKLQAEMAV---------------------
------------------------------------------------------------
------------------------------------------------------------
------------------------------------------------------------
------------------------------------------------------------
------------------------------------------------------------
------------------------------------------------------------
------------------------------------------------------------
------------------------------------------------------------
------------------------------------------------------------
------------------------------------------------------------
------------------------------------------------------------
------------------------------------------------------------
------------------------------------------------------------
------------------------------------------------------------
------------------------------------------------------------
------------------------------------------------------------
------------------------------------------------------------
------------------------------------------------------------
------------------------------------------------------------
------------------------------------------------------------
---------
>XP_016231335_Exophiala_spinifera
------------------------------------------------------------
------------------------------------------------------------
------------------------------------------------------------
------------------------------------------------------------
------------------------------------------------------------
-----------MWSWFGGAG----------AQARRDAPKNAILKLRQQLDMLQKREKHLE
SQMAEQDAIARKNIS------TNKTA-AKAALRRKKLHERTLEQTSAQIAQIEQQIYSIE
AANINQETLNAMKNAGAAMKQIHGNLTIDKVDQTM-----------------DELREQHA
LGEEIANAITNAP-----IGEPIDEADLEEELEGLEQEAMDE------------------
----------------RMIS-------TGPTPVT-GEVSRLPAVSNA-------------
------------PI---KQTSQEEDEEEELRRMQAEIAL---------------------
------------------------------------------------------------
------------------------------------------------------------
------------------------------------------------------------
------------------------------------------------------------
------------------------------------------------------------
------------------------------------------------------------
------------------------------------------------------------
------------------------------------------------------------
------------------------------------------------------------
------------------------------------------------------------
------------------------------------------------------------
------------------------------------------------------------
------------------------------------------------------------
------------------------------------------------------------
------------------------------------------------------------
------------------------------------------------------------
------------------------------------------------------------
------------------------------------------------------------
------------------------------------------------------------
------------------------------------------------------------
---------
>XP_016263785_Exophiala_oligosperma
------------------------------------------------------------
------------------------------------------------------------
------------------------------------------------------------
------------------------------------------------------------
------------------------------------------------------------
-----------MWSWFGGAA----------AQARRDAPKNAILKLRQQLDMLQKREKHLE
SQMAEQDAIARKNIS------TNKTA-AKAALRRKKLHERTLEQTSAQIAQIEQQIYSIE
AANINQETLNAMKNAGAAMKQIHGNLTIDKVDQTM-----------------DELREQHA
LGEEIASAITNAP-----IGEPIDEADLEEELEGLEQEAMDE------------------
----------------RMIS-------TGPTPVT-GEVNRLPAVSNA-------------
------------PI---KQTSQEEDEEEELKRMQAELAL---------------------
------------------------------------------------------------
------------------------------------------------------------
------------------------------------------------------------
------------------------------------------------------------
------------------------------------------------------------
------------------------------------------------------------
------------------------------------------------------------
------------------------------------------------------------
------------------------------------------------------------
------------------------------------------------------------
------------------------------------------------------------
------------------------------------------------------------
------------------------------------------------------------
------------------------------------------------------------
------------------------------------------------------------
------------------------------------------------------------
------------------------------------------------------------
------------------------------------------------------------
------------------------------------------------------------
------------------------------------------------------------
---------
>XP_013322034_Exophiala_xenobiotica
------------------------------------------------------------
------------------------------------------------------------
------------------------------------------------------------
------------------------------------------------------------
------------------------------------------------------------
-----------MWSWFGGAG----------AQARRDAPKNAILKLRQQLDMLQKREKHLE
SQMAEQDAVARKNIS------TNKTA-AKAALRRKKLHERTLEQTSAQIAQIEQQIYSIE
AANINQETLNAMKNAGQAMKQIHGNLTIDKVDQTM-----------------DELREQHA
LGEEIASAITNAP-----IGEPIDEADLEEELEGLEQEAMDE------------------
----------------RMIS-------TGPTPVT-GDVNRLPAVSNA-------------
------------PL---KQTTQEEDEEEELKRMQAELAL---------------------
------------------------------------------------------------
------------------------------------------------------------
------------------------------------------------------------
------------------------------------------------------------
------------------------------------------------------------
------------------------------------------------------------
------------------------------------------------------------
------------------------------------------------------------
------------------------------------------------------------
------------------------------------------------------------
------------------------------------------------------------
------------------------------------------------------------
------------------------------------------------------------
------------------------------------------------------------
------------------------------------------------------------
------------------------------------------------------------
------------------------------------------------------------
------------------------------------------------------------
------------------------------------------------------------
------------------------------------------------------------
---------
>XP_007725273_Capronia_coronata
------------------------------------------------------------
------------------------------------------------------------
------------------------------------------------------------
------------------------------------------------------------
------------------------------------------------------------
-----------MWSWFGGAS----------AQARKDAPKKAILSLRQQLDMLQKREKYLE
SQMAEQDALARKNIT------TNKTA-AKAALRRKKLHERTLEQTSAQIAQIEQQIYSIE
AANINQETLNAMKNAGAAMKQIHGNLTIDKVDQTM-----------------DELREQHA
LGEEIANAITNAP-----IGEPIDEADLEDELEGMEQEAMDE------------------
----------------RMLK-------TGPTPVT-GEVARLPSVSTG-------------
------------PI--TKPSTVEEDEEEELRKLQAEMAV---------------------
------------------------------------------------------------
------------------------------------------------------------
------------------------------------------------------------
------------------------------------------------------------
------------------------------------------------------------
------------------------------------------------------------
------------------------------------------------------------
------------------------------------------------------------
------------------------------------------------------------
------------------------------------------------------------
------------------------------------------------------------
------------------------------------------------------------
------------------------------------------------------------
------------------------------------------------------------
------------------------------------------------------------
------------------------------------------------------------
------------------------------------------------------------
------------------------------------------------------------
------------------------------------------------------------
------------------------------------------------------------
---------
>XP_007733955_Capronia_epimyces
------------------------------------------------------------
------------------------------------------------------------
------------------------------------------------------------
------------------------------------------------------------
------------------------------------------------------------
-----------MWSWFGGAS----------AQARKDAPKKAILSLRQQLDMLQKREKYLE
SQMAEQDALARKNLS------TNKTA-AKAALRRKKLHERTLEQTSAQITQIEQQIYSIE
AANINQETLNAMKNAGAAMKQIHGNLTIDKVDQTM-----------------DELREQHA
LGEEIANAITNAP-----IGEPIDEADLEEELEGMEQEAMDE------------------
----------------RMLK-------TGPTPVS-GEIARLPSVSTG-------------
------------PI-GNKPSTVEEDEEEELRKLQAEMAV---------------------
------------------------------------------------------------
------------------------------------------------------------
------------------------------------------------------------
------------------------------------------------------------
------------------------------------------------------------
------------------------------------------------------------
------------------------------------------------------------
------------------------------------------------------------
------------------------------------------------------------
------------------------------------------------------------
------------------------------------------------------------
------------------------------------------------------------
------------------------------------------------------------
------------------------------------------------------------
------------------------------------------------------------
------------------------------------------------------------
------------------------------------------------------------
------------------------------------------------------------
------------------------------------------------------------
------------------------------------------------------------
---------
>XP_009155845_Exophiala_dermatitidis
------------------------------------------------------------
------------------------------------------------------------
------------------------------------------------------------
------------------------------------------------------------
------------------------------------------------------------
-----------MWSWFGGAS----------AQSRKDAPKKAILNLRQQLDMLKKREAYLE
SQMAEQDALARKNIS------TNKTA-AKAALRRKKLHERTLEQTSAQITQIEQQIYSIE
AANINQETLNAMKSAGAAMKQIHGNLTIDKVDQTM-----------------DELREQHA
LGEEIANAITNAP-----IGEPIDEADLEEELEGLEQEAMDE------------------
----------------RMLK-------TGPTPVT-GEVNRLPAVSTG-------------
------------PI-GNKPSTVEEDEEEELRKLQAEMAV---------------------
------------------------------------------------------------
------------------------------------------------------------
------------------------------------------------------------
------------------------------------------------------------
------------------------------------------------------------
------------------------------------------------------------
------------------------------------------------------------
------------------------------------------------------------
------------------------------------------------------------
------------------------------------------------------------
------------------------------------------------------------
------------------------------------------------------------
------------------------------------------------------------
------------------------------------------------------------
------------------------------------------------------------
------------------------------------------------------------
------------------------------------------------------------
------------------------------------------------------------
------------------------------------------------------------
------------------------------------------------------------
---------
>XP_013265171_Exophiala_aquamarina
------------------------------------------------------------
------------------------------------------------------------
------------------------------------------------------------
------------------------------------------------------------
------------------------------------------------------------
-----------MWSWFGGAA----------AQQRKDAPKNAILMLRQQLDMLQKRERHLE
SQMAEQDALARKNVS------TNKTA-AKAALRRKKVHERTLEQTSAQIAQVEQQIYSIE
AANINQETLNAMKNAGAAMKQIHGNLTIDKVDQTM-----------------DELREQHA
LGEEIANAITNAP-----IGEPVDEADLEDELEGLEQEAMDE------------------
----------------RMLK-------TGPTPVT-GEINRLPSVSTGPGK--------SM
QIGVAPGTNHSIPV---KQSTVEEDEEEELRKLQAEMAV---------------------
------------------------------------------------------------
------------------------------------------------------------
------------------------------------------------------------
------------------------------------------------------------
------------------------------------------------------------
------------------------------------------------------------
------------------------------------------------------------
------------------------------------------------------------
------------------------------------------------------------
------------------------------------------------------------
------------------------------------------------------------
------------------------------------------------------------
------------------------------------------------------------
------------------------------------------------------------
------------------------------------------------------------
------------------------------------------------------------
------------------------------------------------------------
------------------------------------------------------------
------------------------------------------------------------
------------------------------------------------------------
---------
>XP_016228475_Exophiala_mesophila
------------------------------------------------------------
------------------------------------------------------------
------------------------------------------------------------
------------------------------------------------------------
------------------------------------------------------------
-----------MWGWFGGAA----------AQKRKDAPKNAILMLRQQLDMLQKRERHLE
GQMAEQDAIARKNIS------TNKTA-AKAALRRKKLHERTLEQTSAQIAQVEQQIYSIE
AANINQETLNAMKNAGAAMKQIHGNLTIDKVDATM-----------------DELREQHA
LGEEIATAITNAP-----IGDPIDEADLEEELEGLEQEAMDE------------------
----------------RMLK-------TGPTPVT-GEINRLPAVATG-------------
------------PV---KNNTVEEDEEEELRKLQAEMAV---------------------
------------------------------------------------------------
------------------------------------------------------------
------------------------------------------------------------
------------------------------------------------------------
------------------------------------------------------------
------------------------------------------------------------
------------------------------------------------------------
------------------------------------------------------------
------------------------------------------------------------
------------------------------------------------------------
------------------------------------------------------------
------------------------------------------------------------
------------------------------------------------------------
------------------------------------------------------------
------------------------------------------------------------
------------------------------------------------------------
------------------------------------------------------------
------------------------------------------------------------
------------------------------------------------------------
------------------------------------------------------------
---------
>XP_013270814_Rhinocladiella_mackenziei
------------------------------------------------------------
------------------------------------------------------------
------------------------------------------------------------
------------------------------------------------------------
------------------------------------------------------------
-----------MWSWFGGAA----------AQKRKDAPKNAILTLRQQLDMLKKRERHLE
SQMADQDALARKNIS------TNKAA-ARAALRHKKLHERALEQTSAQIQQVEQQICSIE
AANINQETLNAMKNAGAAMKQIHGNLTIDKVDATM-----------------DELREQHA
LGEEIASAITNAP-----IGEPIDEQDLEDELEGMEQEAMDE------------------
----------------RMLK-------TGSVPLT-GEVNRFPAVSSG-------------
------------PL---TGKAEEEDEEEELRKLQAEMAT---------------------
------------------------------------------------------------
------------------------------------------------------------
------------------------------------------------------------
------------------------------------------------------------
------------------------------------------------------------
------------------------------------------------------------
------------------------------------------------------------
------------------------------------------------------------
------------------------------------------------------------
------------------------------------------------------------
------------------------------------------------------------
------------------------------------------------------------
------------------------------------------------------------
------------------------------------------------------------
------------------------------------------------------------
------------------------------------------------------------
------------------------------------------------------------
------------------------------------------------------------
------------------------------------------------------------
------------------------------------------------------------
---------
>XP_018000965_Phialophora_attinorum
------------------------------------------------------------
------------------------------------------------------------
------------------------------------------------------------
------------------------------------------------------------
------------------------------------------------------------
-----------MWGWFGGAA----------AQKRKDAPKNAILMLRQQQDMLQKRERHLE
SQMAEQEAIARKNIS------SNKTA-AKAALRRKKLHEKTLEQTIAQMQQVEQQIYSIE
AANINQETLNAMKNAGQAMKQIHGNLTIDKVDATM-----------------DELREQHA
LGEEIATAIAGAP-----IGEPIDEQDLEDELEGLEQEALDE------------------
----------------KMLK-------TGPCLWV-ASRPNCPVWATN-------------
-----------LVI---RGRAEEEDEEEELRKLQAEMAM---------------------
------------------------------------------------------------
------------------------------------------------------------
------------------------------------------------------------
------------------------------------------------------------
------------------------------------------------------------
------------------------------------------------------------
------------------------------------------------------------
------------------------------------------------------------
------------------------------------------------------------
------------------------------------------------------------
------------------------------------------------------------
------------------------------------------------------------
------------------------------------------------------------
------------------------------------------------------------
------------------------------------------------------------
------------------------------------------------------------
------------------------------------------------------------
------------------------------------------------------------
------------------------------------------------------------
------------------------------------------------------------
---------
>NP_594271_Schizosaccharomyces_pombe
------------------------------------------------------------
------------------------------------------------------------
------------------------------------------------------------
------------------------------------------------------------
------------------------------------------------------------
--------MSGFLRWFGGNR-------------SKDTTKDTIVRFQEMLALYDKKEEVLE
RQIAEQTEIARKNAT------TNKR-LALTALKRKKMHENELVKIEGSRNNIEQQLFSIQ
NANLNFETLQAMRQGAEAMKSIQRGMDADKVDQIM-----------------DKIRDQQT
ISEEISTMISTPVG----LNAEIDEDELANELDELQQMELDS------------------
----------------KMLGAEKPPVHTPAVPAVPSQVKDLPSISKP-------------
---------------------QELDEEEELRKLQAEFSL---------------------
------------------------------------------------------------
------------------------------------------------------------
------------------------------------------------------------
------------------------------------------------------------
------------------------------------------------------------
------------------------------------------------------------
------------------------------------------------------------
------------------------------------------------------------
------------------------------------------------------------
------------------------------------------------------------
------------------------------------------------------------
------------------------------------------------------------
------------------------------------------------------------
------------------------------------------------------------
------------------------------------------------------------
------------------------------------------------------------
------------------------------------------------------------
------------------------------------------------------------
------------------------------------------------------------
------------------------------------------------------------
---------
```
