## Supplementary material for "Coding Sequence Insertions in Fungal Genomes are Intrinsically Disordered and can Impart Functionally-Important Properties on the Host Protein": MAFFT_MSAs: XP_719006.1_blasthits_MAFFT.txt

```
>XP_719006_Candida_albicans
----------------MSFLNTI--------------RGLGRGSKKNKKDLE--------
------------------------------------------------------------
------------------------------------------------------------
------------------------------------------------------------
------------------------------------------------------------
-------------------------PS-------------------------------N-
NAIYSHSNLSGN--GLR-RT----------------------------------------
---------------------------------QSPTKF---------------------
---------------------------------SP-SKLSS-K-----------------
----------------------------------------------GAQ---G-------
--------SAAYTS-----SPTKRSRTG------QSLQHQDSQSSLQY--QQQSGSVSPS
K------------------RSSIQTTKSTTVNADP-------------------------
-----------PLFLCEPYVKTALVKGSFKTIVQLPKYVDYCEWLALN-IFELFNHLNRF
YGVIQEYATPEAYPTMNAGPN-----------------TNYLWVNSSG---QAVNLPACQ
YIEYVITWVTNKLNDQSVFPTKNGGAFPPNFIKDCKNISRQMFRIFAHIYHNHFDKIIHL
SLEAHWNSFFAHFISFVKEFNL---IDRTEMEPLLPLIENFEQQGKITQASK--------
---------
>XP_002416734_Candida_dubliniensis
----------------MSFLNTI--------------RGLGRGSKKNKKDLE--------
------------------------------------------------------------
------------------------------------------------------------
------------------------------------------------------------
------------------------------------------------------------
-------------------------PS-------------------------------N-
NSIYSHSNLSGN--GLR-RT----------------------------------------
---------------------------------QSPTKF---------------------
---------------------------------SP-SKLSS-K-----------------
----------------------------------------------GTP---G-------
--------SAQYTS-----SPTKRSRTG------QSLQHQDSSSSLQY--GHQSGSVSPS
K------------------RSSIQTTKTTIVNVDP-------------------------
-----------PLFLCEPYVKTALVKGSFKTIVQLPKYVDYCEWLALN-IFELFNHLNRF
YGVIQEYTTPEAYPTMNAGPN-----------------TNYLWVNSSG---QAVNLPACQ
YIEYVITWVTNKLNDQSVFPTKNGGAFPPNFIKDCKNISRQMFRIFAHIYHNHFDKIIHL
SLEAHWNSFFAHFISFVKEFNL---IDRTEMEPLLPLIENFEQQGKITQVGK--------
---------
>XP_002550068_Candida_tropicalis
----------------MSFLNTI--------------RGLGRGSKKNKKDLE--------
------------------------------------------------------------
------------------------------------------------------------
------------------------------------------------------------
------------------------------------------------------------
-------------------------PT-------------------------------Q-
PSLYSHSNLSGN--NLR-RT----------------------------------------
---------------------------------QSPTKG---------------------
---------------------------------SP-TKLSA-R-----------------
----------------------------------------------SAA---G-------
--------TNHYTS-----SPTKRNKLGISQQ--QQQQQQQQQQQLQQFTQQQQQSTSPS
K------------------RSTIQTLSNDVVNAEP-------------------------
-----------PLFLCEPYVKSALVKGSFKTIVQLPKYVDYFEWLALN-IFELFNHLNRF
YGVIQEYDTPEACPTMNAGPN-----------------TNYLWVNSNG---QAVNLPACQ
YIEYVITWISNKLNDQSVFPTKNGGAFPPNFVKDCKNITRQMFRIFAHIYHNHFEIIVHL
SLEAHWNSFFAHFISFVNEFNL---VDRTEMEPLIPLIENLEQQGKII------------
---------
>XP_003867859_Candida_orthopsilosis
----------------MSFFNTI--------------KGLGRSSKKNKKD----------
------------------------------------------------------------
------------------------------------------------------------
------------------------------------------------------------
------------------------------------------------------------
----------------------------------------------------------EQ
SSLYSHSNISGN--TLR-RT----------------------------------------
---------------------------------QSPIKAPS-------------------
---------------------------------SP-SKH---S-----------------
----------------------------------------------ASPARGGVGAGTGG
VGVQGIPTTGRNQTSTYQGSPSKRSRAV-----------------NNNNLQ-------QR
SPH----------------KASVASRTSQSTITEP-------------------------
-----------PLFMCEPYVKTALVKGSYKTIVQLPAFVDLNEWLALN-IFEFFGNLDSF
YGLVSEFVSPEEFPTMNAG-Q-----------------TNYLWVDGTG---QAVNLPACQ
YIEYVITWISNKINDQETFPTKTGAVFPQFFIKDVKNISRQMFRIFAFIYYNQFDKIVHL
SLEAHFNSFFAHFVSFIKEFNL---LDKKELEPLQPLIDEFEASGKIN------------
---------
>XP_001526666_Lodderomyces_elongisporus
----------------MSFLNTI--------------RGLGRSSKKNKKDLD--------
------------------------------------------------------------
------------------------------------------------------------
------------------------------------------------------------
------------------------------------------------------------
-------------------------PTSSTASSS------------------------SS
QAFYAHSNLSGN--NLR-RT----------------------------------------
---------------------------------QSPTK--T-------------------
---------------------------------SP-SKH---S-----------------
----------------------------------------------NSPVRSS-AADSSS
IRSQ----QGYAQQQLQQVSPTKRNRLQHPQQQQQQQQQQQLLQHHNQNRQLLPLRTIQR
KSK----------------SQHFDASSSSASSTPP-------------------------
-----------PLFLCEPYVRTALVKGSYKTIVQLPAYVDLNEWLTLN-IFEFFGNLDSF
YGLVSDFVTPDQFPTMNAGPT-----------------TNYLWVDSTG---QAVNLPART
YIDYVITWISSKINDQENFPTKTGAVFPPFVQKDVKNITRQMFRIFAFIYYNQFDKIVHL
SLEAHFNSFFAHFVSFIKEFGL---LDQRELEPLQCLIDSFEQQGKIN------------
---------
>XP_007372195_Spathaspora_passalidarum
----------------MSFLNTI--------------RGLGRSSKKNKKDIE--------
------------------------------------------------------------
------------------------------------------------------------
------------------------------------------------------------
------------------------------------------------------------
-------------------------PN-------------------------------AA
SSFYGHTEVPGS--HIR-RQ----------------------------------------
---------------------------------SPTRAS---------------------
---------------------------------SP-SKSGR-S-----------------
----------------------------------------------SN----T-------
--------SSPIKRNRPL-QPTLQKQSQQSQVQFQHSSPKRAAASLNKSN--QNTSIQPT
Q---------------------------------L-------------------------
-----------PLFLCEPYVKTALVKGSFKTIVQLPKYVDYGEWLALN-IFELFNNLNRF
YGVISDYVTPEAFPTMNAGPN-----------------TNYLWVDSNG---QAVNLPAGQ
YIEYVISWISNKLNDQSIFPTKNGGAFPPNFLKDCKNITRQMFRIFAHIYHNHFEKIIHL
SLEAHWNSFFAHFVSFVKEFNL---IDRSELEPLLPLIENFEQQGKII------------
---------
>XP_043051300_Scheffersomyces_spartinae
----------------MSFFNSI--------------RGFGRSSKKSKKELE--------
------------------------------------------------------------
------------------------------------------------------------
------------------------------------------------------------
------------------------------------------------------------
-------------------------TA---------------------------------
NPFYTSSPSNAS----R-RS----------------------------------------
---------------------------------NSPTKL---------------------
---------------------------------SP-SKQQRLT-----------------
----------------------------------------------NQI-----------
-------------QFSNQVSPTKKRLSVQ-------------------------------
-------------------LNPPAVHKRSTTSYPP-------------------------
-----------PLFMCEPFIKTALVKGSFRTIIQLPKYVDFGEWLALN-IFEMFNNLNQF
YGVLAEYTTPDLYPTMNAGPN-----------------INYLWIDGSG---QPVDLPANQ
YIDLVMTWILSKLNDQAVFPTKNGGAFPPNFVKDCKNISRQMFRVFAFVYYNHFERILHL
SLEAHWNSFFAHFVSFVKEFSL---IERKEMDPLLPLIENLELQGKII------------
---------
>XP_001385763_Scheffersomyces_stipitis
----------------MSFLNTI--------------RGFGRSSKKNKKELD--------
------------------------------------------------------------
------------------------------------------------------------
------------------------------------------------------------
------------------------------------------------------------
------------------------------------------------------------
SSSLVHN-----------QI----------------------------------------
---------------------------------QFANSH---------------------
---------------------------------SP-TKGHR-S-----------------
----------------------------------------------GQQ---S-------
--------SRQM-------SPKRSSHSSTS--------------AFNGSS-----SIKEQ
Q---------------------------------L-------------------------
-----------PLFLCEPFVKTALVKGSFKTIVQLPKYVDFGEWLALN-IFELFNNLNQF
YGVIADYVTPEAYPTMNAGPR-----------------ANYLWVDGNG---QTVNLPACQ
YIEYVIAWISNKINDQSVFPTKTGGAFPPNFMKDCKNISRQMFRIFAHIYHNHFDKIVHL
SLEAHWNSFFAHFISLVKEYNL---IDRNELEPLLPLI----------------------
---------
>XP_020065919_Suhomyces_tanzawaensis
----------------MSFLNTI--------------RGFGRSSKKNKKDLD--------
------------------------------------------------------------
------------------------------------------------------------
------------------------------------------------------------
------------------------------------------------------------
-------------------------PN---------------------------------
APLYAHPNTSGS--PLR-RS----------------------------------------
---------------------------------QSPSKVS--------------------
---------------------------------SP-TKQKM-N-----------------
----------------------------------------------SQI-----------
-------------QFAPQ-SPTKRNRITHPGSQLPKRHSQTTM-----------------
-------------------QSTPSVHDEG---QVP-------------------------
-----------PLFLCEPFVKTALVKGSFKTIVQLPKYVDYGEWIALN-IFETFNNLNQF
YGVIADYVTPEEYPSMNAGPN-----------------TNYLWVDSNG---QAVNLPAGQ
YIDFVLTWISTKLNDQSVFPTKNGGAFPPNFLKDCKNISRQMFRIFAHIYHNHFEKIVHL
SLEAHWNSFFAHFISFIKEYNL---IDRSELEPLLPLIENLEQQGKIA------------
---------
>XP_020078575_Hyphopichia_burtonii
----------------MSFLNTI--------------RGLGRSAKKSKKDEP--------
------------------------------------------------------------
------------------------------------------------------------
------------------------------------------------------------
------------------------------------------------------------
------------------------------------------------------------
SSSNGYS-APGS--PLR-RT----------------------------------------
---------------------------------QSPTKL---------------------
---------------------------------SP-TKQQR-I-----------------
----------------------------------------------GNQQPFS-------
--------NNQLSQPQSR-SPTRRSHINQSP---NRSPQRQQGNAFSRSNQLQQPSLQSQ
QSIQTNRTQSSQGNQLQQLQQSTQTIQNDGLDEPL-------------------------
-----------PLFLCEPFVKTALVKGSFKTIVQLPKYVDYGEWIALN-IFELFNNLNQC
YGVIAEYVTPEEYPTMNAGPR-----------------TNYLWVDGNG---QAVNLPACQ
YIDYVLTWISNKVNDQSVFPTKSGGAFPPNFLKDCKNISRQMFRIFAHIYHNHFDKFVHL
SLEAHWNSFFAHFISLIKEYNL---LDRSELEPLLPLIENLEAQGKII------------
---------
>XP_015467332_Debaryomyces_fabryi
----------------MSFLNTI--------------RGLGRSSKKNKKDLD--------
------------------------------------------------------------
------------------------------------------------------------
------------------------------------------------------------
------------------------------------------------------------
-------------------------TP---------------------------------
ASIYSHNNSSGS--PIR-RS----------------------------------------
---------------------------------QSPGKYSPNKY----------------
---------------------------------SP-SKPRS-S-----------------
----------------------------------------------NQI-----------
-------------QFANQ-SPTRRGRTLGNTHNQQNQLPRRQQ--------GSQTQTSQA
Q---------------------------------L-------------------------
-----------PLFLCEPFVKTALVKGSFKTIVQLPKYVDSNEWIALN-IFELYNNLNQF
YGVIADHVTPEAFPTMNAGPN-----------------TNYMWVDATG---QAINLPASQ
YIDYVLTWISSKLNDQSIFPTKNGGAFPPNFLKDCKNISRQMLRIFAFIYHNQFDKIVHL
SLEAHWNSFFAHFISFIKEFNL---IDRKELEPLLPLIENFEQQGKII------------
---------
>XP_458850_Debaryomyces_hansenii
----------------MSFLNTI--------------RGLGRSSKKNKKDVD--------
------------------------------------------------------------
------------------------------------------------------------
------------------------------------------------------------
------------------------------------------------------------
-------------------------TP---------------------------------
ASIYSHNNSSGS--PIR-RS----------------------------------------
---------------------------------QSPGKYSPNKY----------------
---------------------------------SP-TKPRN-T-----------------
----------------------------------------------NQI-----------
-------------QFANQ-SPTRRGRTQGNTQVQQNQSPRRQQ-------VAQQSQASPS
K---------------------------------L-------------------------
-----------PLFLCEPFVKTALVKGSFKTIVQLPKYVDSNEWIALN-IFESYNNLNQF
YGIIADYVTPEAFPTMNAGPN-----------------TNYMWVDASG---QAINLPASQ
YIDYVLTWISTKLNDQSIFPTKNGGAFPPNFLKDCKNILRQMLRIFAFIYHNQFDKIVHL
SLEAHWNSFFAHFISFIKEFNL---IDRKELEPLLPLIENFEQQGKII------------
---------
>XP_006686260_Yamadazyma_tenuis
----------------MSFLNTI--------------RGLGRGPKKNKKDLD--------
------------------------------------------------------------
------------------------------------------------------------
------------------------------------------------------------
------------------------------------------------------------
-------------------------ST---------------------------------
NVFYQHPNGSGS--PVR-RS----------------------------------------
---------------------------------QSPTKL---------------------
---------------------------------SP-NKQQR-I-----------------
----------------------------------------------NQV-----------
--------------YNKQASPTRRGRSHANGDGSTRLSPRKEA-----------------
-------------------ARLVAPVTTINAPQDL-------------------------
-----------PLFLQEPFVKTSLVKGSFKTIVQLPKYVDYGEWIALN-IFEMFNNLNQF
YEVFAEYMTPEAYPSMNAGPT-----------------TNYLWVDSSG---QSINLPAVQ
YINYVLTWISNKLNDQSVFPTKSGGAFPQNFMKDCKNITRQMFRIFAHIYYNHFEKIVHL
SLEAHWNSFFSHFISFVKEFKL---IDKNELEPLLPLIESFEEQGKII------------
---------
>XP_001482777_Meyerozyma_guilliermondii
----------------MSFLNTI--------------KGLGRSSKKTKKELE--------
------------------------------------------------------------
------------------------------------------------------------
------------------------------------------------------------
------------------------------------------------------------
-------------------------SP---------------------------------
TGLYTHSNASGS--SLK-RS----------------------------------------
---------------------------------TSPSKHS--------------------
---------------------------------SP-SRNQR-Y-----------------
----------------------------------------------NNF-----------
----------QHLAYSRQSSPTRRS----------GRLPVRQQ-----------------
---------------------NPVPEAQESANAQP-------------------------
-----------PLFLCEPFVKTALVKGSYKTIVQLPKYVEFREWIALN-IFEQFNNLNQC
HGVISEFCTQETCPVMNAGPK-----------------TNYLWIDSSG---NAVNLPAYQ
YIDYVLTWISAKLNDQSVFPTKNGGAFPPTSMKDCKNIVRQMFRVFAHIYHNHFEQILHL
SLEAHWNSFFAHFISFVKEYEL---IDRLELSPLLPLVENLEAQGKII------------
---------
>XP_018713871_Metschnikowia_bicuspidata
----------------MSFLNTI--------------RGFGRSTKKNKKDYE--------
------------------------------------------------------------
------------------------------------------------------------
------------------------------------------------------------
------------------------------------------------------------
-------------------------PQ---------------------------------
SILYQTPSGPTL--PLR-RP----------------------------------------
---------------------------------QPSGRT---------------------
---------------------------------SP-SKQR--A-----------------
----------------------------------------------SVI-----------
-------------QFAPL-SPTKSTRQSRA------RLPQRNS-----------------
-------------------ASGAEQTTEE-----L-------------------------
-----------PLFLCQPFVNTALVKGSFKTIVQLPKYVDYGEWLSLN-IFEMYGNLNQF
YGVISEYVTPEQYPTMNAGPD-----------------TNYMWKDNLG---QAVNLPACQ
YIDYVLTWISNKLNDQSVFPTRNGGAFPPTLVKDCKNIARQMFRIFAHIYHNHFDKYVHL
SLEAHWNSFFAHFISVCKEFNL---IERSELAPLLPLIENFEQQGKII------------
---------
>XP_002615590_Clavispora_lusitaniae
----------------MSFLNTI--------------RGFGRSTKKTKKDYE--------
------------------------------------------------------------
------------------------------------------------------------
------------------------------------------------------------
------------------------------------------------------------
-------------------------PQ---------------------------------
SLPYTSTNGSTS--PLR-RS----------------------------------------
---------------------------------QSPSKI---------------------
---------------------------------SP-SK-Q--N-----------------
----------------------------------------------GQI-----------
-------------QFVSS-SPTRHSPTRRSRMNNRPRSVQRDS-----------------
-------------------IPSTD--DKDFSDSSP-------------------------
-----------PLFMCEPFVKTALVKGSFKTIVQLPKYVDYGEWLSLN-VFELYGHLNQF
YGVISEYVTPEQYPTMNAGPN-----------------TNYLWKDNTG---QAINLPACQ
YIEYVLTWISNKINDQSVFPTKTGGAFPPNFVKDCKNIARQMFRIFAHIYHNHFDKLVHL
SLEAHWNSFFAHFISLCKEFSL---IDRKEMAPLVPLIENFEQQGKII------------
---------
>XP_025340390_Candida_haemuloni
----------------MSFLNTI--------------RGFGRSSKKTKKDYE--------
------------------------------------------------------------
------------------------------------------------------------
------------------------------------------------------------
------------------------------------------------------------
-------------------------AP---------------------------------
GILAPHGNGNVS--PMR-RS----------------------------------------
---------------------------------QSPSKM---------------------
---------------------------------SP-SK-R--G-----------------
----------------------------------------------SQI-----------
-------------QFAPS-SPTRISRMARS------RSPQRQS-----------------
-------------------YNVSE--SDE-----L-------------------------
-----------PLFMCEPFVKTALVKGSFKTIVQLPKYVDYGEWLSLN-IFELFNHLNQF
YGIISDYITPESNPTMNAGPN-----------------TNYMWIDTAG---QPVNLPADQ
YIEYVLTWISNKINDQSVFPTKDGGAFPPNFIKDCKNIVRQMFRIFAHIYHNHFDKLVHL
SLEAHWNSFFAHFISFGKEFNL---IDKKELAPLLPLIENFEKQGKII------------
---------
>XP_024715393_Candida_pseudohaemulonis
----------------MSFLNTI--------------RGFGRSSKKTKKDYE--------
------------------------------------------------------------
------------------------------------------------------------
------------------------------------------------------------
------------------------------------------------------------
-------------------------AP---------------------------------
GILAPHGNGNVS--PMR-RS----------------------------------------
---------------------------------QLPSKM---------------------
---------------------------------SP-SK-R--G-----------------
----------------------------------------------SQI-----------
-------------QFAPS-SPTRISRMARS------RLPQRQT-----------------
-------------------YSTSE--TEE-----P-------------------------
-----------PLFLCEPFVKTALVKGSFKTIVQLPKYVDYGEWLSLN-IFELFNHLNQF
YGIISDYITPELNPTMNAGPN-----------------TNYLWIDTSG---QPVNLPADQ
YIEYVLTWISNKINDQSVFPTKDGGAFPPNFIKDCKNIVRQMFRIFAHIYHNHFEKLVHL
SLEAHWNSFFAHFISFGKEFNL---IDKKELVPLLPLIENFEKQGKII------------
---------
>XP_025339042_Candida_duobushaemulonis
----------------MSFLNTI--------------RGFGRSSKKTKKDYE--------
------------------------------------------------------------
------------------------------------------------------------
------------------------------------------------------------
------------------------------------------------------------
-------------------------AP---------------------------------
GILAPHGNGNVS--PMR-RS----------------------------------------
---------------------------------QSPSKM---------------------
---------------------------------SP-SK-R--G-----------------
----------------------------------------------SQI-----------
-------------HFAPS-SPTRISRMARS------RSPQRQT-----------------
-------------------YSTSE--TEE-----P-------------------------
-----------PLFLCEPFVKTALVKGSFKTIVQLPKYVDYGEWLSLN-IFELFNHLNQF
YGIISDYITPESNPTMNAGPN-----------------TNYLWIDTSG---QPVNLPADQ
YIEYVLTWISNKINDQSVFPTKDGGAFPPNFIKDCKNIVRQMFRIFAHIYHNHFEKLVHL
SLEAHWNSFFAHFISFGKEFNL---IDKKELVPLLPLIENFEKQGKII------------
---------
>XP_028890548_Candida_auris
----------------MSFLNTI--------------RGFGRSSKKTKKDYE--------
------------------------------------------------------------
------------------------------------------------------------
------------------------------------------------------------
------------------------------------------------------------
-------------------------TP---------------------------------
GILAPPGNGNVS--PMR-RS----------------------------------------
---------------------------------QSPSRI---------------------
---------------------------------SP-SK-R--G-----------------
----------------------------------------------SQI-----------
-------------SFAPS-SPTRLSRVPRS------RSPQRSS-----------------
-------------------YNTSD--SEE-----I-------------------------
-----------PLFMCEPFVKTALVKGSFKTIVQLPKYVDYGEWLSLN-IFELYNHLNQF
YGIISDYITPETNPTMNAGPN-----------------MNYLWIDTNG---QPVNLPADQ
YIEYVLTWISNKINDQSVFPTKDGGAFPPNFIKDCKNIVRQMFRIFAHIYHNHFDKLVHL
SLEAHWNSFFAHFISFCKEFNL---IEKKELMPLLPLIENFEVQGKII------------
---------
>NP_116618_Saccharomyces_cerevisiae
----------------MSFFNF---------------KAFGRNSKKNKNQ----------
------------------------------------------------------------
------------------------------------------------------------
------------------------------------------------------------
------------------------------------------------------------
-------------------------PLNVAQ-PP----------------------AM--
NTIYSSPHSSNSRLSLRNKH----------------------------------------
---------------------------------H--------------------------
---------------------------------SP-KR----------------------
------------------------------------------------------------
------------------------HS-Q-TSFPAQKSTPQSQQLTST-------T-----
-----------PQSQQQEASERSESQQ---------------------------------
-----------IMFLSEPFVRTALVKGSFKTIVQLPKYVDLGEWIALN-VFEFFTNLNQF
YGVVAEYVTPDAYPTMNAGPH-----------------TDYLWLDANN---RQVSLPASQ
YIDLALTWINNKVNDKNLFPTKNGLPFPQQFSRDVQRIMVQMFRIFAHIYHHHFDKIVHL
SLEAHWNSFFSHFISFAKEFKI---IDRKEMAPLLPLIESFEKQGKIIYN----------
---------
>XP_018222505_Saccharomyces_eubayanus
------------------------------------------------------------
------------------------------------------------------------
------------------------------------------------------------
------------------------------------------------------------
------------------------------------------------------------
---------------------------------------------------------M--
NTVYSSPHSSSSRLSLRNKH----------------------------------------
---------------------------------H--------------------------
---------------------------------SP-KR----------------------
------------------------------------------------------------
------------------------HS-Q-TSFPAQKTTPQSQQLAS--------------
-----------PQYQQ-ESNERPESQQ---------------------------------
-----------VMFLSEPFVRTALVKGSFKTIVQLPKYVDLGEWIALN-VFEFFTNLNQF
YGVVAEYVTPDAYPTMNAGPH-----------------TDYLWLDANN---RQVSLPASQ
YIDLALTWINNKVNDKNLFPTKNGLPFPQQFSRDVQRIMVQMFRIFAHIYHHHFDKIVHL
SLEAHWNSFFSHFISFAKEFKI---IDRKEMTPLLPLIESFEKQGKIIYN----------
---------
>XP_033766032_Saccharomyces_paradoxus
----------------MSFFNF---------------KAFGRNSKKNKNQ----------
------------------------------------------------------------
------------------------------------------------------------
------------------------------------------------------------
------------------------------------------------------------
-------------------------PLNVAQ-PP----------------------AM--
NTIYSSPHSSNSRLSLRNKH----------------------------------------
---------------------------------H--------------------------
---------------------------------SP-KR----------------------
------------------------------------------------------------
------------------------HS-Q-TSFPAQKSTPQSQQLSSS-------T-----
-----------PQSQQLEASEKSESQQ---------------------------------
-----------IMFLSEPFVRTALVKGSFKTIVQLPKYVDLGEWIALN-VFEFFTNLNQF
YGVVAEYVTPDAYPTMNAGPH-----------------TDYLWLDANN---RQVSLPASQ
YIDLALTWINNKVNDKNLFPTKNGLPFPQQFSRDVQRIMVQMFRIFAHIYHHHFDKIVHL
SLEAHWNSFFSHFISFAKEFKI---IDRKEMTPLLPLIESFEKQGKIIYN----------
---------
>XP_003675728_Naumovozyma_castellii
----------------MSFFNF---------------KGFGRNSKKNKNQTH--------
------------------------------------------------------------
------------------------------------------------------------
------------------------------------------------------------
------------------------------------------------------------
-------------------------PLAAPT-PP----------------------VM--
NTIYSSPHNSNSKLSLR-KM----------------------------------------
---------------------------------Q--------------------------
---------------------------------SP-KR----------------------
------------------------------------------------------------
------------------------HS-QSSSIVQQQSTSQQTQI----------------
-----------PQ------QERPESQQ---------------------------------
-----------IMFLSEPFVRTALVKGSYKTIVQLPKYVDVGEWIALN-VFEFFTNLNQF
YGVIAEYVTPDAYPTMNAGPH-----------------ADYLWLDANN---RQVSLPASQ
YIDLALTWINNKVNDKNLFPTKNGIPFPQVFLRDVQRIMVQMFRIFAHIYHHHFDKIVHL
SLEAHWNSFFAHFISFSKEFKI---IDRKEMAPLLPLIESFEKQGKIIYT----------
---------
>XP_003671327_Naumovozyma_dairenensis
----------------MSFFNF---------------KGFGRNSKKTKNQTH--------
------------------------------------------------------------
------------------------------------------------------------
------------------------------------------------------------
------------------------------------------------------------
-------------------------NLGTPTPPP----------------------QM--
STIYSSPHSSNSKLSLR-KL----------------------------------------
---------------------------------P--------------------------
---------------------------------SP-KR----------------------
------------------------------------------------------------
------------------------KS-QNNLPPQQQQQPQSSSNSSSHKINANAS-----
-----------QNTLTSHQSDKPETQQ---------------------------------
-----------VMFLSEPFVRTALVKGSFKTIVQLPKYVDIGEWIALN-VFEFFTNLNQF
YGVIAEYVTPDAYPTMNADPH-----------------TDYLWLDANN---RQVSLPASQ
YIDLALTWINNKVNDKNLFPTRNDATFPQVFLRDVQRIMVQMFRIFAHIYHHHFDKIVHL
SLEAHWNSFFAHFISFSKEFKI---IDRKEMAPLLPLIESFEKQGKIIYT----------
---------
>XP_003956482_Kazachstania_africana
----------------MSFFNF---------------KGFGRNSKKNKNQNH--------
------------------------------------------------------------
------------------------------------------------------------
------------------------------------------------------------
------------------------------------------------------------
-------------------------NAVLTPTPP----------------------PTIQ
SSIYSSPHNSSSKLSLR-KN----------------------------------------
---------------------------------NASNKT---------------------
---------------------------------SP-TR----------------------
------------------------------------------------------------
------------------------SS-YSSTTHAQQIQQQNLTQQQ--------------
-----------NISASSSSSSTVPSQQ---------------------------------
-----------IMFLSEPFVRTALVKGSFKTIVQLPKYVDIGEWIALN-VFEFFTNLNQF
YGVIAEYVTPDAYPTMNAGPH-----------------TDYLWLDANN---RQVSLPASQ
YIDLALTWINNKVNDKNLFPTKNNVPFPHVFLRDVQRIMIQMFRIFAHIYHHHFDKIIHL
SLEAHWNSFFAHFISFVKEFDI---IDKKEMLPLAPLIESFEKQGKII------------
---------
>XP_022464818_Kazachstania_naganishii
----------------MSFFNF---------------KGFGRNSKKNK-QPD--------
------------------------------------------------------------
------------------------------------------------------------
------------------------------------------------------------
------------------------------------------------------------
-------------------------AVVTSMASPVPSHSAKI-----ANSVGNSSSPTRN
GNVYSSSHNSGSKISLR-RT----------------------------------------
---------------------------------Q--------------------------
---------------------------------SP-RR----------------------
------------------------------------------------------------
------------------------------------------------HNGTPQP-----
-----------NSLQA--------------------------------------------
------------MFLSEPFVRTALVKGSFKTIVQLPKYVDAGEWVALN-VFEFFTNLNQF
YGVIAEYVTPEAYPTMNAGPH-----------------TDYLWLDANN---RQVSLPASQ
YIDLALTWVNNKVTDKKLFPTQDSVPFPQAFLRDVQRIMIQMFRIFAHIYHHHFDKIVHL
SLEAHWNSFFAHFVSFSKEFSI---IERKEMIPLLPLIESFEAQGKII------------
---------
>XP_448764_Candida_glabrata
----------------MSFFNF---------------KAFGRNSKKNKNGAS--------
------------------------------------------------------------
------------------------------------------------------------
------------------------------------------------------------
------------------------------------------------------------
-------------------------NLGPSSNAGTPNTSTNASVLGSSHNQIMNSSNTQA
QSIYSNQPSSSSKLSLR-KN----------------------------------------
---------------------------------Q--------------------------
---------------------------------SP-TR----------------------
----------------------------------------------TQSPSRL-------
--------SHNNNNQILQERAQLSHS--GTATNDTQSLSQRRSN----------------
------------------SPERSSSQQ---------------------------------
-----------VMFLSEPFVKTALVKGSFKTIVQLPKYVDLGEWIALN-VFEFFTNLNHF
YGVIAEYVTADAYPTMNAGPH-----------------TDYLWLDANN---RQVSLPAGQ
YIDLALTWINNKVNDKSLFPTKNGVPFSPNFFKDVQRIMIQMFRIFGHIYHHHFDKIVHL
SLEAHWNSFFAHFISFVKEFKI---IDRREMYPLMPLIENFEKQGKIIYA----------
---------
>XP_004181803_Tetrapisispora_blattae
----------------MSFFNF---------------KGFGRNNKKNKSPAP--------
------------------------------------------------------------
------------------------------------------------------------
------------------------------------------------------------
------------------------------------------------------------
-------------------------HAVPVAAPP--------------------------
AKLYANSYGNSSRSSLK-KQ----------------------------------------
---------------------------------T--------------------------
---------------------------------SP-TRISQIS-----------------
----------------------------------------------STSPSHY-------
--------SQPHSQTQTSQVQTPSHQLSRTQTPQQQAQPQTQQHHYVQQLQNNQQIYNPS
ATPQPQQPQLIQNPQIDSNTTKPESQE---------------------------------
-----------VMFLSEPFVRTALVKGSFKTIVQLPKYVDAGEWVALN-VFEFFTNLNQF
YGVIAECVTPEAYPTMNAGPH-----------------TDYLWLDANN---RQVSLPASQ
YIDLALTWINNKVNDKNLFPTNNNVPFPPQFLKDVQRIMVQLFRIFAHIYHHHFDKIVHL
SLEAHWNSLFAHFISFSNEFSI---IDRQEMYPLLSLIENFESQGKII------------
---------
>XP_003685110_Tetrapisispora_phaffii
----------------MKILC----------------RNFGRNGKKNKNQTS--------
------------------------------------------------------------
------------------------------------------------------------
------------------------------------------------------------
------------------------------------------------------------
-------------------------PLATPSAPM-------------------------T
NSIYSNTNASTSRHSLR-RT----------------------------------------
---------------------------------N--------------------------
---------------------------------SPLKRSSTPS-----------------
----------------------------------------------SQQQQQQ-------
--------QQQQQQQQXLQQQQQQQQQQQQQQQQQQQQQQQQQQQQQQQQQQQQQQQQQQ
QQQQQQQQLLLQQQQQQQQQHRLQLQQQQQQQQQQQQQHVLPEHSQGRQIQQQQHKSAVS
QPTIDEQGNKKLMFLSEPFVRTALVKGSFKTIVQLPKYVDVGDWVALN-VFEFFTNLNQF
YGVIAEYVTPEAYPTMNAGPH-----------------TDFLWLDANN---RQVSLPASQ
YIDLALTWINNKLNDKNLFPTSNDVPFPQNFQRDVQRIMVQMFRIFAHMYYHHFDKIIHL
SLEAHWNSLFAHFISFSKEFNI---MDRKDMYPLLSLIEVFERQDKII------------
---------
>XP_001645090_Vanderwaltozyma_polyspora
----------------MSFFNF---------------KGFGRNGKKNKNQP---------
------------------------------------------------------------
------------------------------------------------------------
------------------------------------------------------------
------------------------------------------------------------
----------------------------TNLGAP-PAAAG--------------------
GSLYSSPNSSTSKHSLR-RT----------------------------------------
---------------------------------N--------------------------
---------------------------------SP-TR----------------------
----------------------------------------------SQHHQQQ-------
--------QQQPQQLGGPQQQLQLKQQQHNNVQIQQNQHQLQSQQYHDQNAAPQQ-----
-----------NHINAQPMNEEIETQK---------------------------------
-----------VMFLSDPFVRTALVKGSFKTIVQLPKYVDAGEWIALN-VFEFFTNLNQF
YGVIAEYVTPDAYPTMNAGPH-----------------TDYLWLDANN---RQVSLPASQ
YIDLALTWINNKVNDKNLFPTSSGTPFPQAFQRDVQRIMIQMFRIFAHMYHHHFDKIIHL
SLEAHWNSFFAHFISFAKEFSI---IDRKEMYPLLPLIENFESQGKII------------
---------
>XP_003680154_Torulaspora_delbrueckii
----------------MSFFNF---------------KGFGRNSKKNKIQQH--------
------------------------------------------------------------
------------------------------------------------------------
------------------------------------------------------------
------------------------------------------------------------
-------------------------ALGSSPAP-----------------------PV--
NNVYSSSHNSGSKLSLT-KN----------------------------------------
---------------------------------Q--------------------------
---------------------------------SP-SR----------------------
------------------------------------------------------------
------------------------YS-QASFPSLQQQHTQQSSS----------------
-----------ATEQ---SPERNDSQQ---------------------------------
-----------IMFLSEPFVRTALVKGSFKTIVQLPKYVDIGEWVALN-VFEFFTNLNQF
YGVIAEYVTPDAYPTMNAGPH-----------------TDYLWLDANS---RQVSLPASQ
YIDLALTWINNKVNDKNLFPTKNGIPFPQVFFKDVQRIMVQMFRIFAHTYHHHFDKIVHL
SLEAHWNSFFAHFVSFSKEFNV---IERKEMYPLLPLIESLEAQGKII------------
---------
>XP_037144606_Zygotorulaspora_mrakii
----------------MAFVTFVYNVLTTINYYDFSNRGFGRNSKKNKVQPP--------
------------------------------------------------------------
------------------------------------------------------------
------------------------------------------------------------
------------------------------------------------------------
-------------------------TVGNNASP-----------------------PI--
NNVYSSPHNSSSKLSLR-RT----------------------------------------
---------------------------------H--------------------------
---------------------------------SP-SR----------------------
------------------------------------------------------------
------------------------NS-QHSFPTSQ----QQSNN----------------
-----------VGEN---IPEKSESQQ---------------------------------
-----------VMFLSEPFVRTALVKGSFKTIVQLPKYVDVGEWIALN-VFELFTNLNQF
YGVIAEYVSPDVYPTMNAGPH-----------------TDYLWLDANN---RQVSLPASQ
YIDLALTWINNKVNDKNLFPTKSGLPFPQVFWRDVQRIMVQMFRIFAHIYHHHFDKIVHL
SLEAHWNSFFAHFLSFSKEFNV---IERKEMYPLLPLIENLESQGKIN------------
---------
>XP_002497324_Zygosaccharomyces_rouxii
----------------MSFFNF---------------KGFGRNSKKNKHTNN--------
------------------------------------------------------------
------------------------------------------------------------
------------------------------------------------------------
------------------------------------------------------------
-------------------------NMGNTGSPA----------------------PM--
NTIYSSPHSSSSKLSLR-KN----------------------------------------
---------------------------------H--------------------------
---------------------------------SP-SR----------------------
------------------------------------------------------------
------------------------HS-QHSLQQSQPQSSLYSGN----------------
-----------NNYNNSSSPERPESQQ---------------------------------
-----------VMFLSEPFVRTALVKGSFKTIVQLPKYVDIGEWIALN-VFEFFTNLNQF
YGVIAEYVTPDAYPTMNAGPH-----------------TDYLWLDANN---RQVSLPASQ
YIDLALTWIDNKVNDKNLFPTKNNIPFPQMFLRDVQRIMVQMFRIFANIYHHHFDKIIHL
SLEAHWNSFFAHFISFSKEFNI---IDRKEMYPLLPLIENMEFQGKII------------
---------
>XP_003644553_Eremothecium_cymbalariae
----------------MSFLNSL--------------KGFGRTSKKNK------------
------------------------------------------------------------
------------------------------------------------------------
------------------------------------------------------------
------------------------------------------------------------
-------------------------G-SPTRASQ----------------------ASVA
HGIYGTPQSNGSRLSFR-KG----------------------------------------
---------------------------------R--------------------------
---------------------------------SP-TR----------------------
------------------------------------------------------------
------------------------RSGTSQQPQSQQQTTQQSQV----------------
------------------VTDKIESQQ---------------------------------
-----------VMFLSEPFLRTALVKGSFKTIVQLPKYVDVGEWIALN-VFEFFTNLNQF
YGVIAEYVTPDAYPTMNAGSR-----------------TEYLWLDANN---RQVALPAGQ
YIDLALSWINNKVNDQNLFPTKSGIPFAQNFIRDVQRIMIQMFRIFAHIYHHHFDKIVHL
SLEAHWNSFFAHFISFAKEFNL---IDRKEMYPLELLIESLEKQGKII------------
---------
>NP_983625_Eremothecium_gossypii
----------------MSFFNSL--------------KGLGRTSKKNK------------
------------------------------------------------------------
------------------------------------------------------------
------------------------------------------------------------
------------------------------------------------------------
-------------------------S-SPTRPPQ----------------------TSVS
GSVYGSPQANGSRMSVS-KA----------------------------------------
---------------------------------R--------------------------
---------------------------------SP-TQ----------------------
------------------------------------------------------------
------------------------RS-----------VVQAA------------------
------------------AADKVESQQ---------------------------------
-----------VMFLSEPFVRTALVKGSFKTIVQLPKYVDVGEWIALN-IFEFYTNLNQF
YGVIAEYVTAEAYPTMNAGPR-----------------VEYLWLDANS---RQVALPAGQ
YIDLALTWINNKVNDKTLFPTKSGLPFAQHFIRDMQRIMIQMFRIFAHIYHHHFDKFVHL
SLEAHWNSFFAHFVSFAKEFNL---LDRKEMAPLELLIESFERQGKII------------
---------
>XP_453293_Kluyveromyces_lactis
----------------MSFFNSL--------------KGFGRSSKKTK------------
------------------------------------------------------------
------------------------------------------------------------
------------------------------------------------------------
------------------------------------------------------------
-------------------------AINGQQLPQ----------------------SN--
NGMYASSQNSNSKASLR-RT----------------------------------------
---------------------------------Q--------------------------
---------------------------------SP-SR----------------------
------------------------------------------------------------
------------------------LA----MMSSGHQQSQQSNS----------------
------------------NVSNPESQE---------------------------------
-----------IMFLSEPFVRTALVKGSYKTIVQLPKYVDLGEWIALN-VFEFYTNLNQF
YGVIAEYVTADAYPTMNAGPR-----------------TDYLWLDANN---RQISLPAGQ
YIDLALTWINNKVNDQQLFPTKSSFPFPPNFLRDIQRIMIQMFRIFAHIYHQHFDKIIHL
SLEAHWNSFFAHFISFAKEFNL---IDRREMAPLELLIESFEHQGKII------------
---------
>XP_022677676_Kluyveromyces_marxianus
----------------MSFLNSL--------------KGFGRSSKKNK------------
------------------------------------------------------------
------------------------------------------------------------
------------------------------------------------------------
------------------------------------------------------------
-------------------------ALNSQQGPP----------------------TT--
NGFYASSQHSSSKASLR-RT----------------------------------------
---------------------------------Q--------------------------
---------------------------------SP-SR----------------------
------------------------------------------------------------
------------------------LS----MLSSSHQPSQQSTN----------------
------------------SVGNSDSQE---------------------------------
-----------VMFLSEPFVRTALVKGSYKTIVQLPKYVDLGEWIALN-VFEFYTNLNQF
YGVIAEYVTADAYPTMNAGPR-----------------TDYLWLDANN---RQISLPAGQ
YIDLALTWINNKVNDQQLFPTKSGLPFPPNFLRDIQRIMIQMFRIFAHIYHHHFDKIIHL
SLEAHWNSFFAHFISFAKEFNL---IDRREMAPLEPLIVSFEQQGKII------------
---------
>XP_022631139_Lachancea_lanzarotensis
----------------MSFFNTF--------------KGFGRSNKKNKSQ----------
------------------------------------------------------------
------------------------------------------------------------
------------------------------------------------------------
------------------------------------------------------------
-------------------------NGGTSATPV--------------------------
NSVYTNSHGSNSKLSLR-QM----------------------------------------
---------------------------------Q--MQA---------------------
---------------------------------SP-VR----------------------
------------------------------------------------------------
-----------------------QSASSHNSGNLQNQGFQPNGT----------------
-------------TTSPAVRESPKTQQ---------------------------------
-----------ALFLSEPFVRTALVKGSFKTIVQLPKYVDLGEWVALN-VFEFFTNLNLF
YGIVAEYVTADAYPTMNAGPH-----------------TDYMWLDANS---RQVSLPAGQ
YIDLALTWINNKVSDQTLFPTQNGFSFPPNFVQDIQRIMVQMFRIFAHMYHHHFDKIIHL
SLEAHWNSLFAHFVSFAKEYNL---IDRRDMSPLEPLIENLEKQGKII------------
---------
>XP_002555840_Lachancea_thermotolerans
----------------MSFFNSF--------------KGFTRSSKKTKNQ----------
------------------------------------------------------------
------------------------------------------------------------
------------------------------------------------------------
------------------------------------------------------------
-------------------------NVGTTANSV--------------------------
NSVYPNAHNNSSKLLSR-QV----------------------------------------
---------------------------------H--------------------------
---------------------------------SP-VR----------------------
------------------------------------------------------------
-----------------------QAPSSHNTNSFQQQQ-QQQQV----------------
-------------HAIPS--ERVETQQ---------------------------------
-----------SLFLSEPFVRTALVKGSFKTIVQLPKYVDLGEWVALN-VFEFYTNLNQF
YGIIAEYVTPDVYPTMNAGPH-----------------TDYMWLDANS---RQVSLPAGQ
YIDLALTWISNKVSDQTLFPTQNGYPFPQNFVQDMQRIMVQMFRIFAHMYHHHFDKIIHL
SLEAHWNSLFAHFISFAKEYNL---VDRKEMYPLGPLIENLERQGKII------------
---------
>XP_020057191_Aspergillus_aculeatus
------------------------------------------------------------
------------------------------------------------------------
------------------------------------------------------------
------------------------------------------------------------
------------------------------------------------------------
------------------------------------------------------------
------------------------------------------------------------
-------------------------------------MA--SFI----------------
---------------------------------TTI------------------------
------------------------------------------------------------
------------------------NARTRAPFKP-RSAAKGT------------------
------------------------------------------------------------
-----------TSYQLRQFAEATLGSGSLRKAVKLPEGEDLNEWLAVN-VVDFYNQINLL
YGAITEFCSPQSCPEMKATDE-----------------FEYLWQDSEN-FKRPTKMSAPE
YIEHLMSWVQSSVDNEQIFPSRLGVPFPKAFPSLVRQIYKRMYRVYAHIYCHHYPVVVHL
GLEPHLNTSFKHYVLFIDEHRL--ASGKDFWGPLGDLVDSMLRSD---------------
---------
>XP_001275517_Aspergillus_clavatus
-------MASLLTTMFVPF---RPFTSSVSAFASASSSSSPSAASSAPPSHP--------
------------------------------------------------------------
------------------------------------------------------------
------------------------------------------------------------
------------------------------------------------------------
------------------------------------------------------------
---SPALAPSVSCSTIN-TY----------------------------------------
---------------------------------RSPVAEPPSYL----------------
---------------------------------SPAVSALKQNLCRL-------------
------------------------------------------------------------
-------------------TP-PSNARTRAPFKP-RSAAKGT------------------
------------------------------------------------------------
-----------SSYQLRQFAEATLGSGSLRKAVKLPEGEDVNEWLAVN-VVDFYNQINLL
YGAITEFCSPQSCPEMKATDE-----------------FEYLWQDSEN-FKRPTKMSAPE
YIEHLMSWVQSNIDNEQMFPSRLGVPFPKAFSSLIRQIFKRLYRVYAHIYCHHYPVVVHL
GLEPHLNTSFKHYVLFVDEHRL--ATGKDYWGPLGELVDSMLRSD---------------
---------
>XP_001260694_Aspergillus_fischeri
-------MASLITTMFVPF---RPFIPS-------ASTSSSSTSPSAPPSHQ--------
------------------------------------------------------------
------------------------------------------------------------
------------------------------------------------------------
------------------------------------------------------------
------------------------------------------------------------
---LSALTPSISCSTIH-TF----------------------------------------
---------------------------------RGPLSEPPSYL----------------
---------------------------------SPAVRALKQNLCGL-------------
------------------------------------------------------------
-------------------TP-PSNARTRAPFKP-RSAAKGT------------------
------------------------------------------------------------
-----------SSYQLRQFAEATLGSGSLRKAVKLPEGEDLNEWLAVN-VVDFYNQINLL
YGAITEFCSPQSCPEMKATDE-----------------FEYLWQDSEN-FKRPTKMSAPE
YIEHLMSWVQSNIDNEQMFPSRLGVPFPKAFSSLIRQIFKRLYRVYAHIYCHHYPVVVHL
GLEPHLNTSFKHYVLFVDEHRL--ATGKDYWGPLGDLVDSMLRSD---------------
---------
>XP_041145142_Aspergillus_flavus
-------MASFITTMSVPI---TPVVVS-----STTTTTTTTTPFAPPSSST--------
------------------------------------------------------------
------------------------------------------------------------
------------------------------------------------------------
------------------------------------------------------------
------------------------------------------------------------
---SSHPLPRPLSPSVH-HK----------------------------------------
---------------------------------NVPLKEPPSYL----------------
---------------------------------SPIVRALKDETCVL-------------
------------------------------------------------------------
-------------------TP-PSNARTRAPFKP-RSAAKGT------------------
------------------------------------------------------------
-----------SSYQLRQFAEATLGSGSLRKAVMLPEGEDLNEWLAVN-VVDFYNQINLL
YGSITEFCSPQSCPEMKATDECVTFLGIVRITADTRDRFEYLWQDSEH-FKRPTKMSAPE
YIEHLMSWVQSNIDNEQMFPSRLGVPFPKAFTSLIRQIFKRLYRVYAHIYCHHYPVIVHL
GLEPHLNTSFKHYVLFIDEHRL--ASGKDFWGPLGDLVESMLRSD---------------
---------
>XP_755571_Aspergillus_fumigatus
-------MASLITTMFVPF---RPFIPS-------PSPSSSSTSPSAPPSHP--------
------------------------------------------------------------
------------------------------------------------------------
------------------------------------------------------------
------------------------------------------------------------
------------------------------------------------------------
---LSALTPSISCSTIH-TF----------------------------------------
---------------------------------RGPLSEPPSYL----------------
---------------------------------SPAVRALKQNLCGL-------------
------------------------------------------------------------
-------------------TP-PSNARTRAPFKP-RSAAKGT------------------
------------------------------------------------------------
-----------SSYQLRQFAEATLGSGSLRKAVKLPEGEDLNEWLAVN-VVDFYNQINLL
YGAITEFCSPQSCPEMKATDE-----------------FEYLWQDSEN-FKRPTKMSAPE
YIEHLMSWVQSNIDNEQMFPSRLGVPFPKAFSSLIRQIFKRLYRVYAHIYCHHYPVVVHL
GLEPHLNTSFKHYVLFVDEHRL--ATGKDYWGPLGDLVDSMLRSD---------------
---------
>XP_663892_Aspergillus_nidulans
------------------------------------------------------------
------------------------------------------------------------
------------------------------------------------------------
------------------------------------------------------------
------------------------------------------------------------
------------------------------------------------------------
------------------------------------------------------------
-------------------------------------MA--SFI----------------
---------------------------------TTI------------------------
------------------------------------------------------------
------------------------NARTRAPFKP-RSAAKGT------------------
------------------------------------------------------------
-----------TSYQLRQFAEATLGSGSLRKAVKLPEGEDLNEWLAVN-VVDFYNQINLL
YGAITEFCSPQTCPEMKATDE-----------------FEYLWQDSEN-YKRPTKMSAPE
YIEHLMSWVQGNIDNEQMFPSRLGVPFPKAFSSLVRQIFKRMYRVYAHIYCHHYPVIVHL
GLEPHLNTSFKHYVLFIDEHRL--ASGKDFWGPLGDLVDSMLRSD---------------
---------
>XP_001399588_Aspergillus_niger
------------------------------------------------------------
------------------------------------------------------------
------------------------------------------------------------
------------------------------------------------------------
------------------------------------------------------------
------------------------------------------------------------
------------------------------------------------------------
-------------------------------------MA--SFI----------------
---------------------------------TTI------------------------
------------------------------------------------------------
------------------------NARTRAPFKP-RSAAKGT------------------
------------------------------------------------------------
-----------TSYQLRQFAEATLGSGSLRKAVKLPEGEDLNEWLAVN-VVDFYNQINLL
YGAITEFCSPQSCPEMKATDE-----------------FEYLWQDSEN-YKRPTKMSAPE
YIEHLMSWVQSSIDNEQIFPSRLGVPFPKVFPSLVRQIFKRMYRVYAHIYCHHYPVVVHL
GLEPHLNTSFKHYVLFIDEHRL--VSGKDFWGPLGDLVDSMLRSD---------------
---------
>XP_015409357_Aspergillus_nomiae
-------MASFITTMSVPI---NPVLVS-----S---TNTPATPFAPPSFSK--------
------------------------------------------------------------
------------------------------------------------------------
------------------------------------------------------------
------------------------------------------------------------
------------------------------------------------------------
---SSHPLPRPLSPSIH-YN----------------------------------------
---------------------------------DAPLTQPPSYL----------------
---------------------------------SPIVSALTDETCGL-------------
------------------------------------------------------------
-------------------TP-PSNARTRAPFKP-RSAAKGT------------------
------------------------------------------------------------
-----------SSYQLRQFAEATLGSGSLRKAVILPEGEDLNEWLAVN-VVDFYNQINLL
YGSITEFCSPQSCPEMKATDE-----------------FEYLWQDSEH-FKRPTKMSAPE
YIEHLMSWVQSNIDNEQMFPSRLGVPFPKAFTSLIRQIFKRLYRVYAHIYCHHYPVIVHL
GLEPHLNTSFKHYVLFIDEHRL--ASGKDFWGPLGDLVESMLRSD---------------
---------
>XP_023091012_Aspergillus_oryzae
-------MASFITTI---------------------------------------------
------------------------------------------------------------
------------------------------------------------------------
------------------------------------------------------------
------------------------------------------------------------
------------------------------------------------------------
------------------------------------------------------------
------------------------------------------------------------
------------------------------------------------------------
------------------------------------------------------------
------------------------NARTRAPFKP-RSAAKGT------------------
------------------------------------------------------------
-----------SSYQLRQFAEATLGSGSLRKAVMLPEGEDLNEWLAVN-VVDFYNQINLL
YGSITEFCSPQSCPEMKATDECVTFLGIVRITADTRDRFEYLWQDSEH-FKRPTKMSAPE
YIEHLMSWVQSNIDNEQMFPSRLGVPFPKAFTSLIRQIFKRLYRVYAHIYCHHYPVIVHL
GLEPHLNTSFKHYVLFIDEHRL--ASGKDFWGPLGDLVESMLRSD---------------
---------
>XP_040641406_Aspergillus_ruber
------------------------------------------------------------
------------------------------------------------------------
------------------------------------------------------------
------------------------------------------------------------
------------------------------------------------------------
------------------------------------------------------------
------------------------------------------------------------
-------------------------------------MA--SLI----------------
---------------------------------TTI------------------------
------------------------------------------------------------
------------------------NARTRAPFKP-RSAAKGT------------------
------------------------------------------------------------
-----------SSYQLRQFAEATLGSGSLRKAVRLPEGEDLNEWLAVN-VVDFYNQINLL
YGSITEFCSPSSCPEMKATDE-----------------FEYLWQDSEN-YRRPTKMSAPA
YIEHLMSWVQSNIDNEQMFPSRIGVPFPRSFSSLLRQIFKRLYRVYAHIYCHHYPVVVHL
GLEPHLNTSFKHYVLFIDEHRL--ASGKDFWGPLGDLVESMLRSD---------------
---------
>XP_040702761_Aspergillus_sydowii
------------------------------------------------------------
------------------------------------------------------------
------------------------------------------------------------
------------------------------------------------------------
------------------------------------------------------------
------------------------------------------------------------
------------------------------------------------------------
-------------------------------------MA--SFI----------------
---------------------------------TTI------------------------
------------------------------------------------------------
------------------------NARTRAPFKP-RSAAKGT------------------
------------------------------------------------------------
-----------TSYQLRQFAEATLGSGSLRKAVKLPEGEDVNEWLAVN-VVDFYNQVNLL
YGAITEFCSPQTCPEMKATDE-----------------FEYLWQDSEN-YKRPTKMSAPE
YIEHLMSWIQGNIDNEQMFPSRLGVPFPKPFSSLVRQIFKRMYRVYAHIYCHHYPVIVHL
GLEPHLNTSFKHYVLFIDEHRL--ASGKDFWGPLGDLVDSMLRSD---------------
---------
>XP_001208537_Aspergillus_terreus
-----------------MF---VPFFSP-------ASSTVPSSKSSSASASA--------
------------------------------------------------------------
------------------------------------------------------------
------------------------------------------------------------
------------------------------------------------------------
------------------------------------------------------------
---SSPPDSSPPCGTIR-TP----------------------------------------
---------------------------------RVPILPPPSYL----------------
---------------------------------SPVVRPLHNAFLGL-------------
------------------------------------------------------------
-------------------TP-LSNARTRAPFKP-RSAAKGT------------------
------------------------------------------------------------
-----------SSYQLRQFAEATLGSGSLRKAVKLPEGEDLNEWLAVN-VVDFYNQINLL
YGSITEFCSPQSCPEMKATDE-----------------FEYLWQDSEN-FKRPTKMSAPE
YIEHLMSWVQSNVDNEQMFPSRLGVPFPKGFTSLVRQIFKRLYRVYAHIYCHHYPVIVHL
GLEPHLNTSFKHYVLFIDEHRL--ASGKDFWGPLGDLVESMLRSD---------------
---------
>XP_022489101_Penicillium_arizonense
--------------MSVPA---TPPAVH--------F-SASESASRSPPSHS--------
------------------------------------------------------------
------------------------------------------------------------
------------------------------------------------------------
------------------------------------------------------------
------------------------------------------------------------
----SVISPSSLYQTTR-TF----------------------------------------
---------------------------------HLPFLEPPSYL----------------
---------------------------------SPAVRALKQGCFGL-------------
------------------------------------------------------------
-------------------TP-PRNARTRAPFKP-RSAAKGT------------------
------------------------------------------------------------
-----------SSYQLRQFAEATLGSGSLRKAVKLPEGEDLNEWLAVN-IVDFYNQINLL
YGSITEFCSPQTCPEMKATDE-----------------FEYLWQDSEN-FKRPTKMSAPE
YIEHLMAWVQSNVDNEQMFPSRIGVPFPKTFPSLLRQIFKRLYRVYAHIYCHHYPVVVHL
GLEPHLNTSFKHYVLFIDEHKL--ASGKDFWGPLGDLVDSMLRSD---------------
---------
>XP_014530327_Penicillium_digitatum
-------MASFITTMSVPT---TPPVAH--------RPSRGEPTSHSPQSHT--------
------------------------------------------------------------
------------------------------------------------------------
------------------------------------------------------------
------------------------------------------------------------
------------------------------------------------------------
---PSVISPFALYQTTR-TS----------------------------------------
---------------------------------HVPLSEPPSYL----------------
---------------------------------SPVVCALKQGCFGL-------------
------------------------------------------------------------
-------------------TP-PSNARTRAPFKP-RSAAKGT------------------
------------------------------------------------------------
-----------SSYQLRQFAEATLGSGSLRKAVKLPEGEDQNEWLAVN-IVDFYNQINLL
YGSITEFCSPQTCPEMKATDE-----------------FEYLWQDSEN-FKRPTKMSAPE
YIEHLMAWVQSNIDNEQMFPSRIGVPFPKTFPSLLRQIFKRLYRVYAHIYCHHYPVVVHL
GLEPHLNTSFKHYVLFIDEHKL--ASGKDFWGPLGDLVDSMLRSD---------------
---------
>XP_016599328_Penicillium_expansum
-------MASFITTMSVPA---TPPVTH--------SPSPGEPTSRSPQSHF--------
------------------------------------------------------------
------------------------------------------------------------
------------------------------------------------------------
------------------------------------------------------------
------------------------------------------------------------
---PSIISPSALYQTTR-TS----------------------------------------
---------------------------------HLPLSEPPSYL----------------
---------------------------------SPAVRALKQGCFGL-------------
------------------------------------------------------------
-------------------TP-PSNARTRAPFKP-RSAAKGT------------------
------------------------------------------------------------
-----------SSYQLRQFAEATLGSGSLRKAVKLPEGEDQNEWLAVN-IVDFYNQINLL
YGSITEFCSPQTCPEMKATDE-----------------FEYLWQDSES-FKRPTKMSAPE
YIEHLMAWVQSNVDNEQMFPSRIGVPFPKTFPSLLRQIFKRLYRVYAHIYCHHYPVVVHL
GLEPHLNTSFKHYVLFIDEHKL--ASGKDFWGPLGDLVD--IRDTD--------------
---------
>XP_040648018_Penicillium_griseofulvum
--------------MSVPA---ASPVTH--------FPSPGE-ASPSPQSRL--------
------------------------------------------------------------
------------------------------------------------------------
------------------------------------------------------------
------------------------------------------------------------
------------------------------------------------------------
---PSVISSSALHQTTR-TS----------------------------------------
---------------------------------HNPLSEPPSYL----------------
---------------------------------SPAVRALKQGCFGL-------------
------------------------------------------------------------
-------------------TP-PSNARTRAPFKP-RSAAKGT------------------
------------------------------------------------------------
-----------SSYQLRQFAEATLGSGSLRKAVKLPEGEDQNEWLAVN-IVDFYNQINLL
YGSITEFCSPQTCPEMKATDE-----------------FEYLWQDSEN-FKRPTKMSAPE
YIEHLMTWVQSNVDNEQMFPSRIGVPFPKTFPSLLRQIFKRLYRVYAHIYCHHYPVVVHL
GLEPHLNTSFKHYVLFIDEHKL--ASGKDFWGPLGDLVDRELRKRYPNGVSGAVHELKYF
SLGFSAFGA
>XP_038924413_Penicillium_roqueforti
--------------MSVPA---TPPAAH--------FISPGEPASRSPQA-L--------
------------------------------------------------------------
------------------------------------------------------------
------------------------------------------------------------
------------------------------------------------------------
------------------------------------------------------------
---PSVISPSVVYHTTR-TS----------------------------------------
---------------------------------HLPLSEPPSYL----------------
---------------------------------SPAVRALKQGCFGL-------------
------------------------------------------------------------
-------------------TP-PSNARTRAPFKP-RSSAKGT------------------
------------------------------------------------------------
-----------NSYQLRQFAEATLGSGSLRKAVKLPEGEDQNEWLAVN-VVDFYNQINLL
YGSITEFCSPQTCPEMKATDE-----------------FEYLWQDSEN-FKRPTKMSAPE
YIEHLMAWVQSNVDNEQMFPSRIGVPFPKTFPSLLRQIFKRLYRVYAHIYCHHYPVVVHL
GLEPHLNTSFKHYVLFIDEHKL--ASGKDFWGPLGDLVDSMLRSD---------------
---------
>XP_002563948_Penicillium_rubens
--------------MSVPA---TPPAAH--------FPSPEEPASRSPQSHL--------
------------------------------------------------------------
------------------------------------------------------------
------------------------------------------------------------
------------------------------------------------------------
------------------------------------------------------------
---PSVVSPPALYQTTR-TS----------------------------------------
---------------------------------HIPFSDPPSYL----------------
---------------------------------SPAVRALKQGCFGL-------------
------------------------------------------------------------
-------------------TP-PSNARTRAPFKP-RSAAKGT------------------
------------------------------------------------------------
-----------SSYQLRQFAEATLGSGSLRKAVKLPEGEDQNEWLAVN-IVDFYNQINLL
YGSITEFCSPQTCPEMKATDE-----------------FEYLWQDSEN-FKRPTKMCAPE
YIEHLMAWVQSNVDNEQMFPSRIGVPFPKTFPSLLRQIFKRLYRVYAHIYCHHYPVVVHL
GLEPHLNTSFKHYVLFIDEHKL--ASGKDFWGPLGDLVDSMLRSD---------------
---------
>XP_040809713_Penicillium_solitum
--------------MSVPA---TPPVAH--------FPSPGEPTFCSPQSHS--------
------------------------------------------------------------
------------------------------------------------------------
------------------------------------------------------------
------------------------------------------------------------
------------------------------------------------------------
---PSVISPPALYQTTR-TS----------------------------------------
---------------------------------HIPLSEPPSYL----------------
---------------------------------SPAVRALKQGCFGL-------------
------------------------------------------------------------
-------------------TP-PSNARTRAPFKP-RSAAKGT------------------
------------------------------------------------------------
-----------SSYQLRQFAEATLGSGSLRKAVKLPEGEDHNEWLAVN-IVDFYNQINLL
YGSITEFCSPQTCPEMKATDE-----------------FEYLWQDSEN-FKRPTKMSAPE
YIEHLMAWVQSNVDNEQMFPSRIGVPFPKTFPSLLRQIFKRLYRVYAHIYCHHYPVVVHL
GLEPHLNTSFKHYVLFIDEHKL--ASGKDFWGPLGDLVD--IKDTGWLMEKIS-------
---------
>XP_022581644_Penicilliopsis_zonata
------------------------------------------------------------
------------------------------------------------------------
------------------------------------------------------------
------------------------------------------------------------
------------------------------------------------------------
------------------------------------------------------------
------------------------------------------------------------
-------------------------------------MASSSLF----------------
---------------------------------TTI------------------------
------------------------------------------------------------
------------------------NARTRGPFKP-RSAAKGT------------------
------------------------------------------------------------
-----------TSYQLRQFAEATLGSGSLRKAVKLPEGEDLNEWLAVN-VVDFYNQINLL
YGSITEFCSPQTCPEMKATDE-----------------FEYLWQDSEN-YKRPTKMSAPA
YIEHLMSWVQSNVDNEAMFPSRLGVPFPKAFTNLIRQIFKRLYRVYAHIYCHHYPVVVHL
GLEPHLNTSFKHYVLFIDEHHL--ASGKDFWGPLGDLVESMLRSD---------------
---------
>XP_016618882_Cladophialophora_bantiana
--------------MY-EFLNSSP------------------S--PQPLSPH--------
------------------------------------------------------------
------------------------------------------------------------
------------------------------------------------------------
------------------------------------------------------------
------------------------------------------------------------
---LTLKQSSSCV-TIN-SYTLCDNN-----GDKEAPNTGA-------------------
---------------------------------SSPT--TP-------------------
---------------------------------SRAAQLLR-L--GLFSS-PSQKCDND-
IDR---------------------------------------------------------
-----------------CSSP-SSNARTRGQFKP-QRANKGT------------------
------------------------------------------------------------
-----------SSYQLRQFAEATLGSGSLRKAVKLPEGEDLNEWLAVN-VVDFYNQINLL
YGSITEFCSPQSCPEMKATDE-----------------FEYLWQDAATGFPKPTKMPAPE
YIEHLMTWVQSNIDNESTFPSRIGVPFPKHFPSTVRQLFKRLYRVYAHIYCHHYQVIVHL
GLEPHLNTSFKHFVLFVDEHGLEKGGGKDYWGPLGDLVESMLKSD---------------
---------
>XP_008725695_Cladophialophora_carrionii
--------------MY-EFLNSSP------------------S--PQPLSPH--------
------------------------------------------------------------
------------------------------------------------------------
------------------------------------------------------------
------------------------------------------------------------
------------------------------------------------------------
---LTFKQSSSCV-TIN-SYTFLD-T-----QEEARDKDAA-------------------
---------------------------------SAAS--TP-------------------
---------------------------------SRALQLLR-Q--ELNSS-RAPTPKNKG
IDR---------------------------------------------------------
-----------------SPSP-SSNARTRGQFKP-QRANKGT------------------
------------------------------------------------------------
-----------TSYQLRQFAEATLGSGSLRKAVKLPEGEDLNEWLAVN-VVDFYNQINLL
YGSITEFCSPQSCPEMKATDE-----------------FEYLWQDPASGYTKPTKMPAPE
YIEHLMTWVQSNIDNEATFPSRIGVPFPKHFPSTVRQLFKRLYRVYAHIYCHHYQVIVHL
GLEPHLNTSFKHFVLFVDEHGLEKGGGKDYWGPLGDLVESMLKSD---------------
---------
>XP_016243075_Cladophialophora_immunda
-------MASFLTTI---------------------------------------------
------------------------------------------------------------
------------------------------------------------------------
------------------------------------------------------------
------------------------------------------------------------
------------------------------------------------------------
------------------------------------------------------------
------------------------------------------------------------
------------------------------------------------------------
------------------------------------------------------------
------------------------NARTRGQFKP-QRANKGT------------------
------------------------------------------------------------
-----------SSYQLRQFAEATLGSGSLRKAVKLPEGEDLNEWLAVN-VVDFYNQINLL
YGSITEFCSPQSCPEMKATDE-----------------FEYLWQDAATGFPKPTKMPAPE
YIEHLMTWVQSNVDNESTFPSRIGVPFPKHFPSTVRQLFKRLYRVYAHIYCHHYQVIVHL
GLEPHLNTSFKHFVLFVDEHGLEKGGGKDYWGPLGDLVESMLKSD---------------
---------
>XP_007741469_Cladophialophora_psammophila
--------------MY-EFLNSSP------------------S--PQPLSPH--------
------------------------------------------------------------
------------------------------------------------------------
------------------------------------------------------------
------------------------------------------------------------
------------------------------------------------------------
---LTLKQSSSCV-TIN-SYTLCDNN-----GDKEAPKTGT-------------------
---------------------------------SSPT--TP-------------------
---------------------------------SRAVQLLR-L--GLFSS-PAQKYENN-
IDR---------------------------------------------------------
-----------------CSSP-SSNARTRGQFKP-QRANKGT------------------
------------------------------------------------------------
-----------SSYQLRQFAEATLGSGSLRKAVKLPEGEDLNEWLAVN-VVDFYNQINLL
YGSITEFCSPQSCPEMKATDE-----------------FEYLWQDAATGFPKPTKMPAPE
YIEHLMTWVQSNIDNESTFPSRIGVPFPKHFPSTVRQLFKRLYRVYAHIYCHHYQVIVHL
GLEPHLNTSFKHFVLFVDEHGLEKGGGKDYWGPLGDLVESMLKSD---------------
---------
>XP_018697193_Fonsecaea_erecta
-------MASFLTTMY-EFLNSSP------------------S--PQPLSPH--------
------------------------------------------------------------
------------------------------------------------------------
------------------------------------------------------------
------------------------------------------------------------
------------------------------------------------------------
---LTLKQSSSCV-TIN-SYISCERH-----GEKEAPQTAT-------------------
---------------------------------NSPS--TP-------------------
---------------------------------SRAVQLLR-Q--GLFSS-PSQ---NN-
IDR---------------------------------------------------------
-----------------CPSP-SSNARTRGQFKP-QRANKGT------------------
------------------------------------------------------------
-----------SSYQLRQFAEATLGSGSLRKAVKLPEGEDLNEWLAVN-VVDFYNQINLL
YGSITEFCSPQSCPEMKATDE-----------------FEYLWQDAATGFPKPTKMPAPE
YIEHLMTWVQSNIDNESTFPSRIGVPFPKHFPSTVRQLFKRLYRVYAHIYCHHYQVIVHL
GLEPHLNTSFKHFVLFVDEHGLEKGGGKDYWGPLGDLVESMLKSD---------------
---------
>XP_022517539_Fonsecaea_monophora
--------------MY-EFLNSSP------------------T--PQPLSPH--------
------------------------------------------------------------
------------------------------------------------------------
------------------------------------------------------------
------------------------------------------------------------
------------------------------------------------------------
---LTLKQSSSCI-TIN-SYTSCDKS-----EEKEASNTAT-------------------
---------------------------------ASPS--TP-------------------
---------------------------------SRAVQLLR-L--GLFSS-PSS---NN-
VDR---------------------------------------------------------
-----------------SSSP-SSNARTRGQFKP-QRANKGT------------------
------------------------------------------------------------
-----------SSYQLRQFAEATLGSGSLRKAVKLPEGEDLNEWLAVN-VVDFYNQINLL
YGSITEFCSPQSCPEMKATDE-----------------FEYLWQDAATGFPKPTKMPAPE
YIEHLMTWVQSNIDNESTFPSRIGVPFPKHFPSTVRQLFKRLYRVYAHIYCHHYQVIVHL
GLEPHLNTSFKHFVLFVDEHGLEKGGGKDYWGPLGDLVESMLKSD---------------
---------
>XP_016633192_Fonsecaea_multimorphosa
-------MASFLTTMY-EFLKSSP------------------S--PQPLSPH--------
------------------------------------------------------------
------------------------------------------------------------
------------------------------------------------------------
------------------------------------------------------------
------------------------------------------------------------
---LTLKQSSSCV-TIN-SYTSCGRN-----DENEAPTTAT-------------------
---------------------------------SSPS--TP-------------------
---------------------------------SRAVQLLR-L--GLFPS-PSQ---NN-
IDR---------------------------------------------------------
-----------------CSSP-SSNARTRGQFKP-QRANKGT------------------
------------------------------------------------------------
-----------SSYQLRQFAEATLGSGSLRKAVKLPEGEDLNEWLAVN-VVDFYNQINLL
YGSITEFCSPQSCPEMKATDE-----------------FEYLWQDAATGFPKPTKMPAPE
YIEHLMTWVQSNIDNESTFPSRIGVPFPKHFPSTVRQLFKRLYRVYAHIYCHHYQVIVHL
GLEPHLNTSFKHFVLFVDEHELEKGGGKDYWGPLGDLVESMLKSD---------------
---------
>XP_022497379_Fonsecaea_nubica
--------------MY-EFLNSSP------------------T--PQPLSPH--------
------------------------------------------------------------
------------------------------------------------------------
------------------------------------------------------------
------------------------------------------------------------
------------------------------------------------------------
---LTLKQSSSCV-TIN-SYTSCDKS-----EEKEASNTAT-------------------
---------------------------------ASPS--TP-------------------
---------------------------------SRAVQLLR-L--GLFSS-PSS---NN-
VDR---------------------------------------------------------
-----------------SSSP-SSNARTRGQFKP-QRTNKGT------------------
------------------------------------------------------------
-----------SSYQLRQFAEATLGSGSLRKAVKLPEGEDLNEWLAVN-VVDFYNQINLL
YGSITEFCSPQSCPEMKATDE-----------------FEYLWQDAATGFPKPTKMPAPE
YIEHLMTWVQSNIDNESTFPSRIGVPFPKHFPSTVRQLFKRLYRVYAHIYCHHYQVIVHL
GLEPHLNTSFKHFVLFVDEHGLEKGGGKDYWGPLGDLVESMLKSD---------------
---------
>XP_013287066_Fonsecaea_pedrosoi
--------------MY-EFLNSSP------------------T--PQPLSPH--------
------------------------------------------------------------
------------------------------------------------------------
------------------------------------------------------------
------------------------------------------------------------
------------------------------------------------------------
---LTLKQSSSCI-TIN-SYTSCDKS-----EEKEASNTAT-------------------
---------------------------------ASPS--TP-------------------
---------------------------------SRAVQLLR-L--GLFSS-PSS---NN-
VDR---------------------------------------------------------
-----------------SSSP-SSNARTRGQFKP-QRANKGT------------------
------------------------------------------------------------
-----------SSYQLRQFAEATLGSGSLRKAVKLPEGEDLNEWLAVN-VVDFYNQINLL
YGSITEFCSPQSCPEMKATDE-----------------FEYLWQDAATGFPKPTKMPAPE
YIEHLMTWVQSNIDNESTFPSRIGVPFPKHFPSTVRQLFKRLYRVYAHIYCHHYQVIVHL
GLEPHLNTSFKHFVLFVDEHGLEKGGGKDYWGPLGDLVESMLKSD---------------
---------
>XP_007759170_Cladophialophora_yegresii
-------MASLLTTMY-EFLNSLS---------------------PRPLSPH--------
------------------------------------------------------------
------------------------------------------------------------
------------------------------------------------------------
------------------------------------------------------------
------------------------------------------------------------
---LTFKQSSSCV-TIN-SYTFLD-T-----QEGAKHKDAA-------------------
---------------------------------SAAS--PP-------------------
---------------------------------SRALQSLR-E--ELKSS-PIRPPKNKG
INR---------------------------------------------------------
-----------------SPSP-SSNARTRGQFKP-QRANKGT------------------
------------------------------------------------------------
-----------TSYQLRQFAEATLGSGSLRKAVKLPEGEDLNEWLAVN-VVDFYNQINLL
YGSITEFCSPQSCPEMKATDE-----------------FEYLWQDAASGYTKPTKMPAPE
YIEHLMTWVQSNIDNEATFPSRIGVPFPKHFPSTVRQLFKRLYRVYAHIYCHHYQVIVHL
GLEPHLNTSFKHFVLFVDEHGLEKGGGKDYWGPLGDLVESMLKSD---------------
---------
>XP_016240666_Exophiala_spinifera
-------MASLLTTMY-EFLKSSP------------------SYPPQPLNPH--------
------------------------------------------------------------
------------------------------------------------------------
------------------------------------------------------------
------------------------------------------------------------
------------------------------------------------------------
---LTFKQSSSCI-TVN-TFTCY----------DSEPNSVC-------------------
---------------------------------SSPS--TP-------------------
---------------------------------SRAAKLLR-Q--GLTSS-P--------
ASH---------------------------------------------------------
-----------------IDSP-SSNARTRGQFKP-QRTNKGT------------------
------------------------------------------------------------
-----------TSYQLRQFAEATLGSGSLRKAVKLPEGEDLNEWLAVN-VVDFYNQINLL
YGSITEFCSPQSCPEMKATDE-----------------FEYLWQDAATGYPKPTKMAAPE
YIEHLMTWVQSNVDNESTFPSRIGVPFPKHFPSTVRQLFKRLYRVYAHIYCHHYQVIVHL
GLEPHLNTSFKHYVLFIDEHGLEKGGGKDYWGPLGDLVESMLKSD---------------
---------
>XP_016258644_Exophiala_oligosperma
-------MASLLTTMY-EFLKPAP------------------SYPPQPLNPH--------
------------------------------------------------------------
------------------------------------------------------------
------------------------------------------------------------
------------------------------------------------------------
------------------------------------------------------------
---LTFKQSSSCI-TVN-TFTCYGGS-----EPNSSP---C-------------------
---------------------------------PSPC--TP-------------------
---------------------------------SRAAQLLR-Q--GLTSS-P--------
VSH---------------------------------------------------------
-----------------IDSPSSSNARTRGQFKP-QRTNKGT------------------
------------------------------------------------------------
-----------TSYQLRQFAEATLGSGSLRKAVKLPEGEDLNEWLAVN-VVDFYNQINLL
YGSITEFCSPQSCPEMKATDE-----------------FEYLWQDAATGYPKPTKMPAPE
YIEHLMTWVQSNVDNESTFPSRIGVPFPKHFPSTVRQLFKRLYRVYAHIYCHHYQVIVHL
GLEPHLNTSFKHYVLFIDEHGLEKGGGKDYWGPLGDLVESMLKSD---------------
---------
>XP_013311965_Exophiala_xenobiotica
-------MASLLTTMY-EFFKSSP------------------SHPPQPLNPH--------
------------------------------------------------------------
------------------------------------------------------------
------------------------------------------------------------
------------------------------------------------------------
------------------------------------------------------------
---LTFKQSSSCI-TIN-SYTWH----------ENEPTSAC-------------------
---------------------------------SSPC--TP-------------------
---------------------------------SRATQLLR-Q--ELNSSCP--------
VHN---------------------------------------------------------
-----------------VDAQ-SSNARTRGQFKP-QRTNKGT------------------
------------------------------------------------------------
-----------TSYQLRQFAEATLGSGSLRKAVKLPEGEDLNEWLAVN-VVDFYNQINLL
YGSITEFCSPQSCPEMKATDE-----------------FEYLWQDAATGYPKPTKMPAPE
YIEHLMTWVQSNIDNESTFPSRIGVPFPKHFPATVRQLFKRLYRVYAHIYCHHYQVIVHL
GLEPHLNTSFKHYVLFIDEHGLEKGGGKDYWGPLGDLVESMLKSD---------------
---------
>XP_007724670_Capronia_coronata
--------------MY-EFLNSSP------------------S--PQPLSPH--------
------------------------------------------------------------
------------------------------------------------------------
------------------------------------------------------------
------------------------------------------------------------
------------------------------------------------------------
---LTLKQSSSCI-TIN-SYTFQTDG-----NDHAHDPATT-------------------
---------------------------------SSPAAGTP-------------------
---------------------------------SRAAQLLR-L--GLSSPIAAP------
SIN---------------------------------------------------------
-----------------PSSP-SSNARTRGQFKP-QRTNKGT------------------
------------------------------------------------------------
-----------TSYQLRQFAEATLGSGSLRKAVKLPEGEDLNEWLAVN-VVDFYNQINLL
YGSITEFCSPQSCPEMKATDE-----------------FEYLWQDAATGYPKPTKMPAPE
YIEHLMTWVQSNIDNESTFPSRIGVPFPKHFPSTVRQLFKRLYRVYAHIYCHHYQVIVHL
GLEPHLNTSFKHYVLFIDEHGLEKGGGKDYWGPLGDLVDSMLKSD---------------
---------
>XP_007737464_Capronia_epimyces
--------------MY-EFLNSSP------------------S--PQPLSPH--------
------------------------------------------------------------
------------------------------------------------------------
------------------------------------------------------------
------------------------------------------------------------
------------------------------------------------------------
---LTLKQSSSCV-TIN-SYTFHDNG-----DDHVHTDSVT-------------------
---------------------------------CSPA--SP-------------------
---------------------------------SRAAQLLR-L--GLSSPAPTP------
LIN---------------------------------------------------------
-----------------QLSP-SSNARTRGQFKP-QRTNKGT------------------
------------------------------------------------------------
-----------TSYQLRQFAEATLGSGSLRKAVKLPEGEDLNEWLAVN-VVDFYNQINLL
YGSITEFCSPQSCPEMKATDE-----------------FEYLWQDAATGYPKPTKMPAPE
YIEHLMTWVQSNIDNESTFPSRIGVPFPKHFPSTVRQLFKRLYRVYAHIYCHHYQVIVHL
GLEPHLNTSFKHYVLFIDEHGLEKGGGKDYWGPLGDLVDSMLQSD---------------
---------
>XP_009160181_Exophiala_dermatitidis
--------------MY-EFLNPSA------------------C--PQPLSPH--------
------------------------------------------------------------
------------------------------------------------------------
------------------------------------------------------------
------------------------------------------------------------
------------------------------------------------------------
---LTLKQSSSCI-TIN-SYTFHDNNGNDNGNDHNPTTHLT-------------------
---------------------------------SSAVNGSP-------------------
---------------------------------SRAAQLLR-L--GLSCSPPSATN----
CIN---------------------------------------------------------
-----------------QCPP-SSNARTRGQFKP-QRANKGT------------------
------------------------------------------------------------
-----------TSYQLRQFAEATLGSGSLRKAVKLPEGEDLNEWLAVN-VVDFYNQINLL
YGSITEFCSPQSCPEMKATDE-----------------FEYLWQDAATGYPKPTKMPAPE
YIEHLMTWVQSNIDNEATFPSRIGVPFPKHFPSTVRQLFKRLYRVYAHIYCHHYQVIVHL
GLEPHLNTSFKHYVLFIDEHGLEKGGGKDYWGPLGDLVDSMLKSD---------------
---------
>XP_013266323_Exophiala_aquamarina
--------------MF-VPLTSSP------------------A--AQPLPPH--------
------------------------------------------------------------
------------------------------------------------------------
------------------------------------------------------------
------------------------------------------------------------
------------------------------------------------------------
---CTLKQSSSCV-TIN-SYTFLDSPKPSFLNSH--------------------------
----------------------------------SPT-----------------------
---------------------------------SRAEQLLRSS--ALGSPSTSPTKPKSS
CID---------------------------------------------------------
-----------------PSSP-YSNARTRGQFKP-RSATKGT------------------
------------------------------------------------------------
-----------TSYQLRQFAEATLGSGSLRKAVKLPEGEDLNEWLAVN-VVDFYNQINLL
YGSITEFCSPQTCPEMKATDE-----------------FEYLWQDAASGYSKPTKMPAPE
YIEHLMTWVQSNVDNESTFPSRIGVPFPKHFPSTVRQLFKRLYRVYAHIYCHHYQVIVHL
GLEPHLNTSFKHYVLFIDEHGLEKGGGKDYWGPLGDLVESMLKSD---------------
---------
>XP_016223302_Exophiala_mesophila
-------MASLLTTMFVPFLLSSP------------------S--QKALPPH--------
------------------------------------------------------------
------------------------------------------------------------
------------------------------------------------------------
------------------------------------------------------------
------------------------------------------------------------
---CTLKQSSSCV-TIN-TYTCLDT------PDSPSRLSET-------------------
---------------------------------SSPA-----------------------
---------------------------------SRAAQILRGS--GLGGS-PSPRHINKQ
PVD---------------------------------------------------------
-----------------IFSP-SSNARTRGQFKP-RNAGKGS------------------
------------------------------------------------------------
-----------TSYQLRQFAEATLGSGSLRKAVKLPEGEDLNEWLAVN-VVDFYNQINLL
YGSITEFCSPSTCPEMKATDE-----------------FEYLWQDPAGGFPKPTKMAAPE
YIEHLMSWVQSNIDNESTFPSRIGVPFPKHFPSTVRQLFKRMYRVYAHIYCHHYAVIVHL
GLEPHLNTSFKHYVLFIDEHGLEKGGGKDYWGPLGDLVDSMLKSD---------------
---------
>XP_013268620_Rhinocladiella_mackenziei
MLYKITRHPKLRRLNLINFIQSAPMSTTTTVQAPVAQTVGTLGTVPTPTTPHHRPKHTHA
TAHVPNRAAHYDTSLSVPVRKYLQTYGLTPPRAESYEVQKKRCLAQLALKTTPIERFLYL
STLRYNNVHLFYRLLTDHFTELTPLVYTPTVGEACQRWSEIYQQPEGMYLSFEDRGHLST
IIQNWPQSSVEITVITDGSRILGLGDLGVGGMGIPIGKLALYTGCAGIRPEGTLPLTVDL
GTSNKALHEDPLYMGSRRDKVTPEEEIDFLDELMAALKERWPDIVIQFEDWKNPFPSLER
YRHDYAMFNDDIQGTGAVIMGGIIGAVTQSGVSPKDHRAVFLGSGSAGVGVAKQIVDYFM
HEGLTEEEAKSCFWLVD-SKGLVTQDRGDKLAEHKIYFSRTDNNGQQFKTLDEVIEYVKP
TILMGLSTIGGAFTPEILQKMGEWNNRPIIFPLSNPSSKSECTFEEAIAHTDGRALFASG
SPFQPVMYKDKMYHPGQGNNMYVFPGIGLGAILSKAVQVTPNM--IYASGEALPTMITEE
EKQLALLYPAITRIRDVSVRVARYVIRAAQKDNVDRLHHLRDMSDENLEAWIKDKMYDPH
KETEELENEVRELVEDLTSSP-RFNARARGQFKP-QRANKGT------------------
------------------------------------------------------------
-----------TSYQLRQFAEATLGSGSLRKAVKLPEGEDLNEWLAVNVVVDFYNQINLL
YGSITEFCSPQSCPEMKATDE-----------------FEYLWQDAATGYPKPTKMPAPE
YIEHLMTWVQSNIDNESTFPSRIGVPFPKHFPATVRQLFKRLYRVYAHIYCHHYQVIVHL
GLEPHLNTSFKHYVLFIDEHGLEKGGGKDYWGPLGDLVESMLKSD---------------
---------
>XP_018004965_Phialophora_attinorum
--------------MFVPF-SSSP------------------ITSPKPLKPH--------
------------------------------------------------------------
------------------------------------------------------------
------------------------------------------------------------
------------------------------------------------------------
------------------------------------------------------------
---CTLKQSASCV-TIN-TYTLFETPASPTLALS--------------------------
---------------------------------SNKSPKTP-------------------
---------------------------------SRAVEILRDKWGDLSNFKSSPHSDR--
------------------------------------------------------------
-----------------ESSP-FSNARTRGQFKPSQRAGKGN------------------
------------------------------------------------------------
-----------TAFQLKQFAEATLGTGSLRKVVKLPEGEDLNEWLAVN-VVDFYNQINLL
YGSITEFCSPQSCPEMKATDE-----------------FEYLWQDAATGYPKPTKMPAPE
YIEHLMTWVQSNIDNEATFPSRIGVPFPKHFPQSVRNIFKRLYRVYAHIYCHHYPVIVHL
GLEPHLNTSFKHYVLFIDEHGLEKGGGKDYYGPLGDLVDSMLKSE---------------
---------
>NP_587851_Schizosaccharomyces_pombe
----------------MFLLNSL--------------SRITRGNRSKRHQ----------
------------------------------------------------------------
------------------------------------------------------------
------------------------------------------------------------
------------------------------------------------------------
------------------------------------------------------------
----NLSDASSSSGSFS-KK----------------------------------------
---------------------------------SSTSQLVRTG-----------------
---------------------------------SP-------------------------
------------------------------------------------------------
-----------------SVEPT--------------------------------------
------------------------------------------------------------
-----------ALYLQQPFVRTHLVKGNFSTIVSLPRFVDLDEWVALN-VYELFTYLNHF
YDVFATFCTVKTCPVMSAAAN-----------------FDYTWLDNNR---KPVHLPAPQ
YIEYVLAWIENRLHDQNVFPTKAGLPFPSNFLVIVKAIYKQMFRIFAHMYYAHYAEILHL
SLEAHWNSFFAHFIAFGKEFQL---LDKRDTAPLKDLIVVLENQGNI-------------
---------
```
