## Supplementary material for "Coding Sequence Insertions in Fungal Genomes are Intrinsically Disordered and can Impart Functionally-Important Properties on the Host Protein": MAFFT_MSAs: XP_719007.1_blasthits_MAFFT.txt

```
>XP_719007_Candida_albicans
---MPLKP---ISFRWSKTSVRSVPNPFM-----YGPD--NLNKPLSRASQMAERVH---
-----QQT------PSSTNYQQRRYFS---YYYYQFPKIPRPKR-NMLYYSTWS-RNPVT
NASNANKPSKRHMLPFG--------SFKISKRSFANA-------------NQKLKTKLK-
---KLKMG------------KERRRFIRWWTV-TSL-TIVLGGVYAKIKY----ERG---
-DHE---------E------NPYKIRPQ--SWHLYAYSALPLKTISRLWGQVNSINLPVW
IRSPSYRVYSAIFGVNLDEMENPDLSSYKNLSEFFYRDIKPDARPIADGD--LVSPADGK
VLKFGVV--ENGEIEQVKGMTYSIDALLG----I---DTGKLAAP---------------
---------------THSLNF---DYNS-D-DE-----------------------TIVK
RDEEFAKINGISYSMDDLVGGNS--KS----TY-------HMNELTYKDEHDGTAAGER-
ASFSKELRVAEELTPNPVEYFR--------------------KKNLYFAVIYLAPGDYHH
FHSPTSWVTTLRRHFIGELFSVAPFFQKTLQGLFVLNERVALLGYWKYGFFSMVPVGATN
VGSIVVNFDKDLKTNDIYEHEVY-SSAS-S-------VN---------------------
-------ESTPLLD--QKD----YSANDILTI--TNSEYE--DKKRKKLRK--NTVY---
-EATYTNASRLLGGYPLSKGQDIGGFKLGSTVVLVFEAP---------------------
------ENFKFNLKVGEKVKVGQSLGGFV--------------
>XP_002416733_Candida_dubliniensis
---MPLKP---ISFKWSETSVRSVPNLFM-----YGRD--NINKPLSRASQMAERIH---
-----QQT------PSSTNYQQKRYFS---YYYYQFPKIPRPKR-NMLYYSTWS-RNPVT
NGTNTNKSSKRHMLPFG--------NFKISKRSFANA-------------NQKLKTKFK-
---KLKMG------------KERRRFIRWWTV-TSL-TIVLGGVYAKIKY----ERG---
-DHE---------E------NPYKIRPQ--SWHLYAYSTLPLKTISRLWGQVNSINLPVW
IRSPSYRVYSAIFGVNLDEMENPDLSSYKNLSEFFYRDIKPDARPIADGD--LVSPADGK
VLKFGVV--ENGEIEQVKGMTYSIDALLG----I---DTGKLAAP---------------
---------------THSLSF---DYNS-D-DE-----------------------TIVK
RDEEFAKINGISYSMDDLVGGNS--KT----TY-------HMNELTYKDEHDGTAAGER-
ASFSKELRVAEELTPNPVEYFR--------------------KKNLYFAVIYLAPGDYHH
FHSPTSWVTTLRRHFIGELFSVAPFFQKTLQGLFVLNERVALLGYWKYGFFSMVPVGATN
VGSIVVNFDKDLKTNDIYEHEVY-SSAS-S-------VN---------------------
-------ENTPLLD--QKD----YSANDILTF--TNSEYE--DKKRKKLRK--NTVY---
-EATYTNASRLLGGYPLSKGQDIGGFKLGSTVVLVFEAP---------------------
------ENFKFNLKVGEKVKVGQSLGGFV--------------
>XP_002550069_Candida_tropicalis
---MKFRP---PMSAWHRTSIRSNTSPFM-----YCPN--NLSKPLSRASQMAERVNTQL
EQQQQQQQ------QGSANINQRRYFS---YYYYQFPKIPRPKR-NMLYYSTWT-SGPNV
NG-NGGKSNKRHLLPFG--------NLRISKRSFSNA-------------NQKLKSKFK-
---NLRMGIFSRRTNRPYIKKERRRFIKWWTI-TSL-TVVLGGVYSKMKY----ERG---
-DHE---------E------NPYKIRPQ--SWHLYAYSTLPLKTISRLWGQVNSINLPVW
IRSPSYRVYSAIFGVNLDEMQNPDLKSYNNLSEFFYREIKPETRPIADGD--LVSPADGK
VLKFGIV--QNGEIEQVKGMTYSIDALLG----L---STEKLAAP---------------
---------------THSLHF---DHDS-D-DE-----------------------TIVR
RDEEFAKINGISYSMDDIVGGNS--KS----TY-------HMNELNYEDEHDGTAAGER-
ASFSKEMRVAEELAPNPAEYIR--------------------QKNLYFAVIYLAPGDYHH
FHSPTSWVTTLRRHFIGELFSVAPFFQKTLQGLFVLNERVALLGYWKYGFFSMIPVGATN
VGSIVVNFDKDLKTNDIYEHEIY-SSAT-SA----TKVD---------------------
-------ENTPLLE--ERD----YSASDVLTI--TNSEYE--DKKRKKLRK--NTVY---
-EATYTNASRLLGGYPLSKGQDVGGFKLGSTVVLIFEAP---------------------
------DNFKFDLEIGQKVKVGQSLGGFV--------------
>XP_003867860_Candida_orthopsilosis
---MAYRPTPFSWSKSFGSRWQYNTSTMYQQQQHNNKQARNILQPLSNASKMAQMSQ---
-----------SMKQQQQPVNQRRYFS---YYYYRFPKIPRPKR-SVFYYSTWSRTG---
---GSGGYNSTISGTRSYYKFTKFPFPRISKRSFSSA-------------NQKIKNKTQ-
---KIRKRFFSSEARSRR--QQRRKFMKWWTI-TSL-SIVLGGVAAKIKY----DRGEEH
E-------------------NPYKIRPH--SWQLYAYSTLPLKTISRLWGYVNSIDLPVF
LRSPSYRLYSAIFGVNLDEMENPDLKSYKNLSEFFYRTLKPGVRPISEDD--LVSPADGK
VLKFGVI--DQGEIEQVKGMTYSIDALLG----M--SSTRKLAAP---------------
---------------THSTQFE--DLDGDD-DD-----------------------TKIK
RHEEFAKLNGISYTVDDILGGEN--EN----TH-------HMNKLNYTDVKEGTAKGDK-
ASFSKELAVAEELAPNPMERFR--------------------HKQLYFAVIYLAPGDYHH
FHSPTSWVATLRRHFIGELFSVAPFFQKTLQGLFVLNERVALLGYWKYGFFSMVPVGATN
VGSIVVNFDKDLKTNSYYEAEVYGNESSLSSS-------------SSPSPSSSTSSSSAG
SDS----ENTPLL---QRE----YSASTIFQEIED-------RKRKK-LKK--NTVY---
-EATYTNASRILGGYPLSKGQDMGGFKLGSTVVLVFEAP---------------------
------DNFKFDIDVGDKVKVGQSLGKFV--------------
>XP_001526667_Lodderomyces_elongisporus
------------------------------------------------------------
------------------------------------------------------------
------------------------------------------------------------
------------------------------------------------------------
------------------------------------------------------------
-------------------MENPDLKSYSNLSEFFYRTLKPGVRPISEDD--IVSPADGK
VLKFGII--DNGEIEQVKGMTYSIDALLG----MGESSTRNLAAP---------------
---------------THSPNFEFDESSGDD-ET-----------------------ARVK
RDEEFAKLNGISYTVDDILGGESAGENGQQPTH-------HMHKLTYKNDHDGTAKGSS-
ASWSKQLKVAEELAPNPKESFR--------------------HKQLYFAVIYLAPGDYHH
FHSPTNWVTTLRRHFIGELFSVAPFFQKTLQGLFVLNERVALLGYWKYGFFSMIPVGATN
VGSIIVNFDKDLKTNSYYEHDIYSNGSSSASSLSSKSTTPNTINTSSSSSSSALSSTSST
ENSIVTTEKTPLL---QRE----YSASDI-AVVEE-------KKRKKRLRK--NTVY---
-EATYTNASRILGGYPLTKGQDIGGFKLGSTVVLVFEAP---------------------
------DNYEFDIEVGEKVKVGQSLGKFV--------------
>XP_007372194_Spathaspora_passalidarum
---------------------------------------------------MAEILQ---
-----QQA------DTTTTFQQKRNFG----YYYPFPKIPRPKR-NVLYYSTWS-KG---
---------SSYILPRGGSRYMHLPSLRISKRSFSNA-------------NQKIKSKTR-
---SLQNRFFSVEARTRR--QQRRKFIKWWTL-TTL-TVVLGGVAARIRY----QRGEVD
EDHP---------A------NPYRIRPQ--SWHLYAYSTLPLKTISRLWGQVNSINLPVW
IRSPSYRLYSALFGVNLDEMENPDLKSYSNLSEFFYRTLKPGARPISGDE--LVSPADGK
VLKFGII--EDGEIEQVKGMTYSIDALLG----L---KHGRLAAP---------------
---------------THSLEV---EHDS-D-DE-----------------------TIVR
RDEEFAKINGISYSADDLIGGEG--DS----TY-------HMHELQYKDEHDGTAMGEE-
VSISKELSLAAKLTPDPLESLKIA----------------KHSKQLYFAVIYLAPGDYHH
FHSPANWVTTLRRHFIGELFSVAPFFQKTLQGLFVLNERVALLGYWKYGFFSMIPVGATN
VGSIVVNFDKNLKTNDVYEHEIY-QKSK-E-------EN---------------------
-------ENTPLL---ERD----YQASDLISI--DSRESE--ERKKKRLRK--NTVY---
-EATYTNASRLLGGFPLSKGQDIGGFKLGSTVVLVFEAP---------------------
------DNFKFNLTVGEKVKVGQSLGEFVQ-------------
>XP_043051299_Scheffersomyces_spartinae
---------------------------------------MSITQPLSRATLVAEFHFQQE
QQQQQQQQLLESLKLKPVNGKTQKSHS--SYYYYPFPSIPRPKR-NVLYYSNWP-KP---
---------QRIGFPVS-----RLP--RISRRLLSTA-------------PQKIRNKTK-
---SIHNRFFSAEARDRR--RQKRKFVKWWTL-TSL-TIVLGGVAAKIRS----ERGEEP
--------------------NEYAIKPQ--SWHLYAYSTLPLKSISRLWGQVNSINLPVW
LRSPSYKIYSALFGVNLEEMDEPDLTTYPNLGDFFYRKLKPGVRPIADSE--LVSPSDGT
VLKFGVI--ENGEIEQVKGMTYSVDALLG----L---KTTQLAAP---------------
---------------SHAPDI---DREVMD-EE-----------------------TIYQ
RDEEFAKLNGISYSVDDLIGGEN--ED----TY-------HAQNLQYKDNGDGTAKGAR-
SSFSEEISMAKNITPSPLESLQ--------------------NKQLYFAVIYLAPGDYHR
YHSPTNWVTTLRRHFIGELFSVAPFFQKTLQGLFVLNERVALLGYWKHGFFSMIPVGATN
VGSIIVNFDKYLKTNTKYEHQIY-LKE--------TIIN---------------------
-------EETPLLESDDTE----SSTTDLTIISDDSSATP------KRLKK--NTCY---
-EATYTKASRLLGGYPLTKGEEVGGFKLGSTVVLVFEAP---------------------
------DNFKFNLHTGQTVKMGQSLGEFV--------------
>XP_001385764_Scheffersomyces_stipitis
---------------------------------------MNINHPLSRATTMAEIAL---
-----KAQRNQ-----QQEQQQKRNFSQFTSYYYQFPKIPRPKR-NVLYYSTWTSKG---
---------SK--FMPT-RKNIHFPNLRISRRSLSNA-------------NQKLKVKTK-
---NFHKRFFSVEARKRR--QQRRRFIRWWTI-TSL-AIVLGGVAAKVSY----ERGEQN
--DE---------ESG---PHQYRIKPQ--SWHLYAYSTLPLKTISRIWGQVNSINLPVW
VRSPSYRLYSALFGVNLDEMDEPDLTTYSNLSEFFYRKLKPGIRPLGDSD--LVSPSDGK
VLKFGVI--EDGEIEQVKGMTYSIDALLG----L---KTQRLAAP---------------
---------------SHSLDF---DYNS-D-DF-----------------------AVME
RHEEFAKINGISYSVDDIIGGEG--SE----TY-------HINKLDYKDVHDGTAKGSR-
ATFSKEMAVAKNLAPTPLDAIKTS----------------P-NKQLYFTVIYLAPGDYHR
YHSPTNWVTTLRRHFIGELFSVAPFFQKTLQGLFVLNERVALLGYWKYGFFSMIPVGATN
VGSIVVNFDKDLKTNERYEHEVY-SRN--ST----P--D---------------------
-------ENTPLLEGVSDS----ESSTDLTTL--STTSSEPDKKEKKKLKK--NTVY---
-EATYTKASRLLGGVPLSKGQEVGGFKLGSTVVLVFEAP---------------------
------ENFKFNLQIGQKVKMGQSLGDFV--------------
>XP_020065918_Suhomyces_tanzawaensis
---MAYRP-PSWAFPSVKPKMRQSPSPYM-----FGPQRMNITQPLSRASTGAEWLF---
-----QQQ----------QLQQHRKFS---SYYYPFPKIPRPKR-NVLYYSTWS-KG---
---------SK--FIPG-HNNIRFPKLKISRRSISNA-------------NQKLKIKTK-
---NLHNRFFSVEARRRR--QQRRRFIRWWTV-TSL-TVVLGGIAAKIKY----ERGEAG
------------------PINEYQIKPQ--LWHLYAYSTLPLKAMSRLWGQVNSINLPVW
LRSPSYRLYSALFGVNLDEMEDPDFTAYPNLSEFFYRTLRPGVRPIDDSD--LVSPADGK
VLKFGVI--ENGEIEQVKGMTYSIDALLG----L---KNERLAAP---------------
---------------SHSLEF---EYNS-D-DE-----------------------TVVQ
RDSEFAKINGISYTVDDIVGGES--DS----SY-------HLTDLNYRDNGDRA--DSK-
SSLTKEMTVAKNLASSPLEALS-N----------------G-DKQLFFTVIYLAPGDYHH
YHSPTNWVTTLRRHFIGELFSVAPFFQKTLQGLFVLNERVALLGYWKYGFFSMIPVGATN
VGSIVVNFDKDLKTNDVYEHEVY-SRS--AS----P--D---------------------
-------EKTPLLE---AS----SESSEVNTI--ATT-----ESKKKKLKK--NTVY---
-EATYSKASRILGGYPLTKGQEMGGFKLGSTVVLIFEAP---------------------
------SNFKFNLTQGQKVKVGESLGQLE--------------
>XP_020078574_Hyphopichia_burtonii
---MAFKPSPFNASAHMRHKVRYNSTNLK-----FGPQIMNISQPLSRATSVAEISL---
-----QRQYQQSNANISQPQQQARYFS---SYYYKFPKIPRPKR-SALYYSTWS-KG---
---------SSGIIGEG-NRNLRLPQIKLSKRLFSTA-------------NQKIKTKTR-
---NIHKRFFSAEARKRR--QERRKFVKWWTL-TTL-TVVLGGVAAKIGY----DRGYDN
IDDE---------DEDIFPLNQYSIKPQ--SWHLYAYSTLPLKSISRLWGQFNSITLPVW
LRSPSFKLYSAIFGVNLNEMEERELHTYSNLSEFFYRKLRPGVRPIANSD--LVSPSDGK
VLKFGVI--DNGEIEQVKGMTYSVDALLG----L---STKRLAAP---------------
---------------RHSLEF---DHQA-N-DL-----------------------SVLQ
RDQEFAKINGISYSVDDIIGGEN--QS----TY-------HMNDMEYTDKGDKTAPDSK-
TSLAKELSVAQNLAPTPLERLHLS----------------G-HKQLYFAVIYLAPGDYHR
YHSPTNWVTTLRRHFIGELFSVAPFFQKTLQGLFVLNERVALLGYWKHGFFSMIPVGATN
VGSIVVNFDKDLKTNDVYEHESY-LRSNSSR----EDLD---------------------
-------ENTPLLKGSDSA----AGTTNSFDI--ESEGMV-KPKQPKKYKK--NTVY---
-EATYTNASRLLGGYPLTKGSEVGGFKLGSTVVLAFEAP---------------------
------DNFKFDLELGQKIKMGESLGHFE--------------
>XP_015467331_Debaryomyces_fabryi
--------------------MRYNSSTFS-----YGPHTMNISQPLSRASLVAEKTL---
-----EGQ-----------VQQKRNFG---SYYYPFPKIPRPKR-NVLYYSTWT-KG---
---------TR--LASS-QKKLKLPYIRISRRLFSSA-------------NQKLKNKTK-
---NLHKRFFSTEARKKR--QQRRKFIRWWTL-TSL-TIVLGGVAAKIHY----ERG---
--DK---------DQH---FNEYAIKPQ--SWHLYAYSTLPLKSISRLWGQFNSINLPIW
LRSPSYKLYSTIFGVNLEEMDEPDLTTYNNLSEFFYRKLKPGVRPIADSE--VVSPSDGK
VLKFGVI--ENGEIEQVKGMTYSIDALLG----L---KSERLAAP---------------
---------------SHSLDF---DHET-D-DD-----------------------SVMR
RDEEFAKINGISYSVDDLLGGES--GD----TY-------HMNDLDYKDEGDGTAKGSK-
SSFSKELAVAQGVAPTTLDNF--N----------------G-NKQLYFAVIYLAPGDYHR
YHSPTNWVTTLRRHFIGELFSVAPFFQKTLQGLFVLNERVALLGYWKYGFFSMIPVGATN
VGSIVVNFDKDLKTNDVYENEVY-LRSS-SS----S--N---------------------
-------ENTPLLH--NSD----ESSTDISTV--STTSTS--SSERKKLKK--NTVY---
-EATYTKASRLLGGYPLTKGQEVGGFKLGSTVVLIFEAP---------------------
------DNFKFDLEIGQKVKMGEQLGRFE--------------
>XP_458851_Debaryomyces_hansenii
MLRMPFRPSSLYSKPSLGHKMRYTSSAFS-----HGPHTMNISQPLSRASLVAEKTL---
-----QGQ-----------IQQKRNFG---SYYYPFPKIPRPKR-NVLYYSTWT-KG---
---------TR--LASG-QKKLKLPYIRISRRSFSSA-------------NQKLKNKTK-
---NFHKRFFSAEARKKR--QQRRRFIRWWTL-TSL-TVVLGGVAAKIHY----ERG---
--DK---------DQH---FNEYAIKPQ--SWHLYAYSTLPLKSISRLWGQFNSINLPVW
LRGPSYKLYSTLFGVNLEEMDEPDLTTYSNLSEFFYRKLKPGVRPIADSE--VVSPSDGK
VLKFGII--ENGEIEQVKGMTYSIDALLG----L---KAERLAAP---------------
---------------SHSLDF---DHET-D-DD-----------------------SVLK
RDEEFAKINGISYSVDDLVGGES--SD----TF-------HMNDLDYKDEGDGTAKGSK-
SSFSKELAVAKGVAPPTLNNF--S----------------D-NKQLYFAVIYLAPGDYHR
YHSPTNWVTTLRRHFIGELFSVAPFFQKTLQGLFVLNERVALLGYWKHGFFSMIPVGATN
VGSIVVNFDKDLKTNDVYENEVY-SKSSLSS----D--N---------------------
-------ENTPLLQ--NTD----ESSTDVSTV--STTSST--ASQRKKLKK--NTVY---
-EATYTKASRLLGGYPLTKGQEVGGFKLGSTVVLIFEAP---------------------
------DNFKFDLELGQKVKMGEQLGRFE--------------
>XP_006686259_Yamadazyma_tenuis
---MAFRPPSFNPSPTMKQRLRYTPAPFM-----LGPQRMNIAQPLSRASTIAELASNNS
LPKNNRKN------------KFKKKVA---SYYDQFPRIPRPKRNNVLFYSSWS-NS---
---------EN-------NKSHRFPNIRLSKRSFSTA-------------NQKLRNKTF-
---NLHKRLFSAEARKQR--QQRRRFIRWWTL-TSL-AVLLTGVAGKIKY----ERGQYD
DDDE---------H---IPHNEYAIKPE--SWQLYIYSTLPLKAISRLWGQVNSINLPVW
LRSPSYRLYSTLFGVNLDEMENPDLTSYSNLSDFFYRTLKPGARPIDDFD--LVSPSDGK
VLKFGVI--EDGEIEQVKGMTYSVDALLG----L---KTEKLAAP---------------
---------------SHSLDF---EHLD-D-DA-----------------------TVLE
RDQEFAKINGITYTVDDILGGES--DR----TT-------HKNDLQYKDAGDRADADSK-
ATLKKELLVARDLTPTPLERLGLS----------------G-SKQLYFTVIYLAPGDYHR
YHSPTNWVATLRRHFIGELFSVAPFFQKTLQGLFVLNERVALLGYWKYGFFSMIPVGATN
VGSIVVDFDKDLKTNDIYEHAVY-SKSRQSSVDSISSAD---------------------
-------ENTPLIPEKEPELDVQESTSDLTLVSESSQASTPKAEKPKRLKK--NTVY---
-EATYTKASRLLGGYPMNKGSQIGGFKLGSTVVLVFEAP---------------------
------DNFKFDLQIGQKVKVGQSLGRFV--------------
>XP_001482776_Meyerozyma_guilliermondii
--------MRRWINLALAARMRYPKSPMT-----HTPHGTDINQPLSRASQMAET-----
-----IRSMSTESRATTSSTSNWRPLQ---SQYYRLPRVPRPKR-NVLYYSTWS-KP---
------------------QRKLRLPHLKLSHRLIHSA-------------NQKIRSKTR-
---NLHKRFFSKEARAKR--RQRRHFIRWWTL-TSL-TVVVGGMAAKMKY----ERGEQD
PNG----------------FNEYAIKPQ--SWQLYAYSTLPLKAISRLWGKVNLINLPVW
MRSPSYKLYSAIFGVNLDEIEEPDLTTYKNLSDFFYRTLRPGVRPIADAD--LVAPSDGK
VLKFGII--NNGEIEQVKGMTYSIDALLG----M---SSTNLAAP---------------
---------------SHSPDF---SRDD-D-DA-----------------------TIFQ
RDEEFAKINGISYSVDDLVGGEN--DD----TY-------HINKLEYRDGGDGTAMGSK-
SSVSQEISVAKKLVPSSVDNLKAS----------------N-DKQLYFAVIYLAPGDYHR
FHSPTNWVATLRRHFIGELFSVAPFFQRTLRGLFVLNERVALLGYWKYGFFSMIPVGATN
VGSIIVNFDKDLKTNDIYENLIY-----------LSSVD---------------------
-------EKTPLLHSDEESQVGTVYSEESTQA--SSSAASTNKTKPKKLKK--NTVY---
-EATYSRASRLLGGYPLVKGQEIGGFKLGSTVVLVFEAP---------------------
------TNFQFNLEVGQQVRMGQKLGEILDEVD----------
>XP_018713872_Metschnikowia_bicuspidata
---------------M--RRKFYPHSPFV-----NGPQAMNITQPLSRASSVAEVDF---
-----QRL------FHDSSQTRQRKLWGGYRGGS-LPKIPRPKK-TAFFYSSWS-KS---
------------------GKNIRLPGIPLSRRGIANA-------------PLSLKSKTK-
---SFHRRFFSDEARRQR--KERRRFVRWWTL-TSL-TVVLGGVASKIMY----ERDSYD
EYD------------DAEPFSQYTIKPQ--SWHLYAYSTLPLKTISRLWGQVNSINLPVW
LRSPSYKLYSALFGVNLDEMEEPDLTTYPNLSEFFYRKLKTGVRPLADTE--LVSPSDGK
VLKFGVI--ENGEIEQVKGMTYSIDALLG----L---STKRLAAP---------------
---------------THLLKF---DHDC-T-HE-----------------------TVIK
RDQEFANLNGISYSLDDIVGGEN--ES----TH-------HKNELKFKDKGDGTAESSK-
PSFSKNLQVAQNLTPTPLERLSHS----------------N-HNNLYFAVIYLAPGDYHR
YHSPTNWVTTLRRHFIGELFSVAPFFQKTLQGLFVLNERVALLGYWKYGFFSMIPVGATN
VGSIVVNFDKDLKTNDIYEHEVY-LRKPSLS----NSSH---------------------
-------EKTSLL---SSS----TGDSSLNSTPGPEENDKDLQTKQKRLKK--NTVY---
-EATYTGASSLLGGFPLSKGEEVGGFKLGSTVVLVFEAP---------------------
------DNFKFDLEVGQKIKMGETLGNFH--------------
>XP_002615591_Clavispora_lusitaniae
---MVYRP-ALKPFTL--KSKPYPHASFV-----HGPSAMNISQPLSRASTVAQINV---
-----QRS------FHESSPDK------GYRGSYILPRIPRPKR-SVFYYTTWT-RN---
------------------SKKLKIPGLSLSKRPFSSA-------------PTQIKKKTQ-
---GIRRRFFSAEARRKR--KEKRMFVRWWTL-TSI-AVVLGGVAAKIRY----EKAIHD
QDD------------DDEFFSSDTIRPQ--SWHLYAYSTLPLKAISRLWGQVNSIDLPVW
LRSPSYRLYSAIFGVNLDEMDEPDLTTYNNLSEFFYRKLRPGVRPIADSD--LVSPADGK
VLKFGVI--ENGEIEQVKGMTYSIDALLG----L---SAKKLAAP---------------
---------------THSLEF---DYDA-S-HE-----------------------AVIK
RDEEFARLNGITYSLDDFLGGES--EE----TY-------HLSQLEYKDKGDGTAKGAK-
PSMQKDLSVAQNLAPTPLERLNLS----------------K-HNNLYFAVIYLAPGDYHR
YHSPTNWVTTLRRHFIGELFSVAPFFQKTLQGLFILNERVALLGYWKYGFFSMIPVGATN
VGSIVVNFDKDLKTNDVYEHEIYRQRSPSPG----LSDD---------------------
-------ERTPLL---KSD----S-SSSIDSVS---------SDKPKRLRK--NTVY---
-EATYTGASRLLGGFPLSKGEEVGGFKLGSTVVLVFEAP---------------------
------DNFHFNLEVGQKIKMGESLGDFA--------------
>XP_025340389_Candida_haemuloni
---MVYRP-MFNAEKLMARRKMYPHSPFI-----NGPQSMNITQPLSRASTIAEISI---
-----QRS------FHDSTMRSSGSRFPRFPGMPSIPGFPRPKR-TVFYYSTWT-RG---
------------------SKRL-VPNLRISRRHFSSA-------------PSKIKHKTKN
LKSGIQRRFFSTEARKKR--REKRRFVRWWTL-TSL-VIVLGGVAAKVRY----ERYLDE
DYD----------D-DYSPFGEHSVKPS--SWSLYAYSTLPLKTISRLWGQFNSINLPVW
MRSPSYTLYSRLFGVNMDEMDEPDLTTYQNLSEFFYRRLKPGARPLADTD--LVSPSDGK
VLKFGVI--EDGEIEQVKGMTYSIDALLG----L---STTRLAAP---------------
---------------THSLDF---DHKE-E-HE-----------------------TLVK
RDEEFARLNGISYSMDDLVGGET--EK----TH-------HINELEYKDEGDQTASDRK-
PSIGKDLSVAQNLAPTPLEKVNQS----------------S-HRNLYFAVIYLAPGDYHR
YHSPTNWVTTLRRHFIGELFSVAPFFQKTLPGLFVLNERVALLGYWKYGFFSMIPVGATN
VGSIVVNFDKDLKTNDVYEHEVY-SRN-SRE----SSPS---------------------
-------ETTALLEDGKSI----SSESTDNSVT-----------KPKKLKK--NTVY---
-EATYTKASKLLGGFPLSKGEEVGGFKLGSTVVLVFEAP---------------------
------GNFHFDLEVGQKIKMGESLGRFK--------------
>XP_024715394_Candida_pseudohaemulonis
---------MFNAEKLVARRKMYPHSPFI-----NGPQSMNIAQPLSRASTIAELRI---
-----QRL------FHDKSFR-SGSRFPRIPGMPSIPGIPRPKR-TVFYYSTWT-RS---
------------------GKRF-VPNLHLSRRHFTSA-------------PLKIRHKTSN
LKSGIQRRFFSTEARKKR--REKRRFVRWWTL-TSL-VIVLGGVAAKVRY----ERYLDE
DYD----------E-NYSPFGDHTVKPT--SWSLYAYSTLPLKTMSRLWGQFNSINLPVW
MRSPSYTLYSRLFGVNMDEMDEPDLTTYSNLSEFFYRRLRPGVRPLADTD--LVSPSDGK
VLKFGVI--EDGEIEQVKGMTYSIDALLG----L---STTRLAAP---------------
---------------THSLEF---DHKE-E-HE-----------------------ALIK
RDEEFARLNGISYSVDDLIGGES--EK----TH-------HINELEYKDEGDQTASDRK-
PTIGKDISVAQNLTPTPLEKVSQS----------------S-HRNLYFAVIYLAPGDYHR
YHSPTNWVTTLRRHFIGELFSVAPFFQKTLPGLFVLNERVALLGYWKYGFFSMIPVGATN
VGSIVVNFDKDLKTNDVYEHEVY-LRS-SRE----ASPS---------------------
-------ETTALLEDGKSI----SLGSTDNSVN-----------KPKKLKK--NTVY---
-EATYTKASKLLGGFPLKKGEEVGGFKLGSTVVLVFEAP---------------------
------CNFHFDLEVGQKIKMGESLGRFK--------------
>XP_025339041_Candida_duobushaemulonis
---MVYRP-MFNAEKLVARRKMYPHSPFI-----NGPQSMNIAQPLSRASTVAELRI---
-----QRS------FHDKPFR-SGSRFPRIPGMPSIPGIPRPKR-TVFYYSTWT-RS---
------------------GKRF-VPNLHLSRRHFTSA-------------PSKIRHKTSN
LKSGIQRRFFSTEARKKR--REKRRFVRWWTL-TSL-VIVLGGVAAKARY----ERYLDE
DYD----------E-NYSPFGDHTVKPT--SWSLYAYSTLPLKTMSRLWGQFNSINLPVW
MRSPSYTLYSRLFGVNMDEMDEPDLTTYSNLSEFFYRRLRPGVRPLADTD--LVSPSDGK
VLKFGVI--QDGEIEQVKGMTYSIDALLG----L---STTRLAAP---------------
---------------THSLEF---DHKE-E-HE-----------------------ALIK
RDEEFARLNGISYSVDDLIGGES--EN----TH-------HMNELEYKDEGDQTASDRK-
PTIGKDISVAQNLTPTPLEKVSQS----------------S-HRNLYFAVIYLAPGDYHR
YHSPTNWVTTLRRHFIGELFSVAPFFQKTLPGLFVLNERVALLGYWKYGFFSMIPVGATN
VGSIVVNFDKDLKTNDVYEHEVY-SRS-SRE----ASPS---------------------
-------ETTALLEDGKSI----SSGSTDNSGN-----------KPKKLKK--NTVY---
-EATYTNASKLLGGFPLKKGEEVGGFKLGSTVVLVFEAP---------------------
------GNFHFDLEVGQKIKMGESLGRFK--------------
>XP_028890547_Candida_auris
---MVYRP-MFNAEKLMARRKMYPHSPFI-----NGPSSMNITQPLSRASTVAELTI---
-----QRS------FHEQGMHHGGNGFPKLPRLPSIPGIPRPKR-TVFYYSTWS-NR---
------------------SKRF-VPNLRISRRQFSSA-------------PSKIKHGTRS
LKCGIQRRFFSSEARKKR--REKRRFVRWWTL-TSL-VIVLGGVAAKIRY----ERYLDE
DYDE---------D-DYLPFGDHTVKPS--SWSLYAYSTLPLKTMSRLWGQFNSINLPVW
MRKPSYTLYSRLFGVNMDEMDEPDLTTYKNLSEFFYRRLKPGVRPLADTD--LVSPSDGK
ILKFGVI--QDGEIEQVKGMTYSVDALLG----L---NTKRLAAP---------------
---------------THSLEF---DRKE-E-HE-----------------------ALVK
RHEEFARLNGISYSLDDIVGGEN--EN----TH-------HINDLEYKDEGDQTASDRK-
PSIGKDLSVAQNLTPTPLERLGQS----------------S-HKNLYFAVIYLAPGDYHR
YHSPTNWVTTLRRHFIGELFSVAPFFQKTLPGLFVLNERVALLGYWKHGFFSMIPVGATN
VGSIVVNFDKDLKTNDVYEHEVY-SRS-SRS----SSPS---------------------
-------ETTALLEEGKSI----SVRSTENTVS-----------KPKKLKK--NTVY---
-EATYTNASTLLGGFPLRKGEEVGGFKLGSTVVLVFEAP---------------------
------DNFHFDLQVGQKIKMGESLGRFK--------------
>NP_014230_Saccharomyces_cerevisiae
-----------------------------MSIMPVKNALAQGRTLLMGRMPAVKFST---
------------------------------------------------------------
----------------RMQLRNRT-AVLWN-RKFSTRLFVQQ--------R-------RS
SGEIVDR--AKAAAANS-GRKQVS---MKWVVLTSF-TIVLGTILLVSRN----D-----
---S---TEED-ATEGKKGRRTRKIKIFNNNWLFFCYSTLPLNAMSRLWGQVNSLTLPIW
VRPWGYRLYSFLFGVNLDEMEDPDLTHYANLSEFFYRNIKPGTRPVAQGEDVIASPSDGK
ILQVGIINSETGEIEQVKGMTYSIKEFLG-------------------------------
---------------THSHPLMSKSASSLDLT------------------------SDEE
KHREFARVNR--IQLA----G--SEDT----EQ-------P--LLNFKNEGDQSVREFK-
PSVSKNIHLLSQLSLNYFSNGFSC--------------SEPHDTELFFAVIYLAPGDYHH
FHSPVDWVCKVRRHFPGDLFSVAPYFQRNFPNLFVLNERVALLGSWKYGFFSMTPVGATN
VGSIKLNFDQEFVTN---------------------------------------------
------------------------------------------SKSDKHLEP--HTCY---
-QAVYENASKILGGMPLVKGEEMGGFELGSTVVLCFEAP---------------------
------TEFKFDVRVGDKVKMGQKLGIIGKNDLK---------
>XP_018219713_Saccharomyces_eubayanus
-----------------------------MSIMPVKNALAQGRTLLMGRMPAVKFST---
------------------------------------------------------------
----------------RMQLRNKT-AVLWN-RRFSTRLFVHQ--------R-------RS
SGEIVDR--AKAAAANS-GKKQVS---MKWVVLTSF-TIVLGTILLVSRN----D-----
---K---TDEEDDTKSKKGTRTRKIKIFNNNWLFFCYSTLPLNAMSRLWGQVNSLTLPIW
VRPWGYRLYSFLFGVNLDEMEDPDLTHYANLSEFFYRNIKPDTRPVAQGENVISSPSDGK
ILQVGIINSETGEIEQVKGMTYSIKEFLG-------------------------------
---------------THSHPLMSKSESSLDLT------------------------SDEE
KHKEFARINN--FQLA----G--AGDT----EQ-------P--LITIKNEGDQSVEEFK-
PSVSKNIHLLSQLSLSYFSNGFSC--------------SEPHDTELFFAVIYLAPGDYHH
FHSPIDWVCKVRRHFPGDLFSVAPYFQRNFPNLFILNERVALLGGWKYGFFSMTPVGATN
VGSIKLNFDQEFVTN---------------------------------------------
------------------------------------------SKSDKHLEP--HTCY---
-QAIYENASKILGGMPLVKGEEMGGFELGSTVVLCFEAP---------------------
------TEFKFKVNVGDKVKMGQELGIIENKDSK---------
>XP_033768779_Saccharomyces_paradoxus
-----------------------------MSIMPVKNALAQGRTLLMGRMPAVKFST---
------------------------------------------------------------
----------------RMQLRNRT-AVLWN-RKFSTRLFVQQ--------R-------RS
SGEIVDR--AKAAAANS-GRKQVS---MKWVVLTSF-TIVLGTILLVSRN----D-----
---N---TEEEGATESKKGRRTRKIKIFNNNWLFFCYSTLPLNAMSRLWGQVNSLTLPIW
VRPWGYRLYSFLFGVNLDEMEDPDLTHYANLSEFFYRNIKPGTRPVAQGEDVIASPSDGK
ILQVGIINSETGEIEQVKGMTYSIKEFLG-------------------------------
---------------THSHPLMSKSASSLDLT------------------------SDEE
KHREFARVNK--LQLA----G--SEDT----EQ-------P--LLNFKNEGDQSVQEFK-
PSVSKNMHLLSQLSLNYFSNGFSC--------------SEPHDTELFFAVIYLAPGDYHH
FHSPVDWVCRVRRHFPGDLFSVAPYFQRNFPNLFVLNERVALLGGWKYGFFSMTPVGATN
VGSIKLNFDQEFVTN---------------------------------------------
------------------------------------------SKSDKHLEP--HTCY---
-QAVYENASKILGGMPLVKGEEMGGFELGSTVVLCFEAP---------------------
------TKFQFEVKVGDKVKMGQELGIIGNRDRK---------
>XP_003677438_Naumovozyma_castellii
----------------------------------MKAILTHGKTILSNRTSMVKMAT---
-----------------------------------------------------G------
---------------R--QLRDRT-SILWN-RKFSSNMFINQ-------NS-------KR
SDNLVNR--AKAAAV---NKKAVSPILMKWAVFTGV-TLVIGTILLVARN----EQLDAM
HENA---NENDEINKNKK--KYKRIKIFNNDWLFFCYSTLPLNAISRLWGKVNSLTLPLW
LRPIGYQFYSYLFNVNLDEMEDPNFAHYANLSEFFYRNIKPEVRPISPGENVIVCPSDGQ
ILQIGIIDSDTGAIEQVKGLTYSIKEFLG-------------------------------
---------------THSDPLMFKSESNLNLR------------------------SEEV
KHKEFAEEHE--FNLA----QVPTGEL----ED-------P-RYINIKNEGDKSLQQFQ-
SGASKTVKLLSELSLSYPSYRMAS--------------TDPVDTELYFAVIYLAPGDYHH
FHSPIDWVCKVRRHFPGDLFSVAPYFQRNFPNLFVLNERVSLLGYWKHGFFSMTPVGATN
VGSIKLNFDKELVTN---------------------------------------------
------------------------------------------VKRNKHKDP--HICY---
-EAIYENASKILGGMPLMKGEEMGGFELGSTVVLCFEAP---------------------
------TNFKFNLKVGDKVKMGQTLGKAE--------------
>XP_003670890_Naumovozyma_dairenensis
-------------------------------MIPMKSALAQGKSILSNGSPLLKVSS---
-----------------------------------------------------S------
---------------SRFQLRDRT-AILWN-RKL-SNKFSNKFFLTSKDSS-------ER
SNEFVVKHANKAAATVSDHQKHVSPLTMKWAVLTGV-TIVIGTILLVSRN----ELDEPD
REQK---QNQENNNNNKK--RYKRIKIFNNNWLFFCYSTLPLNAISRLWGKVNSLTLPLW
LRPIGYRFYSYLFDVNLDEMIDPDFTHYANLSEFFYRNIKPEVRPIETGGNVIVCPSDGR
VLQIGIIDSDTGEIEQVKGLTYSIREFLG-------------------------------
---------------THSNPLMSKSESTLDLT------------------------AEET
KHKEFAKIND--FKLA----Q---GKY----ED-------GCEYINIENEGDKSVKEFN-
SGPSKTVKLLSELSLTYPSYRFNSLTKSSSSLSASSTITDPVDTELYFAVIYLAPGDYHH
FHSPIDWVCKIRRHFPGDLFSVAPYFQRNFPNLFVLNERVSLLGYWKYGFFSMTPVGATN
VGSIKLNFDKELITN---------------------------------------------
------------------------------------------VKRNKLKDP--HICY---
-EAIYENASKVLGGMPLIKGEEMGGFELGSTVVLCFEAP---------------------
------KTFKFNMKVGEKVKMGQKLGTIE--------------
>XP_003955315_Kazachstania_africana
----------------------------MLTMIPVKSALAQGTTLLMARMPMGKISS---
------------------------------------------------------------
----------------GMHLRNRT-ANLIH-RKFST--------------K-------KS
SHHIVGQ--AKSSVERN-KYAMTTPVSMKWAVLTGV-TLVIGTMYLVSRK----DSSHGD
TGNE--INKKKKHSKGRYSAKYEKIKIFKNNWVFFCYSTLPLNALSRLWGQVNSLTLPMW
LRPIGFNFYTFLFGVKIDEMVDPDLYHYANLSEFFYRSIKPELRPIAEGNNILTSPSDGK
VLQFGIIDSESGEIEQVKGMTYSIKEFLG-------------------------------
---------------THANPSMTRTESSFNLT------------------------DQDA
KHEEFAKNNN--FKVR----SNESSDV----EDEDRIDDVSTHVINFEIEGDKSLQKYS-
SSESKTLTLLNELSLNTVLSADEK--------------SEPKNTKLFFAVIYLSPGDYHH
YHSPVDWVCNTRRHFPGDLYSVSPYFQRNFPNLFVLNERVSLLGYWKHGFFSMTPVGATN
VGSIKLNFDEELVTN---------------------------------------------
------------------------------------------VKRKRHSDP--KTCY---
-EATYKNASKILGGMPLVKGEEMGGFKLGSTVVLCFEAP---------------------
------SEFKFNISVGDKVMVGQEIGRID--------------
>XP_022465049_Kazachstania_naganishii
-------------------------------MLVVRTALANSKMKLMEIRP---------
------------------------------------------------------------
----------------RIALRNRT-ADLWR-RKFSTRLGLYEKLHPPGDKKTAATCGSKK
AAKILVRSIPDAGGT---------SISMKWAVVTGV-TIMLGTILIVSRA----A-----
--RD--NDEEESLKEGKRTGRYQRIKIFNNNWMFFCYSTLPLNAMSRLWGQFNHLALPMW
FRPHGYKLYSHMFGVKLDEMQDPDLYHYRNLAEFFYRTIRPETRPIAEGEGVVASPSDGR
ILQLGIISSETGEIEQVKGMTYSLKEFLG-------------------------------
---------------THSHPLMAKNESSLSLD------------------------GDEL
KHREFAKKNN--FRSQ----DELTPDD----PAEDSPPTNTDHSINFQMEGDKSLKNFK-
SGGSKTLKLLSELSSNIPYYNLFN-----------SISTEPPDSALYFAVIYLSPGDYHH
YHSPTDWVCKTRRHFPGDLFSVSPYFQRNLRNLFVLNERVALLGYWKYGFFSMTPVGATN
VGSIKLTFDKELVTN---------------------------------------------
------------------------------------------VKRAKHTAP--HTCY---
-EATYSNASKVLGGMPLVKGEEMGGFELGSTVVLCFEAP---------------------
------SNFKFDVKIGDKIKMGERLGAPAELESGDGDK-----
>XP_447977_Candida_glabrata
-------------------------------MIPVKTVLLKSKTLLSGRMPV-RLSN---
------------------------------------------------------------
----------------GMQLRNRT-AIL-K-RGITNRLSNPQ----------------RK
SNEIVRKARSYASVTTKQKEKYIVSVNMKWAVLTGV-TIVLGTLLLTSRR----I-----
-EED---EDSKKDSEGQG-KRYKKIRILDNNWLFFCYSTLPLNAISRLWGQVNSYTLPIW
LRPSGFKFYSYLFGVNLDEMENPNLEDYANLSDFFYRNIRPETRPVAPGDEVIVCPSDGK
VLQIGIINSETGEVEQVKGLTYSIKEFLG-------------------------------
---------------THSHPLLCKSESTLDLS------------------------GHEE
RHQEFARANK--FKVSYSSPDLNATKD----EE-------ATDVIKFENEGDKTVDEYNT
PSISKTMKLLTEVSPNFPSYTSSM--------------TGPEETNLYFAVIYLAPGDYHH
FHSPINWVCRLRRHFPGDLFSVAPYFQRNFPNLFVLNERVALLGYWRHGFFSMTPVGATN
VGSIKLNFDEELKTN---------------------------------------------
------------------------------------------AKRRK-IKP--HTCY---
-EAVYEKASKVLGGLPLTKGEEMGGFMLGSTVVLCFEAP---------------------
------KDFQFHIKTGEKVKMGQKLGSIQKD------------
>XP_004178447_Tetrapisispora_blattae
------------------------MSAYYSTLAFRQVPLNISKLLTIQSTRAYSLS----
------------------------------------------------------------
----------------KSQYSYKIQTSLTGNRRLPIQRYLNS------------------
---------GSNSIKSHITPNRNFRNFNRVIILGAI-TVAFGSYMATKNE----------
--------------SSSNTEVKKPVRIFDNDWWQFYYSTLPLNFVSRLWGKVNSLTLPVS
IRSSCFQFYSSLFNVNLDEMEDPELKNYSNLGEFFYRNLKPGSRQIDHRDNVIVSPSDGT
VIQFGKIDSETGEIEQVKGMTYSIKEFLG-------------------------------
---------------SHDNPYLTSSPS-----------------------------SDDF
KGHDASLDSN---ELSDGKKSFTGGKE----FD---------HNINFSYEGETLNSDIE-
IPISKTFTIIKDLVLNYELPNRQL--------------AEPSKTELFYAVIYLSPGDYHH
YHSPVNWVCNLRRHFPGELYSVSPFFQERFPKLFVLNERVALLGQWNYGFFSMTPVGATN
VGSITLNFDKGLTTN---------------------------------------------
------------------------------------------IKQYSGGKVPLHTCY---
-ESTYRNASTLLKGIPLLKGEEIGGFKLGSTVVLCFEAP---------------------
------SAFKFQLQINQKVKMGELIGSIEETD-----------
>XP_003686143_Tetrapisispora_phaffii
--------------------------MLGTKKLVLKAIIHNGRQPLHNGTTLNN------
------------------------------------------------------------
----------------GLRLFNDVHQAPLLLRRLLS----------------------ST
RQNFNKPNSETNGSGNKNQPKKRKISKIKILFISGF-ALGITATIIENRR----------
------------HKDNETVIKSKDINITSNSWFLFIYSTLPLNAISRIWGHFNNLTLPEW
SRTYGFKLYSYLFGVNLEEMADPNLSHYSNLAEFFYRDIKKESRPIALNPNAVASPSDGK
ILKLGIINKETGDVDQIKGMSYSVKELLG-------------------------------
---------------THS--------------------------------------SSNT
RVVKYTSDKIYENDTQ----DIPLVDT----SD-----------MKYQIKGNLAVEKKK-
SSITESINFLHELSSNYITRGTHK--------------SNVDDSQIYYAVIYLAPGDYHH
FHSPVNWVCQLRRHFPGALFSVSPFFQRNFHNLFVLNERVALLGYWKYGFFSMTPVGATN
VGSITINFDKELVTN---------------------------------------------
------------------------------------------SKINKKSKE--PICY---
-ESNYSNASKILAGIPLVKGEDMGGFKLGSTVVICFEAP---------------------
------RTFSYNVQEGDTVKMGQSLGSIN--------------
>XP_001644238_Vanderwaltozyma_polyspora
-------------------------------MIPVKSALNHGKTLLASRIPVGKIYA---
------------------------------------------------------------
----------------KIPCRNKT-SILWN-RRFSNGSAIFK-------QQ-------QK
LQNFVKN--SNNATN---DERPVSSTVMKIMILTSV-TIALGTIFASLGT----Q----K
LDHD---EDANDAIDGKSTSNSRKIKISNNNWFLFCYSTLPLNAVSRLWGQFNNLTLPIW
FRPWGYRFYSYLFGVELDEMVDADLTHYTNLSNFFYRGIKPEARPIEQGQDVIVCPSDGK
VLQLGIINSETGEIEQVKGMTYSIKEFLG-------------------------------
---------------THSHPLMSKSESSLDLN------------------------LDFA
KHKEFAKAND--IETI----G--SGNN----TD-------IDNSLEFKSEGDKASDDSK-
PSVTKTMKLLSELSLHYPSYSLSS--------------KEPKDTELYFAVIYLAPGDYHH
YHSPIDWVCKVRRHFPGALFSVAPYFQRNFPNLFVLNERVALLGHWKHGFFSMTPVGATN
VGSIVLNFDKELVTN---------------------------------------------
------------------------------------------TKSHKHVQP--KTCY---
-EATYRNSSKILGGVPLIKGEDMGGFQLGSTVVLCFEAP---------------------
------RSFEYKINVGDKVKMGQELGRVE--------------
>XP_003682093_Torulaspora_delbrueckii
-------------------------------MIPVGKALNRGRSII--TMPVGRLAT---
------------------------------------------------------------
----------------KMQFRNRT-AVLWS-RSFATGGVVSQ--------K-------HK
AGEIVKR--GKEAKLL--SQKSV----IKWVVLTGV-TIALGTVILNSQT----R-----
DEDE---AEDEE---TKGRKRLPRIRIFDNDWLFFCYSTLPLNALSRLWGQVNSLNLPVW
LRPWGFKCYSYLFGVNLDEMVDQDLKNYANLSEFFYREIRPNCRPIDTRENVVVCPSDGK
ILKIGIIDSESGEIEQVKGLTYSIKDFLG-------------------------------
---------------THSHPTMSKSESSLDLN------------------------SDEE
KHKEFARQID--FRLS----DQSGHES----EH----------YLNVKEEGDKVIEEAK-
PSISKSMKLLNELSLMPGSYHMPY--------------NEPNDTQLYFAVVYLAPGDYHH
YHSPVNWVCKLRRHFPGDLFSVAPYFQRNFPNLFVLNERVALLGHWKHGFFSMTAVGATN
VGSIKLSFDKELVTN---------------------------------------------
------------------------------------------VRRKKHNEP--HSCY---
-EATYQNASKILGGMPLIKGEEMGGFMLGSTVVLCFEAP---------------------
------RGFQFDVKVGDKVKLGQALGAVE--------------
>XP_037145873_Zygotorulaspora_mrakii
-------------------------------MFHVEKALIQGRAMV--KMPMGSLGT---
------------------------------------------------------------
----------------KIQLGNRTSSLLWK-RKFSAKGLMNQ--------R-------QR
TEEMVSR--AHAG-----GPNSV----MKWAVLTGV-TIVLGTIILRSQS----P-----
NGSS---RADEEEGDSAKLKRKPRVQIFNNDWIFFCYSTLPLNAISRLWGQVNSLDLPVW
MRPWGFKCYSYLFGVNLDEMEDPDLRHYSNLSEFFYRNIQPNARPIYPGHNAIICPSDGK
VLQIGIIDSDSGEIEQVKGLTYSIRDFLG-------------------------------
---------------THSQPSVSRSQSTVDLV------------------------PDEE
KHKEFARVNN--FRLS----DPSGNES----EH----------YIEVKNEGDKTVEESK-
PTMSKTVGLLNELSLNPDLYGKPY--------------NEPKDTQLFFAVIYLAPGDYHH
FHSPVNWVCKIRRHFPGDLFSVAPYFQRNFPNLFVLNERVALLGNWKHGFFSMTPVGATN
VGSIKLNFDKELKTN---------------------------------------------
------------------------------------------VKRKRHSEP--HACY---
-EATYGNASRILGGMPLTKGEELGGFMLGSTVVLCFEAP---------------------
------KSFKFKVKDGDKVKMGQELGTVH--------------
>XP_002498211_Zygosaccharomyces_rouxii
-------------------------------MLPVKSALSQGRTII--TMPMGRIIT---
------------------------------------------------------------
----------------KIQLRNRT-ALIWN-RGFSSKSLVPQ--------K-------HR
SDEF-----ARPPQN---SEVRVRSSMIKWAVLTSV-TIVIGTILLRAQN----E-----
KQRL---EDVEEEKESIK--KRQRIRIFDNNWLFFCYSTLPLNAISRLWGQVNSLTLPLW
MRPWGYKCYSYMFGVNLDEMVDPELTHYANLSEFFYRNIRPECRPIAPGTSVIACPSDGK
VLQLGVIDSERGEIEQVKGLTYSIKDFLG-------------------------------
---------------THSRQGVSRSSSTIDLS------------------------SEED
KHREFAKVNN--FQIK----G---PDD----DH-------P---ITIRNEGDKAVEQPF-
LPVTKTLKLLSELSITTTPLKKTF--------------QEPIDTELYYAVIYLAPGDYHH
FHSPVDWVCQVRRHFPGDLFSVAPYFQRNFPNLFVLNERVATLGHWTHGFFSMTAVGATN
VGSIKLSFDKELVTN---------------------------------------------
------------------------------------------MKRNKHAEP--YTCY---
-EATYDNSSKVLGGMPLIKGDEMGGFMLGSTVVLCFEAP---------------------
------KDFKFSINVGDQVKMGQKLGAPEK-------------
>XP_003647602_Eremothecium_cymbalariae
-------------------------------------MLKSGANMLMYRNRNLRLNI---
-----------------------------------------------------NITSSSS
WMVARRGF------NAGMRLKRKTNEFIWYSRRYYSS----------------------A
KEHGEQH--RQQAVRFASVSGGRNLTMTKLFVMTGV-TLIFGSLIFH-------QQKRWE
EARE-----GDGKDDTKHK---AKIRIFNNNWFFFCYSTLPLNAMSRIWGQVNSLALPVW
LRPWGYKLYSIFFGVNLEEMDDPDLTHYENLSQFFYRTIRPECRPIDDRENVIVCPSDGR
VLQLGIIDSETGDVEQIKGITYSVKEFLG-------------------------------
---------------THAHPMITRGSSSEALASN-------------------E--GDEH
KHREFARLNNIPYSLRDLIGDTPGDHT----PE------SHIQPIQYESEGDTVLPEAK-
IYASKTMKLLGELSTHFV-DKLTS--------------NDPNNTQLYFAVIYLAPGDYHH
YHSPVNWVCKLRRHFPGELFSVAPYFQRNFPNLFILNERVALLGHWKHGFFSMTPVGATN
VGSIKLNFDKELVTN---------------------------------------------
------------------------------------------SKANRHKKP--HTCY---
-EATYETASKILGGVPLVKGEEIGGFMLGSTVVLCFEAP---------------------
------DNFQFDVKVGDIVKMGQSLGQIT--------------
>NP_985569_Eremothecium_gossypii
-------------------------------------MLGFGGNKLVHRSRGMRLNM---
-----------------------------------------------------NIT-SNS
LLVARRGL------DAGLRLKRKTNEFIWNSKSYYST----------------------A
KEHSKQH--RAGAMRFAAASGGRNFMKTKWVVMTGV-TLVLGSLILS-------QKRHSE
--RD-----EDKQADAKQK---PKIRIFNNNWFFFCYSTLPLNAMSRMWGQVNSVALPVW
LRPWGYKLYSVIFGVKLDEMDDPDLTHYQNLSQFFYRMIKPECRPIDERENVVVCPSDGT
VLQLGIIDSESGDIEQIKGLTYSVKEFLG-------------------------------
---------------THSHPMITRSSSSDSLCQN-------------------E--HDDT
KHREFARINNIPYSLQDIIGDTPGTQG----ED------AHIQLIQYESEGDKVLNNSN-
IPPSKVVKLLSELSTHYV-GKLAA--------------NDPSHTQLYFAVIYLSPGDYHH
YHSPVNWVCKLRRHFPGELFSVAPYFQRNFPNLFILNERVALLGHWKHGFFSMTPVGATN
VGSIKLNFDKELVTN---------------------------------------------
------------------------------------------SRSNRHLKP--HTCY---
-EATYETASKILGGVPLVKGEEMGGFMLGSTVVLCFEAP---------------------
------SNFKFDIHVGDAVKMGQSLGQIN--------------
>XP_453424_Kluyveromyces_lactis
---------------------------------------------MIGISRNVSLTM---
-----------------------------------------------------S------
----RIPWPQVPQRVSGPYLKNKTKMLL--SQRFMSSGPI------------------VR
PENSKK-------------------RMVKWVVATSF-TLIISSYLIN--Q-HYQRIKVAE
SGDV---VEGDSQDKVKGK---YRIKIFNNNWLFFCYSTLPLNAISRLWGQVNSLNLPTW
VRPWSYKLYATLFHANLDEMDDPDLSHYENLSQFFYRTIRPETRPIDFDENVVVCPSDGT
VLQFGIIDPHLGHIEQVKGMTYSVKEFLG-------------------------------
---------------THGHPLLQRTPSEEKLG---------------------QDTKTDN
DHREFARINDIPYSLNDIIGHTPGSQS----ED-------HLQPFDYKMEKNQAISDQD-
--SSKTFTLLGELSPNYVKQKLSS--------------TD---TQLYFAVIYLAPGDYHH
YHSPVNWVCKLRRHFPGELFSVAPYFQRNFPNLFVLNERVALLGHWKHGFFSMTPVGATN
VGSIKLNFDKELITN---------------------------------------------
------------------------------------------EKTQRHCKP--HTCY---
-EATYENASKVLGGVPLIKGEEMGGFMLGSTVVLCFEAP---------------------
------REFNFKINVGDKVKMGQPLGKVEQ-------------
>XP_022675063_Kluyveromyces_marxianus
---------------------------------------------MIGISKNVSLPM---
-----------------------------------------------------S------
----RMSWPQVPQRVSGFRLRNKTRMLL--SQRFMSHGPI------------------VK
PENTKK-------------------RVMKWVVATGV-TLVVSSILLN--QGYFRRLEVAD
-GEE---QDGEEQDG-KRK---HKISIFNNNWLFFCYSTLPLNAISRFWGQVNSLNLPVW
VRPWSYKLYATLFDANLEEMEDPDLTHYENLSQFFYRTIKPETRPIDYDENVIVCPSDGK
VLQFGTIDPQFGHIEQVKGLNYSVREFLG-------------------------------
---------------THSHPLMQRTQSEEQLTPSTSANSVESNIDTSSEKTRVEDDENDK
SHREFARINNIPYSLNDIIGHTPGSQD----ED-------HLQPFSYKREKNQAITDHN-
--ASKTLTLLGDLSPNYVKQKMSS--------------TD---TQLYFAVIYLAPGDYHH
YHSPVNWVCKLRRHFPGELFSVAPYFQRNFPNLFVLNERVALLGHWKHGFFSMTPVGATN
VGSIKLNFDKELVTN---------------------------------------------
------------------------------------------EKTQRHCKP--HTCY---
-EATYENASKVLGGVPLIKGEEMGGFMLGSTVVLCFEAP---------------------
------KGFKFNVNVGDKVKMGQPLGKLDLSCDNN--------
>XP_022630863_Lachancea_lanzarotensis
--------------------------------MLRLGVLKNGGVGMMKG----RLNM---
-----------------------------------------------------H------
----RFGG------VARMRIKKRTAN-LWN-HRFYSS----------------------R
TS-LMQ------------FSGYNKQVVVKLVVMTGV-TLVLGSILFNYAEGWDGEDKVVQ
EGTD---EYDDEKYENRSR---PRIKIFNNNWLFFWYSTLPLNAMSRLWGQVNSFTLPVW
LRPLSFKLYASVFGANLDEMEDPVLEHYQNLSEFFYREIRPETRPIAPGDDVVVCPSDGR
VLQLGIIDAQTGDIQQVKGMTYSVREFLG-------------------------------
---------------THAHPQMSRSKSMDSLHNS-------------------SENNSDD
DHIEFARINNIPYTLNDMIGETPGENN----P--------HLQKIEYKNEGDSSLPEAA-
PSRPKTMKLLSQLSTHYM-DKIKS--------------TQPKNTKLCFAVIYLAPGDYHH
YHSPVNWVCKLRRHFPGELFSVAPYFQRNFPNLFVLNERVALLGHWKHGFFSMTPVGATN
VGSIKLNFDKELVTN---------------------------------------------
------------------------------------------SRRKEKIKP--HTCF---
-EATYENTSSILGGVPLVKGEEMGGFMLGSTVVLCFEAP---------------------
------NDFEFNIDVGQTVKMGQSLGETK--------------
>XP_002552083_Lachancea_thermotolerans
------------------------------MMNVKLGIMK-GGTG-MKS----RLGM---
-----------------------------------------------------Y------
----KLGG------AAGTRIRNRTAS-LWN-RRFYSS----------------------R
ANHMLR------------ISGYDRQVVVKLVVVTGV-TLVLGSLLLNFAE----REPEAD
EGHE-----GDEVDENGARKRGPKIKIFNNNWLFFWYSTLPLNAMSRLWGQVNSLTLPVW
MRPWSFKLYAAMFGANLDEMEDPVLEHYQNLSEFFYRGIRPETRPVAPGDDVVVCPSDGK
VLQLGVIDAHTGDIEQVKGMTYSVREFLG-------------------------------
---------------THAHPQMTRSESHDSIKNS-------------------A--TADK
DHIEFARINNIPYTFNDMIGETPGEDS----S--------HLQKIKYTSEGDKSLPDAS-
PSRPKIMKLLSQLSTHYI-SKMSD--------------MKPENNKLFFAVIYLAPGDYHH
YHSPVNWVCKLRRHFPGELFSVAPYFQRNFPNLFILNERVALLGHWKYGFFSMTPVGATN
VGSIKLNFDKELVTN---------------------------------------------
------------------------------------------EKRNRRTKP--HTCY---
-EATYENTSSILGGVPLVKGEEMGGFMLGSTVVLCFEAP---------------------
------SDFNFDIKVGQAVKMGQPLGKTSQTAQESLGDGQE--
>XP_020060857_Aspergillus_aculeatus
-----------------------------------------MALCLSSYSALFRRKV--L
ILPHVERAGLME-VSLR-ATGRRP------------------------------------
----------------------------AGARHFS---------------KTWKQ---SQ
NQDQKQNSSRRSTFGSRLRFALRNTKVEWYPIPVGL-GIGLLGLLQFYKA----QRAERE
RAER--EAAGEPFDFQN-APARPKHRLS-GPWQVQIMSTLPLKAMSRLWGRFNEIELPYY
LRIPGFKLYSWIFGVNLDEVAEPDLHTYPNLAAFFYRQLKPGVRPLDPDTRAIISPSDGR
ILQFGLI--ERGEVEQVKGVTYSLDALLG----S--------ATP---------------
------------THADHTKTFTDHQTEPTQKNE-----------------------AKML
ADEEFAEMNGISYTLPTLLAG---EP-----GG-------ARKRSASMDASTTSKVDAE-
EEVKADLARG--DGTPWYAP--KA----------------AANHALYYVVIYLAPGDYHR
FHSPVPWVVESRRHFAGELFSVSPYLQRHLPGLFTLNERVALLGRWRWGFFSYTPVGATN
VGSIKVNFDAELRTNS--------------------------------------------
-----------LTTDTAAD-----------------------KAAAEAAAR--GEQYPGF
VEATYRHASRTLGGHPLQRGEEMGGFQLGSSIVLVFEAPMGTRKSFDAGWEE--------
--GKREGGWNWTIEKGQRIKMGEKIGYVDIQN-----------
>XP_001268682_Aspergillus_clavatus
-----------------------------------------MAPCLFSCSAPLRRNF--V
VSSNGGRAGLMDMVFFR-ATGRSQ------------------------------------
----------------------------ASSRQIS-S-------------KSWK------
-QQSHENPSPKGSFGSRLRFALRTTKVEWYPIPVGL-GIGLLGLLHFYKS----QRAERD
RAER--EALGESFDFDK-PPPRPRVRPS-GPWHVQIMATLPLKAMSRWWGRFNELELPYY
IRVPGFKLYSWIFGVNLDEVAEPDLHTYPNLAAFFYRKLKPGVRPIDPDPRAIVSPSDGR
ILQFGLI--DRGEVEQVKGVTYSLDALLG----A--------ATP---------------
------------TNADHSKKFTNHMQEPSQKDA-----------------------ANMI
ADEEFAQMNGISYTLPTLLAG---DEG----GG-------ARRRAASLDASTKSEAISE-
DLVKADLARG--DGTPWYTP--KP----------------ASNNALYYVVVYLAPGDYHR
FHSPVPWVVESRRHFAGELYSVSPYLQRHLPGLFTLNERVALLGRWRWGFFSYIPVGATN
VGSIKINFDAELRTNS--------------------------------------------
-----------LLTDTAAD-----------------------RAAALAAQR--GEQYPGF
VEATYLHASRTLGGHPLRTGEEMGGFQLGSSIVLVFEAPVGTRKSFDNGWDE--------
--GKRVGGWNWTIEKGQRIQMGQKLGYVDVPE-----------
>XP_001264174_Aspergillus_fischeri
-----------------------------------------MALCLSNCSAPFRRKL--T
IPPNGGRAAVMDMVSFR-ATGRRR------------------------------------
----------------------------TGPKEFS-T-------------KSWKQ---YN
GQNNHERSSPRGSFGSRLRFALRTTKVEWYPIPVGL-GIGLLGLLHFYKS----QRAERE
RAER--EALGESFDFEK-PPPRPRVRPS-GPWQVQILSTLPLKAMSRWWGAFNELELPYY
LRVPGFKLYSWIFGVNLDEVAEPDLHTYPNLAAFFYRKLKPGVRPIDPDPHAIVSPSDGR
ILQFGLI--DRGEVEQVKGITYSLDALLG----A--------ATP---------------
------------SSADHSKKFMNHMTEPSHKDA-----------------------ANML
ADEEFAKVNGISYTLPTLLAG---DK-----GG-------ARRRAASLDASTKSEAAAE-
EAVKAEIARG--DGSPWYAP--KP----------------TSNNALYYVVIYLAPGDYHR
FHSPVSWVVESRRHFAGELYSVSPYLQRHLPGLFTLNERVALLGRWRWGFFSYIPVGATN
VGSIKINFDSELRTNS--------------------------------------------
-----------LTTDTVAD-----------------------RAAALAAQR--GEQYPGF
VEATYLHASRTLGGHPLQRGEEMGGFQLGSSIVLVFEAPMGTRKSFDIGWEE--------
--GKREGGWNWTIEKGQRIKMGQKLGYVDIQE-----------
>XP_041140813_Aspergillus_flavus
-----------------------------------------MTLYLTSRSV-LRRNL--G
DSRLGENTGLMKMVALR-TSAGRK------------------------------------
----------------------------ASARQFS---------------KSWKQ---YQ
NQNNQENPAPKG-FGSRLRFALRNTKVEWYPIPIGL-GIGLLGILHFYKS----QRAERE
RRER--EAEDEIIN----PPPRHRIRPS-GPWQVQIMSTLPLKAISRLWGRFNELELPVF
LRAPGFKLYSWVFGVNLDEVEQPDLRTYPNLAAFFYRRLKPGARPLDPDTRAIISPSDGR
ILQFGLI--ERGEVEQVKGVTYSLDALLG----A--------ATP---------------
------------SHADHSKKFIDHSTEPSQKDA-----------------------ADMA
ADEEFATMNGIPYTLPTLFAG---DQ-----GG-------ARKRSASLDASTGSKAAAE-
AEVKADLARG--DGAPWYAP--KP----------------KSNNALYYVVIYLAPGDYHR
FHSPVPWVVESRRHFAGELYSVSPYLQRHLPGLFTLNERVVLLGRWRWGFFSYTPVGATN
VGSIKVNFDSELRTNS--------------------------------------------
-----------LTTDTAAD-----------------------MAAALAAKR--GEQYPGF
VEATYLHASRTLGGHPLQRGEEMGGFQLGSTIVLVFEAPMGTRKSFDAGYQE--------
--GKREGGWNWTIEMGQRIKVGEKLGYVDTEQ-----------
>XP_752942_Aspergillus_fumigatus
-----------------------------------------MALCLSNCSASFRRKL--T
IAPDGGRAAVMDMVSFR-AAGRRR------------------------------------
----------------------------TGPREFS-T-------------KSWKQ---YN
DQNKHERSSPRSSFGSRLRFALRTTKVEWYPIPVGL-GIGLLGLLHFYKS----QRAERE
RAER--EALGESFDFEK-PPPRPRVRPS-GPWQVQILSTLPLKAMSRWWGAFNELELPYY
LRVPGFKLYSWIFGVNLDEVAEPDLHTYPNLAAFFYRKLKPGVRPIDPDPHAIVSPSDGR
ILQFGLI--DRGEVEQVKGITYSLDALLG----A--------ATP---------------
------------SSADHSKKFMNHMAEPSQKDA-----------------------ANML
ADEEFAKVNGISYTLPTLLAG---DK-----GG-------ARRRAASLDASTKSEAAAE-
EAVKAEIARG--DGSPWYAP--KP----------------TSNNALYYVVIYLAPGDYHR
FHSPVSWVVESRRHFAGELYSVSPYLQRHLPGLFTLNERVVLLGRWRWGFFSYIPVGATN
VGSIKINFDSELRTNS--------------------------------------------
-----------LTTDTAAD-----------------------RAAALAAQR--GEQYPGF
VEATYLHASRTLGGHPLQRGEEMGGFQLGSSIVLVFEAPMGTRKSFDIGWEG--------
--GKREGGWNWTIEKGQRIKMGQKLGYVDIQE-----------
>XP_658514_Aspergillus_nidulans
-----------------------------------------MASGLFSYSAPLRRNL--A
CLSK-ERIALSDMVSFG-PPERLR------------------------------------
----------------------------AGVRFFS---------------KSRPS---YN
N-NQKQNSSTKSSFGSRLRFALRNTKVEWYPIPVGL-GIGLLGILHYYKS----QRNERI
RQEREAEAAGESFDFSK-PPPRPKIRPS-GPWQVQIMSTLPLKAMSRLWGRFNEIELPYY
LRVPGFKLYSWIFGVNLDEVAEPDLHVYPNLAAFFYRKLKPGVRPLDPDPHAILSPSDGR
ILQFGLI--ERGEVEQVKGVTYSLDALLG----S--------ATP---------------
------------SQADHSKKFMDHHNEPSQKDA-----------------------ASIA
ADEQFATMNGISYTLPSLFSG---ET-----GG-------LRKRSSSKDASTESQITSE-
TLVREDLARG--DGTPWYAP--KP----------------TSNNALYYVVIYLAPGDYHR
FHSPVPWVVESRRHFAGELFSVSPYLQRHLPGLFTLNERVVLLGRWRWGFFSYTPVGATN
VGSIKINFDSELRTNS--------------------------------------------
-----------LLTDTAAD-----------------------IAAAEAARR--GEQYPGF
AEATYLHASRTLGGHPLQRGEEMGGFQLGSSIVLVFEAPMGTRKSFDAGWKE--------
--GQRDGGLNWTIEKGQRIKMGQKVAYVDIKE-----------
>XP_001389811_Aspergillus_niger
-----------------------------------------MALCLSSRSALCCRKF--A
VSPHGEKVGLME-VSLR-ATGRRK------------------------------------
----------------------------TGPRQFS---------------QSWKQ---YQ
HQNSHENPSPRSTFGSRLRFALRNTKVEWYPIPVGL-GIGLLGLLQFYKA----QRAERE
RAER--EAAGETFDFEK-APPRPKHRLS-GPWQVQIMSTLPLKAMSRLWGRFNEIELPYY
FRVPGFKLYSWVFGVNLDEVAEPDLHTYPNLAAFFYRKLKPGVRPLDPDTRAVLAPSDGR
ILQFGLI--ERGEVEQVKGVTYSLDALLG----A--------ATP---------------
------------NHADHTDKFTDHQSEPAHGTE-----------------------AKML
ADAEFAKMNGISYTLPTLLAG---DQ-----GG-------ARKRSASIDASTPYKASAE-
AEVKADLARG--DGAPWYAP--KP----------------TSNNALYYVVIYLAPGDYHR
FHSPVPWVVQSRRHFAGELFSVSPYLQRHLPGLFTLNERVVLLGRWRWGFFSYTPVGATN
VGSIKVNFDAELRTNS--------------------------------------------
-----------LTTDTAAD-----------------------MAAAAAAKR--GEQYPGF
VEATYLHASQTLGGHPLQRGEEMGGFQLGSSIVLVFEAPVGTRKSFDAGWEE--------
--GRREGGFNWTIEKGQRIKMGEKLGFVDVEH-----------
>XP_015405701_Aspergillus_nomiae
------------------------------------------------------------
------------MVALR-TSAGRK------------------------------------
----------------------------AGARQFS---------------KSWKQ---YQ
NQNNQESPAPKG-FGSRLRFALRNTKVEWYPIPVGL-GIGLLGILHFYKS----QRAEQE
RRER--EAEDEIIN----PPPRHRIKPS-GPWQVQIMSTLPLKAISRLWGRFNELELPVF
LRAPGFKLYSWVFGVNLDEVEQQDLRTYPNLAAFFYRRLKPGARPLDPDTHAVISPSDGR
ILQFGLI--ERGEVEQVKGVTYSLDALLG----A--------ATP---------------
------------SHADHSKKFTDHSTEPSQKDA-----------------------ADMA
ADEEFARMNGIPYTLPTLFAG---DQ-----GG-------ARHRSASLDASTGSKAAAE-
AEVKADLARG--DGAPWYAP--KP----------------KSNNALYYVVIYLAPGDYHR
FHSPVPWVVESRRHFAGELYSVSPYLQRHLPGLFTLNERVVLLGRWRWGFFSYTPVGATN
VGSIKVNFDSELRTNS--------------------------------------------
-----------LTTDTAAD-----------------------MAAALAAKR--GEQYPGF
VEATYLHASRTLKGHPLQRGEEMGGFQLGSTIVLVFEAPMGTRKSFDAGYQE--------
--GKREGGWNWTIEMGQRIKVGEKLGYVDTEK-----------
>XP_001818095_Aspergillus_oryzae
-----------------------------------------MTLYLTSRSV-LRRNL--G
DSRLGENTGLMKMVALR-TSAGRK------------------------------------
----------------------------ASARQFS---------------KSWKQ---YQ
NQNNQENPAPKG-FGSRLRFALRNTKVEWYPIPIGL-GIGLLGILHFYKS----QRAERE
RRER--EAEDEIIN----PPPRHRIRPS-GPWQVQIMSTLPLKAISRLWGRFNELELPVF
LRAPGFKLYSWVFGVNLDEVEQPDLRTYPNLAAFFYRRLKPGARPLDPDTRAIISPSDGR
ILQFGLI--ERGEVEQVKGVTYSLDALLG----A--------ATP---------------
------------SHADHSKKFIDHSTEPSQKDA-----------------------ADMA
ADEEFATMNGIPYTLPTLFAG---DQ-----GG-------ARKRSASLDASTGSKAAAE-
AEVKADLARG--DGAPWYAP--KP----------------KSNNALYYVVIYLAPGDYHR
FHSPVPWVVESRRHFAGELYSVSPYLQRHLPGLFTLNERVVLLGRWRWGFFSYTPVGATN
VGSIKVNFDSELRTNS--------------------------------------------
-----------LTTDTAAD-----------------------MAAALAAKR--GEQYPGF
VEATYLHASRTLGGHPLQRGEEMGGFQLGSTIVLVFEAPMGTRKSFDAGYQE--------
--GKREGGWNWTIEMGQRIKVGEKLGYVDTEQ-----------
>XP_040642619_Aspergillus_ruber
------------------------------------------------------------
--------------MLR-YSGNRR------------------------------------
----------------------------YSS---S-S-------------KNWRQYRHYH
HESHNYNESANRGFGSRLRSALRKTKVEWYPIPVGL-GIGLLGLLQFYKS----QRTERL
RIER--EESGEAWEFGK-PPPRPRIRPS-GPWQVQIMSTLPLKAISRLWGRFNELELPFW
LRAPGFKLYSWAFGVNLDEVAEPDLRTYPNLAAFFYRKLKPGCRPLDPDPRAILAPSDGR
ILQYGLI--ERGEVEQVKGVTYSLDALLG----A--------ATP---------------
------------SHADHSKKFTDHQSEPSPKDT-----------------------ADMA
SHEEFARVNGISYTLPTLLAG---DQ-----GG-------ANKRTASLDASTSSKPTSE-
AQVKADLALG--DGSSWYSP--KP----------------TSNNALFYVVIYLAPGDYHR
FHSPVPWVVESRRHFAGELYSVSPYLQRHLPGLFTLNERVAFLGRWRWGFFSYTPVGATN
VGSIKVNFDAELRTNS--------------------------------------------
-----------LTTDTAAD-----------------------LAAALAARR--GEQFPGF
VEATYRHASRTLAGHPLKRGEEMGGFQLGSSIVLVFEAPVGRRLSFDAGWKE--------
--GERQDGFNWCIEKGQTIKVGQKLGYVDVDE-----------
>XP_040707630_Aspergillus_sydowii
-----------------------------------------MALCLSRYSMPFRRSV--T
RFSR-DNFALSDMVSFG-SPDRLR------------------------------------
----------------------------TGVRFFS---------------KSRRN---Y-
N-NQNGKSSPGSTFGSRLGFALRNTKVEWYPIPVGL-GIGLLGILHYYKS----QRNERL
RIERESEASGESFDFSK-PPPRPKTRLS-GPWQVQIMSTLPLKAMSRLWGRFNEIELPYY
LRVPGFKLYSWVFGANLDEVAEPDLHVYPNLAAFFYRKLKPGVRPLDSDPHAILSPSDGR
ILQFGLI--ERGEVEQVKGVTYSLDALLG----S--------ATP---------------
------------SQADHSKKFMDHQNEPSQKDA-----------------------ATMS
ADEEFAKMNGISYTLPSLFSG---EH-----AG-------LRKRSSSIDASTESKAASE-
DQVREDLARG--DGTPWYAP--KP----------------MSNNALYYVVIYLAPGDYHR
FHSPVPWVVESRRHFAGELFSVSPYLQRHLPGLFTLNERVVLLGRWRWGFFSYTPVGATN
VGSIKINFDSELRTNS--------------------------------------------
-----------LLTDTAAD-----------------------VAAAEAAKR--GEQYPGF
AEATYLHASRTLGGHSLQRGEEMGGFQLGSSIVLVFEAPMGTRKSFDAGWKE--------
--GQRDGGLNWSIEKGQRIQMGQKLGYVDVKE-----------
>XP_001214396_Aspergillus_terreus
-----------------------------------------MALCLTSCSVPLRRNC--A
VFPPHGQQSWMNMVAFR-AAGGRK------------------------------------
----------------------------PSARQFS---------------KSWKQ---YN
NNNNQEHPSPKGFFGSRLRFALRNTKVEWYPIPVGL-GIGLLGLLQFYKS----QRAERE
RIAR--EAEEESFDFAK-PPPRHRIRPS-GPWQVQIMSTLPLKAISRLWGRFNELELPVC
LRAPGFKLYSWAFGVNLDEVAEPDLRAYPNLAAFFYRKLKPGVRPLDPDPHAVLSPSDGR
ILQFGLI--ERGEVEQVKGVTYSLDALLG----S--------ATP---------------
------------TTADHSKKFTDHQMEPSQKDA-----------------------ANMN
AHEEFARMNGISYTLPTLFAG---DE-----GG-------ARRRSASLDASTQSKPSAE-
AEVKADLARG--DGTPWYAP--KP----------------TSNNALYYVVIYLAPGDYHR
FHSPVPWVVESRRHFAGELFSVSPYLQRHLPGLFTLNERVVLLGRWRWGFFSYTPVGATN
VGSIKVNFDAELRTNS--------------------------------------------
-----------LTTDTAAD-----------------------MAAHLAAKR--GEQYPGF
VEATYLHASRTLGGHPLQRGEEMGGFQLGSSIVLVFEAPMGTRKSFDAGWEE--------
--GKREGGWNWSIEKGQRIKVGQKLGYVDIKE-----------
>XP_022487983_Penicillium_arizonense
-----------------------------------------MAKRLLYSL----------
-PSSG--IGPMEIFSFR-ATARHK------------------------------------
----------------------------ASLRHFS-S-------------TSWR----YQ
KDNNPENN--RGGFGSRLRFALRNTKVEWYPIPVGL-GIGLLGLLHFYKA----QRAERD
RVAR--DAAGDVWDESKKPPRRPRIVPS-GPWHVQIMSTLPLKAMSRLWGQFNEIELPYY
FRVPGFKLYSWAFGVNLEEVAEPDLHTYPNLAAFFYRKLKPGVRPLDPDPRALLAPSDGR
ILQFGMI--ERGEVEQVKGMTYSLDALLG----S--------ATP---------------
------------AHADHTKRLMDKDTEETQKDS-----------------------ENMA
AHEEFARVNGISYTLPSLLSG---ES------E-------APKRHASLDASTESKATSE-
IQVQEELARG--DGTPWYAP--QT----------------AANHALFYVVIYLAPGDYHR
FHSPAPWVVESRRHFAGELYSVSPYLQKHLPGLFTLNERVALLGRWRWGFFSYTPVGATN
VGSIKINFDSELRTNS--------------------------------------------
-----------LLTDTAAD-----------------------LAAALALKR--GEQYPGF
VEATYRHASRTLGGHPLQRGEEMGGFQLGSSIVLVFEAPLGTRKSVDAGWPD--------
--DTPTDGWKWNIEKGQRIKVGEKLGFVDA-------------
>XP_014530707_Penicillium_digitatum
------------------------------------------------------------
----------MEVLSFR-ATARHK------------------------------------
----------------------------ASLRHFS-S-------------KSWRQ---YN
KDNNPENN--RGGFGSRLGFALRNTKVEWYPIPVGL-GIGLLGLLSFYKS----QRAERD
RLAR--DAAGDEWEDGKRPPPRPRISLS-GPWHIQIMSTLPLKAISRLWGRFNEIELPYY
LRVPGFKLYSWAFGVNLEEVAEPDLHTYPNLAAFFYRKLKPGVRPLDPDPRALLAPSDGR
ILQFGMI--ERGEVEQVKGMTYSLDALLG----S--------ATP---------------
------------AHADHSKRLTDQGRKETQKDV-----------------------ENMA
AHEEFARMNGISYTLPSLLLG---DD------G-------APQRRASLDASTASKATSE-
IQVQEDLARG--DGTPWYAP--KT----------------TANHALFYVVIYLAPGDYHR
FHSPAPWVVESRRHFAGELYSVSPYLQRHLPGLFTLNERVALLGRWRWGFFSYTPVGATN
VGSIKINFDSELRTNS--------------------------------------------
-----------LLTDTAAD-----------------------LAAALAAKR--GEQYPGF
VEATYRHASQTLNGHPLQRGEEMGGFQLGSSIVLVFEAPLGTRKSVDAGWPE--------
--DAPSDGWTWSIQKGQRIKVGEKLGFVSEA------------
>XP_016596735_Penicillium_expansum
-----------------------------------------MAKRLFTSSPLLHCPP--A
APRIG--AASMEVLSFR-ATARHK------------------------------------
----------------------------ASLRHFS-S-------------KSWRQ---YQ
KDNNSENN--RGGFGSRLGFALRNTKVEWYPIPVGL-GIGLLGLLSFYKS----QRAERD
RLAR--DAAGDEWEDGKRPPPRPRISLS-GPWHVQIMSTLPLKAMSRLWGQFNEIELPYY
LRVPGFKLYSWAFGVNLEEVAEPDLHTYPNLAAFFYRKLKPGVRPLDPDPRALLAPSDGR
ILQFGMI--ERGEVEQVKGMTYSLDALLG----S--------ATP---------------
------------AHADHSKRLTDQGRKETQKDV-----------------------ENMA
AHEEFARMNGISYTLPSLLSG---ED------G-------APKQRASLDASTASKPTSE-
IQVQEDLARG--DGTPWYAP--KT----------------AANHALFYVVIYLAPGDYHR
FHSPAPWVVESRRHFAGELYSVSPYLQRHLPGLFTLNERVALLGRWRWGFFSYTPVGATN
VGSIKINFDSELRTNS--------------------------------------------
-----------LLTDTAAD-----------------------LAAALAAKR--GEQYPGF
VEATYRHASRTLDGHPLQRGEEMGGFQLGSSIVLVFEAPLGTPKSVDAGWPE--------
--NAPSDGWTWSIEKGQRIKVGEKLGFVGEA------------
>XP_040644892_Penicillium_griseofulvum
-----------------------------------------MAKRLFISSPLLHCAP--A
TPRTG--VASMEFLSFR-ATARHK------------------------------------
----------------------------ASLRHFS-S-------------KSWKP---YQ
KDNNPE-N--KGGFGSRLGFALRNTKVEWYPIPVGL-GIGLLGLLSFYKS----HRAEQD
RLAR--EAANDEWDEGKRPPRRPRISLS-GPWHVQIMSTLPLKAMSRLWGRFNEIELPYY
LRVPGFKLYSWAFGVNLEEVAEPDLHTYPNLAAFFYRKLKPGVRPLDPDPRALLAPSDGR
ILQFGTI--ERGEVEQVKGMTYSLDALLG----S--------ATP---------------
------------AHADHTKRLTDKGGKETQKDV-----------------------ENMA
AHEEFARMNGISYTLPSLLSG---EP------G-------ASKRRASLDASTASKATSE-
IQVQEDLARG--DGTPWYAP--KT----------------AANHALFYVVIYLAPGDYHR
FHSPAPWVVESRRHFAGELYSVSPYLQRHLPGLFTLNERVALLGRWRWGFFSYTPVGATN
VGSIKINFDSELRTNS--------------------------------------------
-----------LLTDTAAD-----------------------LAAALAAKR--GEQYPGF
VEATYRHASRTLNGHPLQRGEEMGGFQLGSSIVLVFEAPLGTRKSIDAGWPD--------
--ETPSDGWTWSIEKGQRIKVGEKLGFVAEA------------
>XP_038930076_Penicillium_roqueforti
-----------------------------------------MAKRLFTSSPLLHCPS--A
GPRIG--AASMEVLSFR-ATARHK------------------------------------
----------------------------ASLRHFS-S-------------KSWRQ---YQ
KDNNSENN--RGGFGSRLGFALRNTKVEWYPIPVGL-GIGLLGLLSFYKS----QRAERD
RLAR--DAAGDEWEEGKRPPRRPRISLS-GPWHIQIMSTLPLKAMSRLWGRFNEIELPYY
LRVPGFKLYSWAFGVNLDEVAEPDLHTYPNLAAFFYRKLKPGVRPLDPDPRALLAPSDGR
ILQFGMI--ERGEVEQVKGMTYSLDALLG----A--------ATP---------------
------------ANADHSNRLTDQDLNEDQKDV-----------------------ENMD
AHEEFARMNGISYTLPSFLSG---DS------D-------APKGRASLDASTASKATSE-
MLVQEDLALG--DGIPWYAP--KA----------------AANHALFYVVIYLAPGDYHR
FHSPAPWVVESRRHFAGELYSVSPYLQKHLPGLFTLNERVALLGRWRWGFFSYTPVGATN
VGSIKINFDSELRTNS--------------------------------------------
-----------LLTDTAAD-----------------------LAAALAAKR--GEQYPGF
VEATYRHASRTLNGHPLQRGEEMGGFQLGSSIVLVFEAPLGTHKSTDAGRPE--------
--GAPSDGWTWSIEKGQRIKIGEKLGFVGEA------------
>XP_002561768_Penicillium_rubens
-----------------------------------------MAKRLFTSLSLLHCPP--A
APRIG--AASMEVLSFR-ATARHK------------------------------------
----------------------------ASLRHFS-S-------------KSWRP---YH
KDNNSENN--RGGFGSRLGFALRNTKVEWYPIPVGL-GIGLLGLLSFYKT----QRAERD
RLAR--DAAGDEWEEGKRPPPRPRISLS-GPWHVQIMSTLPLKAMSRLWGRFNEIELPYY
LRVPGFKLYSWAFGVNLEEVAEPDLHTYPNLAAFFYRKLKPGVRPLDPDPRALLAPSDGR
ILQFGMI--ERGEVEQVKGMTYSLDALLG----S--------ATP---------------
------------AHADHTNRLTDQGRKETQKDV-----------------------ENMA
AHEEFARMNGISYTLPSLLSG---ET------D-------APKRRGSLDASTVSKSTSE-
IQVQEDLARG--DGTPWYAP--KT----------------AANHALFYVVIYLAPGDYHR
FHSPAPWVVESRRHFAGELYSVSPYLQKHLPGLFTLNERVALLGRWRWGFFSYTPVGATN
VGSIKINFDSELRTNS--------------------------------------------
-----------LLTDTAAD-----------------------MAAALASKR--GEQYPGF
VEATYRHASRTLNGHPLQRGEEMGGFQLGSSIVLVFEAPLGTRKSIDAGWPE--------
--DAPSDGWTWSIEKGQRIKVGEKLGFVGET------------
>XP_040808111_Penicillium_solitum
-----------------------------------------MAKRLFTSSPVLHCPS--V
APRIG--AASMEVLSFR-ATARHK------------------------------------
----------------------------ASLRHFS-S-------------KSWRQ---YN
KDNNSENN--RGGFGSRLGFALRNTKVEWYPIPVGL-GIGLLGLLSFYKS----QRAERE
RLAR--DAAGDEWEDGKRPPPRPRISLS-GPWHVQIMSTLPLKAMSRLWGQFNEIELPYY
LRVPGFKLYSWAFGVNLEEVAEPDLHTYPNLAAFFYRKLKPGVRPLDPDPRALLAPSDGR
ILQFGMI--ERGEVEQVKGMTYSLDALLG----S--------ATP---------------
------------ANADHTKRLTDQGRKETQKDV-----------------------ENMA
AHEEFARMNGISYTLPSLLSG---DS------G-------APKRRASLDASTASKPTSE-
IQVQEDLARG--DGTPWYSP--KT----------------AANHALFYVVIYLAPGDYHR
FHSPAPWVVESRRHFAGELYSVSPYLQRHLPGLFTLNERVALLGRWRWGFFSYTPVGATN
VGSIKINFDSELRTNS--------------------------------------------
-----------LLTDTAAD-----------------------LAAALASKR--GEQYPGF
VEATYHHASRALDGHPLQRGEEMGGFQLGSSIVLVFEAPLGTRKSIDAGWPE--------
--DVPSDGWTWSIEKGQRIKVGEKLGFVNEASSA---------
>XP_022580207_Penicilliopsis_zonata
-----------------------------------------MALCPSTRSIFSRRFC--A
ATPLTGRAVLMHSMSCKVVVGRLN------------------------------------
----------------------------STGRRFSTS-------------RYWRD---SH
NENNYGTG--KGSFGSRLRFALRTTKIEWYPIPVGL-GIGLLGLLQFYKS----QRKEKE
RLER--EAAGEVWQDGK-PPRRERIRPS-GPWQVQIMSTLPLKAMSRLWGRFNELELPYY
FRVPGFKLYSWIFGVNLSEVAEPDLHTYPNLAAFFYRQLKPGVRPLDPDPSALLAPSDGR
ILQFGTI--ERGEVEQVKGMTYSLDALLG----A--------ATP---------------
------------THADHSKKFTNHTEELAARHD-----------------------ATMD
AHEEFARVNGISYTLPTLLSG---ET-----DA-------TVKKRASLDASVASKDVAE-
AEVKADLARG--DGASWYAP--KP----------------LSNNALFYVVIYLAPGDYHR
FHSPVPWVVESRRHFAGELYSVSPYLQRHLPGLFTLNERVVLLGRWRWGFFSYTPVGATN
VGSIKINFDRELRTNS--------------------------------------------
-----------LTTDTAAD-----------------------LAAALAAKR--GEAYPGF
VEATYRHASRTLGGHPLQRGEEMGGFQLGSSIVLVFEAPMGSRNPLDAGWEG--------
--GEREGGWNWTIEKGQRIQMGQKLGFVKE-------------
>XP_016616787_Cladophialophora_bantiana
---------------------------------------MAAAAARAGRSCLYRRSP---
ISIQYRQ-FLNDPFPSRPQPFRPLHGR---------------------------------
---------LPL----------------QQRRTFSNS-------------RR------LW
EEEK--GKRDNESFSSRLGKAWRSTRIEWKPIPVGL-GIAFLGLFQFIRI------RQRE
A-AA--REAEP------PPPKRKRIHPSGGGWQVQIMSTLPLKAISRVWGRFNELTIPYH
LRVPGFRLYGWIFGVNFDEIAEPDLHVFPNLSAFFYREIKPGIRPLDPDPNAVLSPADAR
VLQFGTI--ENGEVEQVKGMTYSVDALLG----R--------IAP--P---SPNS-----
--LI--------PPQPKRQPQSG-PPDSP--DA-----------------------KAIS
ADEEFANVNGISYTLPDLFSG--SKSS----S--------TQL--QSHDASMPSAPSSE-
AAVSADLASR----QPWWSIFSHP----------------TRSSNLYYAVVYLAPGDYHR
FHSPVSWVCTARRHFAGELYSVSPYVQRTLPGLFTLNERVVLLGRWKYGFFSYVPVGATN
VGSIVINFDKELRTNS--------------------------------------------
-----------LTTDTEAD-----------------------RQAAAAAER--GEPYSGF
SEATYDNASRVLGGHALRRGEEMGGFRLGSSVVLVFEAPAG-------------------
--TESKPGFRWAVEKGQKVKMGQALGYVV-DEE----------
>XP_008728226_Cladophialophora_carrionii
---------------------------------------MAATATRVGRSCLYRRSA---
CDLDGGR-FLIEALRDPSQLHRPFHLN---------------------------------
---------VRLRPQPQLYPQLQSHTQSQQRRCFSNT-------------RR------LF
EEQKEHKSKSNERFTSRLGKAWRSTKIEWKPIPIGL-GIAFLGIFQFARM-----Q-GRE
G-GA--YGDEP------RPPKRQRIYPSGGGWQVQIMSTLPLKAISRVWGRFNELTIPYY
LRVPGFKLYGWIFGVNFDEVAEPDLHAYPNLAAFFYRELKPGIRPLDPNPNAILSPADAK
VLQFGTI--ENGQVEQVKGMTYSVDALLG----K--------IAP--Q---SPNP-----
--QAPSHIFGHSSSKVKDALQQQSKADTS--E-------------------------DIS
ADEEFANMNGISYTLPDLFSGGSSSSS----SS-------PTESSTSRDASTKSAPSSE-
AAVSADLASTQSQQQPWWSPFSQP----------------ARSSSLYYAVVYLAPGDYHR
FHSPVSWVCTTRRHFAGELYSVSPYVQRTLPGLFTLNERVVLLGRWKHGFHSYVAVGATN
VGSVVINFDKELRTNS--------------------------------------------
-----------LTTDTEAD-----------------------RQAALAAER--GEPYSGF
SEATYQNASKVLGGHALRRGEEMGGFRLGSSIVLVFEAPAG-------------------
--KEGRPGLKWAVEKGQKINMGQALGYVV-DEE----------
>XP_016254828_Cladophialophora_immunda
---------------------------------------MAAAAVRVGRSCLYRRSI---
LSPHARQ-LLSEPFPSRPLPFRPLHAR---------------------------------
---------LPS----------------QQRRTFSNS-------------RR------LW
EEEK--KKRDNESFPSRLGKAWRSTRIEWKPIPIGL-GIAFLGLFQFIRI----RQRQRE
G-AA--QETEP------APPKRKRIHPTGGGLQVQIMSTLPLKAISRVWGRFNELTIPYY
LRVPGFKLYGWIFGVNFDEIAEPDLHVYPNLSAFFYREIKPGVRPLDPDPNAVLSPADAR
VLQFGTI--ENGEVEQVKGMTYSVDALLG----R--------IAP--P---SPNP-----
--RI--------SAQPEDQATQSVSPDSP--DA-----------------------KSIS
ADEEFANVNGISYTLPNLFSG--SQSS----S--------NPI--KAQDASMPSAPSSE-
AAVSADLAST----QPWWSIFSQP----------------TRSSNLYYAVVYLAPGDYHR
FHSPVSWVCTARRHFAGELYSVSPYVQRTLPGLFTLNERVVLLGRWKYGFFSYVPVGATN
VGSIVINFDKELRTNS--------------------------------------------
-----------LTTDTEAD-----------------------RQAAAAADR--GEPYSGF
SEATYERASKVLGGHALRRGEEMGGFRLGSSVVLVFEAPAG-------------------
--TESKPGFKWAVEKGQKVKMGQALGYVV-DEE----------
>XP_007747108_Cladophialophora_psammophila
---------------------------------------MAAAAARAGRSCLYRRSP---
ISIQYRQ-ILYDPFPSRPQPFRPLHGR---------------------------------
---------LPL----------------QQRRTFSNS-------------RR------LW
EEEK--GKRDNESFSSRLGKAWRSTRIEWKPIPIGL-GIAFLGLFQLIRI------RQRE
A-AA--QEAES------PPPKRKRIHPSGGGWQVQIMSTLPLKAISRVWGRFNELTIPYH
LRVPGFKLYGWIFGVNFDEIAEPDLHVFPNLSAFFYREIKPGIRPLDPNPNAVLSPADAR
VLQFGTI--ENGEVEQVKGMTYSVDALLG----R--------IAP--P---SPNS-----
--QI--------PPQPKHQPRSG-PPDSP--DA-----------------------KAIS
ADEEFANVNGISYTLPDLFSG--SKSS----S--------NQL--KSHDASMPSAPSSE-
AAVSADLAST----QPWWSIFSHP----------------TRSSNLYYAVVYLAPGDYHR
FHSPVSWVCTARRHFAGELYSVSPYVQRTLPGLFTLNERVVLLGRWKYGFFSYVPVGATN
VGSIVINFDKELRTNS--------------------------------------------
-----------LTTDTEAD-----------------------RQAAAAAER--GEPYPGF
SEATYEKASRVLGGHALRRGEEMGGFRLGSSVVLVFEAPAG-------------------
--TESKPGFRWAVEKGQKVKMGQALGYVV-DEDW---------
>XP_018698495_Fonsecaea_erecta
------------------------------------------------------------
------------------------------------------------------------
------------------------------------------------------------
------------------------------------------------------------
------------------------------------MSTLPLKAISRVWGRFNELTIPYY
LRVPGFKLYGWIFGVNFDEIAEPDLHVYPNLSAFFYREIKPGIRPLDPNPNAVLSPADAR
VLQFGTI--ENGEVEQVKGMTYSVDALLG----R--------ITP--P--SSPGT-----
--RI--------SAQPKDQTPSDSSDSST--DA-----------------------TSIS
ADEEFANVNGISYTLPNLFSG--SQSS----S--------SPV--QTQDASMTSAPSSE-
AAVSADLAST----QPWWSIFSQP----------------ARSSNLYYAVVYLAPGDYHR
FHSPVSWVCTARRHFAGELYSVSPYVQRTLPGLFTLNERVVLLGRWKYGFFSYVPVGATN
VGSIVINFDKELRTNS--------------------------------------------
-----------LTTDTEAD-----------------------RQAAAAAER--GEPYSGF
SEATYERASRVLGGHALRRGEEMGGFRLGSSVVLVFEAPAG-------------------
--TEAKPGFRWAVEKGQKVKMGQALGYVV-DEE----------
>XP_022510449_Fonsecaea_monophora
---------------------------------------MAAAAARVGRACLYRRST---
LSPQCRQ-LLHEPIPCRPVPFRHIQAR---------------------------------
---------IPP----------------QQRRTFSNS-------------RR------LW
EEEK--KKRDNESFTSRLGKAWRSTRVEWKPIPIGL-GIAFLGLFQFIRI------QRRE
G-AA--EGTEP------TPPKRKRIHPSGGGWQVQIMSTLPLKAISRVWGRFNELTIPYY
LRVPGFKLYGWIFGVNFDEVAEPDLHVYPNLSAFFYREIKPGLRPLDPDPNAVLSPADAR
VLQFGTI--ENGEVEQVKGMTYSVDALLG----R--------IAP--P---SPNS-----
--QL--------SAQSEDQTPSD-SPGGT--DA-----------------------KSIS
ADEEFANVNGISYTLPNLFSG--TQSS----S--------APV--KTQDASMPSAPSSE-
AAVSADLAST----QPWWSIFSQP----------------TRSSNLYYVVVYLAPGDYHR
FHSPVSWVCTARRHFAGELYSVSPYVQRTLPGLFTLNERVVLLGRWKYGFFSYVPVGATN
VGSIVINFDKELRTNS--------------------------------------------
-----------LTTDTEAD-----------------------RQAAAAAEQ--GEPYSGF
SEATYERASRVLGGHALRRGEEMGGFRLGSSVVLVFEAPAG-------------------
--TESKPGFKWAVERGQKVKMGQALGYVVADEE----------
>XP_016636154_Fonsecaea_multimorphosa
---------------------------------------MAAAAAQVGRSCLYRRST---
LSPQCRQLLLSEPLPSRPLPFRPLHAR---------------------------------
---------LPL----------------QQRRSFSNS-------------RR------LW
EEEK--KKRDNESFTSRLGKAWRSTPIQWKPIPIGL-GIAFLGLFQFYRI------RQRE
G-GA--QGTEA------APPKRKRIYPSGGGWQVQIMSTLPLKAISRVWGRFNELTIPYY
LRVPGFKLYGWIFGVNFDEIAEPDLHVYPNLSAFFYREIKPGIRPLDPNPNAVLSPADAR
VLQFGTI--ENGEVEQVKGMTYSVDSLLG----R--------IAP--PASSSPNK-----
--QI--------STQPKDQT----SPDSA--DA-----------------------KSVS
ADEEFANVNGISYTLPNLFSG--SQSS----NK-------NPAKPKAQDASMTSAPSSE-
AAVSADLAST----QPWWSIFSQP----------------TRSSNLYYAVVYLAPGDYHR
FHSPVSWVCTTRRHFAGELYSVSPYVQRTLPGLFTLNERVVLLGRWKYGFCSYVAVGATN
VGSIVINFDKELRTNS--------------------------------------------
-----------LTTDTEAD-----------------------RQAAAAAER--GEPYSGF
SEATYERASRVLGGHALRRGEEMGGFRLGSSVVLVFEAPAG-------------------
--TETKPGFRWAVEKGQKVKMGQALGYVV-EEE----------
>XP_022505712_Fonsecaea_nubica
---------------------------------------MAAAAARVGRACLYRRST---
SSPQCRQ-LLQDPIPCRPVPFRHIHAR---------------------------------
---------LPP----------------QQRRTFSNS-------------RR------LW
EEEK--KKRDNESFTSRLGKAWRSTRVEWKPIPIGL-GIAFLGLFQFIRI------QRRE
G-AA--EGTGP------TPPKRKRIHPSGGGWQVQIMSTLPLKAISRVWGRFNELTIPYY
LRVPGFKLYGWIFGVNFDEVAEPDLHVYPNLSAFFYREIKPGLRPLDPDPNAVLSPADAR
VLQFGTI--ENGEVEQVKGMTYSVDALLG----R--------IAP--P---SPNS-----
--QL--------SAQSEDQTPSD-SPGGT--DA-----------------------KSIS
ADEEFANVNGISYTLPNLFSG--TQSS----S--------APV--KTQDASMPSAPSSE-
AAVSADLAST----QPWWSIFSQP----------------TRSSNLYYVVVYLAPGDYHR
FHSPVSWVCTARRHFAGELYSVSPYVQRTLPGLFTLNERVVLLGRWKYGFFSYVPVGATN
VGSIVINFDKELRTNS--------------------------------------------
-----------LTTDTEAD-----------------------RQAAAAADR--GEPYSGF
SEATYERASRVLGGHALRRGEEMGGFRLGSSVVLVFEAPAG-------------------
--TESNPGFKWAVERGQKVKMGQALGYVVADEE----------
>XP_013285452_Fonsecaea_pedrosoi
---------------------------------------MAAAAARVGRACLYRRST---
LSPQCRQ-LLHDPIPCQPVPFRHIHAR---------------------------------
---------LPP----------------QQRRTFSNS-------------RR------LW
EEEK--KKRDNESFTSRLGKAWRSTRVEWKPIPIGL-GIAFLGLFQFIRI------QRRE
G-AA--EGTEP------TPPKRKRIHPSGGGWQVQIMSTLPLKAISRVWGRFNELTIPYY
LRVPGFKLYGWIFGVNFDEVAEPDLHVYPNLSAFFYREIKPGLRPLDPDPNAVLSPADAR
VLQFGTI--ENGEVEQVKGMTYSVDALLG----R--------IAP--P---SPNS-----
--QL--------SAQSEDQTPSD-SPGGS--DA-----------------------KSVS
ADEEFANVNGISYTLPNLFSG--TQSS----S--------APV--KTQDASMPSAPSSE-
AAVSADLAST----QPWWSIFSQP----------------TRSSNLYYVVVYLAPGDYHR
FHSPVSWVCTARRHFAGELYSVSPYVQRTLPGLFTLNERVVLLGRWKYGFFSYVPVGATN
VGSIVINFDKELRTNS--------------------------------------------
-----------LTTDTEAD-----------------------RQAAAAAER--GEPYSGF
SEATYERASRVLGGHALRRGEEMGGFRLGSSVVLVFEAPAG-------------------
--TESRPGFKWAVERGQKVKMGQALGYVVADEE----------
>XP_007754920_Cladophialophora_yegresii
---------------------------------------MAATTTRVGRSCLYRRSA---
RDFDGGR-FLIEALCHPSQAHLPLHLN---------------------------------
---------VRLRPPSQSYPQLPSQPQSQQRRCFSNT-------------RR------LF
EEQKEQKSKSNQRFTSRLGKAWRSTKIEWKPIPIGL-GIAFLGLFQFARM-----QRSRE
GHGA--YGDEP------PPPKRQRVYPSGGGWQVQIMSTLPLKAISRVWGRFNELTIPYY
LRVPGFKLYGWIFGVNFDEVAEPDLRAYPNLAAFFYRELKPGIRPLDPNPNAILSPADAK
VLQFGTI--ENGQVEQVKGMTYSVDALLG----K--------IAP--Q---SPNP-----
--QAPSNIFGTSSSKVKDTLQPQSKADTS--E-------------------------DIS
GDEEFANMNGISYTLPGLFSGGPSASS----SP-------DKTPTPSRDASTKSAPSSE-
AAVSADLA---SQQQPWWSPFSQP----------------ARSSSLYYAVVYLAPGDYHR
FHSPVSWVCTTRRHFAGELYSVSPYVQRTLPGLFTLNERVVLLGRWKHGFHSYVAVGATN
VGSVVINFDKELRTNS--------------------------------------------
-----------LTTDTEAD-----------------------RQAALAAER--GEPYSGF
SEATYQNASKILGGHALRRGEEMGGFRLGSSIVLVFEAPAG-------------------
--KEGRPGLKWAVEKGQKIKMGQALGYVV-DEEE---------
>XP_016239153_Exophiala_spinifera
--------------------------------------MATVTASNVGRACLYRRSP-SV
ISSTLVR-PLSEPLP----SSRPSPYR---------------------------------
---------VQLRV--------------QPRRSFGHT-------------PR------RC
RENR-QKSD-EESFSSRLGKAWRSTRTEWKPIPIGL-GIGFLGLFQLIRI------RNRE
GGAS--EGSGETDGK--RPPKRQRIYPTGGGWQVSIMSTLPLKAISRVWGRFNELTIPYY
LRVPGFKLYGRIFGVNFDEIAEPDLHAYPNLASFFYRELKPGVRPLDPNPNAVLSPADAK
VLQFGTI--ENGEVEQVKGMTYSVDALLG----Q--------IAP--T---TPNP-----
--QHPSAIFANPSTKDQ-ST----PEDDPDLES-----------------------KSIR
ADEEFANVNGISYTLPSLLSG--SSRS----SP-------DGDGAKTQDASTKSLPSSE-
AAVSADLATT----SPWWSPFSSP----------------STNKKLYYVVVYLAPGDYHR
FHSPVSWVCSARRHFAGELYSVSPYVQRMLPGLFTLNERVVLLGRWKHGFFSYTPVGATN
VGSIVINFDKELRTNS--------------------------------------------
-----------LTTDTESD-----------------------RQAAAAAAR--GEPYSGF
SEATYEKASKILGGHALRRGEEMGGFKLGSSIVLVFEAPAGHRKSSLNEGGAVG------
--GDLKGGFRWAIERDQKVKVGQALGYVV-DGD----------
>XP_016260655_Exophiala_oligosperma
--------------------------------------MATATASNAGRACLYRRSPSSI
ISSTLVR-PLFEPLP----SCPPPRCH---------------------------------
---------LQFRI--------------QQRRSFAHT-------------SR------RC
KQDR-QNSQKEESFSSRLGKAWRSTKTEWKPIPIGL-GIGFLGLFQFIRI------RNRE
GGAS--EGSGETDGK--RPPKRERIYPTGGGWQVSIMSTLPLKAISRVWGRFNELTIPYY
LRVPGFKLYGWIFGVNFDEVAEPDLHVYPNLASFFYRELKPGVRPLDPNPNAVLSPADAK
VLQFGTI--ENGEVEQVKGMTYSVDALLG----K--------IAP--T---TPNP-----
--QHPSAIFATP--KDQ-ST----SQDDPALEA-----------------------KSIH
ADEEFANVNGISYTLPSLLSG---AQA----SP---------DGPHTQDASTKSLPSSE-
AAVSADLATT----SPWWSPFSSP----------------STNKKLYYIVVYLAPGDYHR
FHSPVSWVCSARRHFAGELYSVSPYVQRMLPGLFTLNERVVLLGRWKHGFFSYTPVGATN
VGSIVVNFDRELRTNS--------------------------------------------
-----------LTTDTEAD-----------------------RQAAAAAAR--GEPYSGF
SEATYDRASKILGGHALRRGEEMGGFKLGSSIVLVFEAPARERKSSLDQGGTTG------
--AELKGGFRWAIERDQKVKVGQALGYVV-DGD----------
>XP_013315142_Exophiala_xenobiotica
----------------------------------------MATATRVGRACLYRRSP---
TTPSIPW-HLTRPLFEPVPSYRQPQFH---------------------------------
---------IQLRV--------------HQRRPFTCT-------------SR------RC
KEDR-QNH--EESFSSRLGKAWRATRIEWKPIPIGL-GIGFLGLVQFMRI------RNRE
GGAQ--EGPGETDGK--RPPKRERIYPTGGGWQVQIMSTLPLKAISRVWGRFNELTIPYY
LRVPGFKLYGWIFGVNFSEIGEPDLHAYPNLASFFYRELKPGLRPLDPNPNAVLSPADAT
VLQFGNI--ENGKVEQVKGMTYSVDALLG----K--------IAP--T---TPNP-----
--QSPSSIFAAP--KDQQSR----PEDDPDLEA-----------------------KSIR
ADEEFANMNGISYTLPNLFSG---TQS----SP---------KSQSKQDASTKSLPSSE-
AAVSADLAST----QPWWSPFSSP----------------STNTKLHYCVVYLAPGDYHR
FHSPVSWVCSARRHFAGELYSVSPYVQRMLPGLFTLNERVVLLGRWKYGFFSYTAVGATN
VGSIVINFDKELRTNS--------------------------------------------
-----------LTTDTEAD-----------------------RQAAAAAER--GEPYSGF
SEATYDNASKVLKGHALRRGEEMGGFKLGSSIVLVFETPAGRKKDSLDEGATVD------
--AESSSGFRWNVERGQKVKVGQALGYVL-DEE----------
>XP_007719126_Capronia_coronata
-----------------------------------------MAGASVGRTCLYRRTF---
IISSRLH-PLSDPCSFQPL--RFPYGR---------------------------------
---------IQL----------------HQRSHFSNT-------------QK------RW
KESR-GDG--KESFTSRLGKAWRETKIEWKPIPIGL-GIGFLGLLQFMRV------RARE
GGAQ--EGSSETDGG--RPPRRQRIYPTGGGWQVQIMSTLPLKAISRVWGRFNELTIPYY
LRVPGFKLYGRIFGVNFEEMAEPDLHAYPNLASFFYRELKPGIRPLDPNPNAVLSPADAK
VLQFGTI--ENGEVEQVKGMTYSVDALLG----K--------IAP--T---SPNP-----
--QAPSNIFAPP--KAETSP----ASDDP--EA-----------------------KSIS
AEEEFANVNGISYTLPDFLSG---SQQ----TG---------NS--KQDASIKSRPSSE-
AAVSADLATT----QPWWSPFSSP----------------STDKKLYYCVVYLAPGDYHR
FHSPVSWVCTARRHFAGELYSVSPYVQRMLPGLFTLNERVVLLGRWKYGFFSYIPVGATN
VGSIVINFDKELRTNS--------------------------------------------
-----------LTTDTEAD-----------------------RQAAAAAER--GEPYAGF
SEATYANASKILGGHALRRGEEMGGFKLGSSIVLVFEAPAGQRRKSLNEGSAGD------
--EEGNGGFKWVVERNQKVKVGQALGYVE-ED-----------
>XP_007731533_Capronia_epimyces
-----------------------------------------MAATSVGRACLYRRSF---
LASQSLR-QLSESCPFQSIAYRTSYGR---------------------------------
---------IQV----------------QQRRHFRDT-------------QR------RW
KDGR-GQR--EESFASRLGKAWRETKIEWKPIPIGL-GIGFLGLIQFMRI------QSRE
SGAQ--EGSSETDGG--RPPKRKRIYPTGGGWQVQIMSTLPLKAISRVWGRFNELTIPYY
LRVPGFKLYGWIFGVDFSEVAEPDLHAYPNLASFFYRELKPGLRPLDPNPNAVLSPADAR
VLQFGTI--ENGEVEQVKGMTYSVDALLG----K--------IAP--T---SPNP-----
--QAPSNIFAPP--KDMTSP----ASDDP--ES-----------------------KSIS
ADEEFANVNGISYTLPNLFSG---SQQ----AG---------NSS-KQDASTKSLPSSE-
AAVSADLATT----QPWWSPFSSP----------------TTDKKLYYCVVYLAPGDYHR
FHSPVSWVCTTRRHFAGELFSVSPYVQRMLPGLFTLNERVVLLGRWKYGFFSYTPVGATN
VGSIVINFDKELRTNS--------------------------------------------
-----------LTTDTEAD-----------------------RQAAAAAER--GEPYAGF
SEATYQNASKILGGHALRGGEEMGGFKLGSSIVLVFEAPAGHAKQALDEGGAGAGADAGA
GTGEIKGGFKWAIERNQKVKVGQALGYVV-DEG----------
>XP_009158047_Exophiala_dermatitidis
-----------------------------------------MAATSVGRTCLYRRSF---
V--------LLEAYPFQSTACRTSYGR---------------------------------
---------ILL----------------QQRRNFRTT-------------QR------RW
KAQR-GDQ--KESFAARLGKAWRETKIEWKPIPIGL-GIGFLGLLQFMRI------RARE
GGAQ--EGSSETDGG--RPPKRQRIYPSGGGWQVQIMSTLPLKAISRLWGRFNELTIPYY
LRVPGFKLYGWIFGVNFSEIGEPDLHAYPNLASFFYRELKPGIRPIDPNPNAVVSPADAT
VLQFGTI--ENGEVEQVKGMTYSVDALLG----K--------IAP--T---SPNP-----
--QAPSNIFGSS--KEKMTR----ASDDP--EA-----------------------KSVS
AEEEFANVNGISYTLPDLLAG---SEH----SP---------HSQ-TQDASTKSKPASE-
AAVSADLAST----QPWWSPFSSP----------------TTDKKLYYCVVYLAPGDYHR
FHSPVSWVCSARRHFAGELYSVSPYVQRMLPGLFTLNERVVLLGRWKYGFFSMTPVGATN
VGSIVINFDKELRTNS--------------------------------------------
-----------LTTDTEAD-----------------------RQAAAAAAR--GEPYAGY
SEATYENASKILGGHALRRGEEMGGFKLGSSIVLVFEAPAGHRKKISANGDGR-------
--EEVAGGFKWLIERNQKVKVGQALGYVA-DEE----------
>XP_013255756_Exophiala_aquamarina
-----------------------------------------MAPSHVGRSCLYRRSP---
---------LAFPSSPNPTLVR--------------------------------------
-----------LRF--------------TQRRTFSHT-------------RH------QW
QGHE------HESFSSRLGKAWRKTKIEWKPIPVGL-GIGFLGLLQFIRI------RQRE
GGAQ--EGSSETDGK--RPPKRQRIYPSGGGWQVQVMSTLPLKAISRVWGRFNELTIPYY
LRVPGFRLYGWIFGVNFNEVAEPDLHVYPNLASFFYRELKPGLRPLDPNPNAVLSPADAR
VLQFGTI--ENGEVEQVKGMTYSVDALLG----S--------ISPTGT---SPNP-----
--QFPSNIFKPP-----QSL----ATDDP--EA-----------------------KSIS
RDQEFANLNGISYTLSNFLSG--SPSQ----TS-------HSPPAASQDASTKPLPSSE-
AAVSAELATT----QPWWSPFSSP----------------STSSKLYYIVVYLAPGDYHR
FHSPVSWVCSTRRHFAGELYSVSPYVQRTLPGLFTLNERVVLLGRWKYGFFSYTSVGATN
VGSIVINFDKELRTNS--------------------------------------------
-----------LTTDTEAD-----------------------RQAAQAAER--GEPYSGF
SEASYEAASKVLRGHALRRGEEMGGFRLGSSIVLVFEAPAGTVKRKSETGGTVVASKAD-
--NEIVGDFKWAVERGQKVKVGQALGYVA-EDE----------
>XP_016228856_Exophiala_mesophila
-----------------------------------------MATCQIARTCLSRRPP---
LPSGTLQ-ALFYPRSLRPPPYRSPKLQ---------------------------------
---------LQL----------------TQRRPFSNN-------------P-------RL
RQDR-KESD-EEPFATRLGKAWRKTKVEWKPIPIGL-GIALLGFIQFLRI------RNRP
VNSQ--EGGGDADGHGPRPPKRPRIYPSGGGWQVQIMSTLPLKAISRVWGRFNELTIPYY
LRVPGFKLYGWIFGVNFAEIAEPDLHTFPNLASFFYRELKPGLRPLDPNPNAILSPADAR
VLQFGTI--ENGEVEQVKGMTYSVDALLG----S--------IVP-GT---SPNP-----
--QSPTNIFASKTDEKLRSL----PSDDP--EA-----------------------KAIT
SDQEFANMNGISYTLPNLFSG--ASTA----AP-------VHN---QQDASTKSTPSSE-
AAVSADLATT----QPWWSPFSHP----------------STTSKLYYVVVYLAPGDYHR
FHSPVSWVCSQRRHFAGELYSVSPYVQRTLPGLFTLNERVVLLGRWKHGFFSYTPVGATN
VGSIVINFDKELRTNS--------------------------------------------
-----------LTTDTQAD-----------------------REAAAAAER--GEPYSGY
SEATYDHASKVLGGHALRRGEEMGGFKLGSSIVLVFEAPAGQRKASLDQGGSDG------
--GEVVGGFKWAVERGQRVQVGQTLGYIT-DQD----------
>XP_013274561_Rhinocladiella_mackenziei
------------------------------------------------------------
------------------------------------------------------------
------------------------------------------------------------
------------------------------------------------------------
------------------------------------MSTLPLKAISRIWGRFNELTIPYS
LRVPGFKLYGWIFGVNFDEVAEPDLHVYPNLASFFFRELKPGLRPLDPNPNAVLSPADAR
VLQLGTI--ENGEVEQVKGMTYSVDALLG----R--------IAP--T---TPNP-----
--QAPSNIFAVP--KDPHSG----ASDSP--GT-----------------------RSIT
ADEEFANMNGISYTLPNLFSG---SQQ----AS---------TSP-KQDASTKSLPSSE-
AAVSADLATT----QPWWSPFSSP----------------STDKKLYYVVVYLSPGDYHR
FHSPVSWVCTARRHFAGELYSVSPYVQRILPGLFTLNERVVLLGRWKYGFFSCTPVGATN
VGSIVVNFDKELRTNS--------------------------------------------
-----------LTTDTEAG-----------------------RQAAAAAEK--GEPYSGF
SEATYDQASKILGGHALRRGEEMGGFKLGSSIVLVFEAPAGRRKMSLGEGSASG------
--GELKGGFKWAVEKGQRVKVGQALGSVV-DEE----------
>XP_017998886_Phialophora_attinorum
------------------------------------------------------------
------------------------------------------------------------
------------------------------------------------------------
------------------------------------------------------------
------------------------------------MSTLPLKAISRVWGKFNEIDIPYY
LRVPGFKLYGWIFGVNFSEVAESDLHTYPNLASFFYRGLKPGVRPLDPDPNAILSPADAK
VLQFGAI--EHGTVEQVKGMTYTLDALLG----Q--------TPP--STPSTPTSEKADP
MEQQSGHIYAHP-----QSA----APDSP--EA-----------------------EAIR
DDQEFANVNGISYSLPNLFSGKTEPTK----RP--------------TDASTSSSPKSE-
AEVANDLAST---DAPWWNPFGST----------------STPTRLYYIVVYLAPGDYHR
FHSPVSWICSSRRHFAGELYSVSPYVQRTLPGLFTLNERVVLLGRWKNGFFSYTAVGATN
VGSIKINFDKELRTNS--------------------------------------------
-----------LTTDTEAD-----------------------RQAAEAAER--GEPYSGF
SEAVYTAASSVLGGHALRRGEEMGGFQLGSSIVLVFEAPAD-------------------
------GSFKWNVQSGQKVKVGEALAYVE-EADGSDAQKQIKQ
>NP_595799_Schizosaccharomyces_pombe
------------------------------------------------------------
------------------------------------------------------------
---------------------------------------------------------MLK
FHRNVKPQFGAFARYSSLGKHNSRKRVGIIRLAYGLTGIGLVGLAGFAWA----QDRHEK
TYQK------------------KGVQVE-GPWQFYVLTTLPLRTLSRWWGYVNRIEIPLW
MRVPAFGLYSKIFGCNLTEADPDDVRQYKNLAEFFTRKLKPGARVIDPDA-PIVIPADGK
ILNYGVI--EGGQLEQVKGITYSLDALLGDEKLARLKRSHAIPSP---------------
---------------DHIPHI---------------------------------------
RQEEFAKLNGIHYSLQDLMGH----------DH-------GERPSHVKDASAQHI-----
-----DLLSSTKVAAKSQFTLFGS----------------RETNCLYYAVIYLAPGDYHR
FHSPTDWVVERRRHFSGELFSVSPFMARRLGNLFILNERVALMGRYKYGFMSMIPVGATN
VGSIRIKFDKDLCTNQ--------------------------------------------
------------------------------------------------FGK--LGPVGTF
DEAVYTSSSSILHGHPLLRGDEVGNFELGSTVVLVFEAP---------------------
------ADFEFLVKQGQKVRVGLPLGRVVPSSH----------
```
