## Supplementary material for "Coding Sequence Insertions in Fungal Genomes are Intrinsically Disordered and can Impart Functionally-Important Properties on the Host Protein": MAFFT_MSAs: XP_719008.2_blasthits_MAFFT.txt

```
>XP_719008_Candida_albicans
------------------------------------------------------------
------------------------------------------------------------
------------------------------------------------------------
------------------------------------------------------------
------------------------------------------------------------
------------------------------------------------------------
------------------------------------------------------------
MTSSQGNDILKFPI---LNIQEDMDYPVPFQDPYQLALF---------SQNKQLLIAKRK
LVVIKGS--IIMKVLTYE---ED-----IVTATYTHFSN-----SQ--------------
----------------------------------------------------ELEEVLVV
SLKKHIHVYYP---D--------GKSY-VCSLPFALKNALPFESGLVLQR----------
----------------------------------------DQNESLIPHNGALY------
SNTSHLNS-AAILTLVDPMGDFRIVATASTSV----------------------------
-ISSK-----------------------EEVMTFPRKD--MSKVCSLCVTFNASDGSISI
YHVKA----------------PS-------------------------------------
---------------------------------------------------------R--
--------------------TTTFGKTQ--SARN---QKRRYGSITTPNPSRILEEE---
----------NGTEPLHSISLNMEK------KRTST------LLSDI-------------
------------------SSVGRVS---SD---------------------C-HSL----
-SQD-----FS--------------------------------------GFKK-DMILSR
VESFGN----------KLQKDQ--LRIFNI-----------WF--EDQEGVVIFNRIKKE
CAV---------------LIYRNPSF-S---RHLSVFKTSCLD-----------------
-----------------------------CIPLTSTKHEGNLIILTEHQK-FSIIN--PF
LG-----------------MKSAS-H---TFG-NKLKVRSLIDSYDSKLALKL-------
----------IDG--SEMIIKIVLE--------PSSELVKMCLMCFRYLSG----SSINH
IM----WML--WRSAYVEIKYA-D--------------EWEAFVAALLSL----------
IFPF---SEGAQ-C--VQNEITKLLPVA--------------------------------
------------------------KRIHETSDVNYNLHD---------------------
-------------------------LIPYITISLHLIREEIRLDSTKAKCLNN----INL
LLCQLTTWMGWPAPWI----KYYS-------------------------------I-KPE
NIDPNTRFLSALILEA---PPNLLRSLASL-FTN--NIVRYLTFSQLVEET--ETVDLL-
---------VTPRTFYVLKLFEVLVSS-QYGPSAIVSLMLEFGITKDLLETYPLGISIPL
KEALSICQESPEFEWTSQTLDLVGRKDLNKLFLDAD------------------------
--------------------------FSADINTEPHTSTKDLSSLLNEVLEDNENFSPWD
GQSEAERMNI-------------------------TKLIFEADRRYFEITTLLHQTKTQT
AYL-KVDENVTEYDL--VLQQRELAVIVALRTLTIPLGRAALVYASRNPLLTEKFPIPKF
NLNTLISPTM-------TNIVYS-EDRVSKSFSEWGHFHNGVSSGLSIGPFAKGISGSWI
IFNKPP-ELNAQHAGFLLGLGLNGHLKRLEEWHIYNYLGPKHPLTSIGLLIGMAASLRGT
MDNKLTKVLSVHAVALLPQGANDLNVPTMVQTAGLIGIGLLYLESQHRRMSEVLLSQITA
SVLQ-----NDTEQVHEGYRLAAGIALGFVNLGK-GDDL---------------------
------------------------------------------------------------
----------------------------RGLNDTHVIDKLMALAIAMKDYHPVQESGKSC
CGAIMALAFIYLKTENVNVANKLKLP---ETEQMLDYIRPDLLFLRCLAKNLIMWNEISC
TDTWVASQMPSSVAHKYMSGNGHEVAFEHLDGDQLTYFNVLGGACLSMALKFASSHNLEA
RDTILKYLDKVMQL---SAKPAL-------NYDQKIAYKGCVNLQNILALCASVIMAASG
DLEVFRRLRVLHND----------------------------------------------
------------------------------------------------------------
------------------TNKKMGFGCFMAINTALGFLFLGGGQYAFDS-SPFAIACLVT
SLYPIYPTENSEYEIHLQA-LRHFWALAIQPRCLIVRDISTGRPCK-IPVA--INMK---
-----DDSVIESISPCLLPDINEILTLKTNSSAHFEVILDF-----SLNSEVLEKFKQ--
SLTLYVEKSNNHSV-----------LKP-NVRSVLQNYSQPVRP----------------
-----------------------------------EE-DTTDILSPQMLDNLD-----EK
V----KAAWYRENTNHVESD----LR-SSSVRSGLSVFNIIDNQLELINNAQT-------
--------------------------------PKSVED-IWNLKLLFEYANHIARNNKLN
-------------------------------------------YISLEFIEGLKHKLW--
------------------------------------------------------------
-----------------------------------------------------------R
VRN---------------------------------------------------------
------------------------------------------------------------
------------------------------------------------------------
------------------------------------------------------------
--------------------------------------
>XP_002416732_Candida_dubliniensis
------------------------------------------------------------
------------------------------------------------------------
------------------------------------------------------------
------------------------------------------------------------
------------------------------------------------------------
------------------------------------------------------------
------------------------------------------------------------
MTSSPDNALLKFPI---FGIQEDTDYPVPFQDPYKLALF---------RQNKRLLIAKRK
LAVVKGS--IITKILTYE---ED-----IVTATYTHFSN-----SQ--------------
----------------------------------------------------ELEEVLVV
SLKKHIHVYYA---D--------GKSY-VCSLPFALKNALPFESGLVLQR----------
----------------------------------------DQNESLIPHNGALY------
SNTSHLNS-ATILTLVDPMGDFRIVATASTSV----------------------------
-ISSK-----------------------EEVITFPRKD--MNKVCSLCVTFNASDGSISI
YHVKA----------------PS-------------------------------------
---------------------------------------------------------R--
--------------------TTTFGKTQ--SARN---QKRRYGSITTPNPSRILEED---
----------NGPEPLHSISLNMEK------KRTST------LLSDI-------------
------------------SSVGRVS---SD---------------------C-HSL----
-SQD-----FS--------------------------------------GFKK-DMILSR
VETFGS----------RLQKDQ--LRIFNI-----------WF--EDQEGVVVFNRIKRE
CAV---------------LIYRNPSF-S---RHSSVFKTPCLD-----------------
-----------------------------CITLNSAKYEGNLVLLTEDQK-FLIVN--PF
LG-----------------MKSTS-H---TFA-SKFKVCSLIDSYDSNLALKL-------
----------SDG--SNVIIKMVLE--------PSSELVKMCLSCFQYLSG----SNINH
IM----WML--WRSAYLEVKYA-D--------------EWKAFVIALLSL----------
IFPF---KEGVQ-C--VENEITKLLPVA--------------------------------
------------------------KRVHETSNVNYNLHD---------------------
-------------------------LIPYITISLHLVREEIRLDSTKAKCLTN----MNL
LLCQLTTWMGWPAPWV----KYYS-------------------------------I-KPA
CIDPSTRFLSALILET---PPNLLRSLASL-FTN--NIVRYLTFSQLVEET--ETVDLL-
---------VTPRTYYVLKLFEVLVSS-QYGPSAIVSLMLEFGITKDLLETYPLGISIPL
KEALSTCQESPEFEWTSQTLDLVGRKDLNKLLSDVD------------------------
--------------------------FSADINTDSHTSTQDLSSLLNEVLEDNENFSPWD
GQSEAERMNI-------------------------TKLIFEADRRYFEITTLLHQTKTQT
AYL-KVDENVSEYDL--VLQQRDLAVIVALRTLTIPLGRAALVYASRRPLLTEKFPIPKF
NLNTLILPTM-------TNIVYS-EDRVSKSFSEWGHFHNGVSSGLSIGPFAKGISGSWI
IFNKPP-ELNSQHAGFLLGLGLNGHLKRLEEWHIYNYLGPKHPLTSIGLLIGMAASLRGT
MDNKLTKVLSVHAVALLPQGANDLNVPTMVQTAGLIGIGLLYLESQHRRMSEVLLSQITA
SVLQ-----NDTEQVHEGYRLAAGIALGFVNLGK-GDDL---------------------
------------------------------------------------------------
----------------------------RGLNDTHVIDKLMALAIAMKDYQPVQESGKSC
CGAIIALAFIYLQTENSNVANKLKLP---DTEQMLDYIRPDLLFLRCLAKNLIMWNDISC
TDTWITTQMPSSVAQKYMWGN--ESGFEHLDGDQLTYFNVLGGACLSMALKFASSHNLEA
RDTVLKYLDKVMEL---SSKPAL-------NYDQKIAYKGCINLQNILALCASIIMAASG
DLEVFRRLRVLHND----------------------------------------------
------------------------------------------------------------
------------------TNKKMGFGCFMAINTALGFLFLGGGQYAFDS-SPFAIACLVT
SLYPIYPTENSEYEIHLQA-LRHFWALAIQPRCLIVRDISTGRPCK-IPIS--INMK---
-----NGSVIESISPCLLPDINDILTLKTNSSAHFEVVLDF-----SLNSEVLEKFMQ--
SLTLYVEKSNNYTV-----------LKP-NVRSILSNYSRRVKP----------------
-----------------------------------DE-DTTNFSSLQLLGNLE-----EN
A----RAAWYHENTNHVESD----LC-SSSVRSGLSLFNIIDNQLELINNAQT-------
--------------------------------PKSVED-IWNLKLLFEYANDIARNNKLN
-------------------------------------------YISLEFIEGLRHKLW--
------------------------------------------------------------
-----------------------------------------------------------R
VRN---------------------------------------------------------
------------------------------------------------------------
------------------------------------------------------------
------------------------------------------------------------
--------------------------------------
>XP_002550070_Candida_tropicalis
------------------------------------------------------------
------------------------------------------------------------
------------------------------------------------------------
------------------------------------------------------------
------------------------------------------------------------
------------------------------------------------------------
------------------------------------------------------------
MSSEIINGALSFPM---IDLQEEISYPTPFNEPYELILF---------PKNKQLMIAAKK
VAIINGS--LISKILTYD---EI-----IINATYTNFVS-----KA--------------
----------------------------------------------------EITEVLAV
CLKKSIHIYYP---D--------GRIY-CVNLPFTLKNALPFETGMVLQR----------
----------------------------------------DQNESFIPHNGATY------
SNTSHLNS-ATMLTLVDPIDDFRIISTTSTSV----------------------------
-ISQN-----------------------EELITFPRRD--INKMGSLAVTFNSHDGSINV
YYVKS----------------PS-------------------------------------
---------------------------------------------------------R--
--------------------NVQFGQNS--SSKL---QKRRYGSITTPNPSRILDDD---
----------GSFEPMHSMSLNMEK------KRTST------LLSDV-------------
------------------SSMGRMG---SD---------------------F-HNL----
-TQD-----FT--------------------------------------GFKK-DMILSK
IETFGN----------RLTKDS--LRIFNI-----------WF--DDQEGIVVFNKLKKQ
CNV---------------LIYKNAST-G---KHSFVYKTSCLD-----------------
-----------------------------CVPLNSTKFEGNLILLKQNQR-LTIVN--PF
ID-----------------MRSTT-R---ISE-SKPQVQSLISACDCKVVLKF-------
----------SDN--STAVTELVLE--------PSTQLVQSCLKCFQYLSG----STINQ
IM----WML--WRSAYVEDNYC-D--------------EWEAFVIALLSL----------
IFPF---TEGVQ-C--VGNQITRLLPAA--------------------------------
------------------------KRLHESSQVNYNFLD---------------------
-------------------------LIPYITLSLHLLREETRLDSTMGISLGK----LNY
LLCQLTTWMGWPESWV----RYYG-------------------------------V-KSD
AIDQNIWFLSALILQS---PPNLLHSLASL-FTN--NIVPYLSFSQLVEET--DTVDAL-
---------VTPRTYCILKLFEVLVSS-QYGPSAIVELMSELGVTKTILETYPLGIAIPL
KEALSVCQEHPNFDWTPQGLDLVGRQDLNKFITGSS------------------------
--------------------------SIIDYSTEENKTSGSIGSLISEVLDENEPLSHLD
SQSEMERLSI-------------------------TKLIFDSDRRYFEITTLLHQTKVQS
AYL-KANENISEYEL--VLLQRELAVVVALRTLTIPLGRAALVYASKKPLLTEKFPIPKF
NLNTLIHPTM-------TNIVYS-DERVPKNFSEWGYFHNGVSSGLSIGPDAKGITGSWI
IFNKPP-ELNSQHAGFLLGLGLNGHLKKLEEWHIYNYLGPKHPLTSVGLLIGMAASLRGT
MDNKLTKVLSVHAVALLPQGANDLNVPTMVQTAGLIGIGLLYLETQHRRMSEVLLSQITA
SVFQ-----NDTEIVHEGYRLAAGIALGFVNLGK-GDDL---------------------
------------------------------------------------------------
----------------------------RGLNDTHVIDKLMTLAISMKDFQPVQELGKSC
CGAIMALAFIYLKTENTNVANKLKLP---DTDQLLDYIRPDLLFLRSLARNLIMWNEIDC
TISWVESQMPAAVFQKYVRSETRE--FDQLDGDQLTYFNILGGACLSMALKFASSHNLMA
RDTILHYLDKIMEL---STKSAV-------NYDQKIAYNGCISLQNILAVCAAVIMTASG
DLQVFRRLRVLHND----------------------------------------------
------------------------------------------------------------
------------------TNKKMGFGGYMAVNTALGFLFLGGGQYAFDN-SPFAIASLAT
ALYPIYPTENSEYEIHLQA-LRHFWTLALEPRCLVVRDVKTSKPCK-IPIH--ITMK---
-----DGSTKESLSPCLLPNIDSIATIETKSADFFKVVLNF-----QSNSEFLEKFKQ--
SLTLYVDKRKNYQI-----------LKP-NVASILQNSHKLSEP----------------
-----------------------------------NQLDSLVLANSEVMTRLG-----EN
A----QKIWNFENNTQASTD----LF-SSSTSSGVSIFNIIDNQLELIDDVLC-------
--------------------------------PQSIEK-IWNLKLLFDYASNTVRNDDLH
-------------------------------------------YVSVEFIENLKQKLW--
------------------------------------------------------------
------------------------------------------------------------
-KNI--------------------------------------------------------
------------------------------------------------------------
------------------------------------------------------------
------------------------------------------------------------
--------------------------------------
>XP_003867861_Candida_orthopsilosis
------------------------------------------------------------
------------------------------------------------------------
------------------------------------------------------------
------------------------------------------------------------
------------------------------------------------------------
------------------------------------------------------------
-----------------------------------------------------------M
SNVQ---QSLTTPV---IDYHDELEVPIDCE---NVVLC---------DNNVLLTIKGNT
VTVYNGL--LKSRVLKFE---DN-----IIKACVTSFLIKS-------------------
----------------------------------------------------VPTQIMAI
CFKKYINFYYP---S--------GKLY-TLHLPFDVVLVKEYERGLVLQT----------
------------------------------------------------------------
---------RTELYLINKDLDLKFVDTDTNSS----------------------------
-FYNY-----------------------EYVTTFNQRDNGI----SLCTTFI--DGEINV
YQVKN----------------SS-------------------------------------
---------------------------------------------------------RNF
KLNA------KP----------------SSRSQ----KKKYYSM--SNSSNKYTEPK---
-----------------LSQIFISE------NRTST------LLSD--------------
---------------------ARVL-----------------------------------
---NPEQTPIS--------------------------------------SLRK-DVILSK
IDTIES----------KLNRNH--VKIFSV-----------PF--ENQEGVVVVNKLKQE
LHV---------------YSYNSYS------RSSSIYKSPCLD-----------------
-----------------------------CIPLN-SIFEGNLIVLTDDG--LFIVN--PF
IE-----------------LRTCCH--------TYLPAYMLLSSNDGKVALRL-------
--------RDD----SVRLVKIILD--------PVSDLVSSCLRCFKYLSG----STVNQ
IF----WSL--WRTAY--NNCQ-S--------------EWNALVVALLSL----------
TVPF---SDDFQ---FTPNEVTNLLPQA--------------------------------
------------------------KTLRETAHVNYNLQD---------------------
-------------------------LIPYIVVSLHLLREEYRLDVTKKSYLNR----LGA
LLSQLTIWMGWPDIWV----NYYNAP-----------------------------C-NL-
--DKSIKFLSLQIIQS---PPNLFESLASL-FTD--NIVRYLSFSQLVEES--DSVDAI-
---------VTPITNIVLKLFEVLVSS-QYGPSHLVDMMSDLGVTT--LETFPLGVSIPL
KEALSVSQEHPTFEWTSDALLLTGREDLSKLLSN--------------------------
---------------------D-----LYRDTPIEKTACDDIESLING-LTSNEAVSSWD
DQSEAKRMGI-------------------------TKLIFDHDRRYFEITTLLHQTKMQT
AFL-KTDDSISEYDL--LLLQRKLASIVAIRTLTIPMGRAALNYGGRKPLLTEKYPIPKF
NLNTLISPTM-------TTIIPS-EDSISQDLLEWGHFHNGVSSGLSIAKNSKGISGSWI
IFNKPP-DLNSQHAGFLFGLGLNGHLKKLEEWHIYNYLGPKHPLTSVGLLLGMAASLRGT
MDNKLTKVLSVHAVALLPQGANDLNVPIMVQTAGLIGIGLLYLETQHRRMSEILLSQITG
SVFQ-----NDSEQVHEGYRLASGVALGFVNLGK-GDDL---------------------
------------------------------------------------------------
----------------------------KGLNDTHVVDKLIAVATFMKNDQPNLELDKSC
CGAIIALCLIYLKTENANIADKLGIP---ESEQLLDYIRPDLLFLRCMATNLIMWNKIGS
TRKWIESHVPTAVLNEFNKIDGF----NRLDSDELIFFNILGGSCLAMALKYASSSNIEA
RDAILYYLDKLMLL---TSKSAT-------NYDEKLTYNTAINIQNILALCASLIMAASG
DLKVFQRLRVLHND----------------------------------------------
------------------------------------------------------------
------------------TSKSMGYGGFMAINTALGFLFLGGGQMAFD-DSLFGIASLIT
SMYPIFPKENSEYEVHLQA-LRHFWALAIIPRCLVVKEVGTNEPCK-IPIT--ITMK---
-----NGEVVEKLSSCLLPKISDIQTISTNSIDYFEVVIDC-----QLRSEILENFEK--
SLTIYVYKKQNYQL-----------LRP-NIRSMLQNKSR--------------------
------------------------------------N------IKIDSDSVLNCGLFES-
LDLNSKEI-WVNEFES--------KK--KVSYSGLTIFNIIDDKLRLMKSVES-------
--------------------------------PDSIED-IWNLRLLFEYANTCIENDDLH
-------------------------------------------YIPLQFINQLKQKLW--
------------------------------------------------------------
-----------------------------------------------------------N
KVG---------------------------------------------------------
------------------------------------------------------------
------------------------------------------------------------
------------------------------------------------------------
--------------------------------------
>XP_001526669_Lodderomyces_elongisporus
------------------------------------------------------------
------------------------------------------------------------
------------------------------------------------------------
------------------------------------------------------------
------------------------------------------------------------
------------------------------------------------------------
-----------------------------------------------------------M
SNDQGHHQHPSTPC---VDLTKGYKLK-NCK---DLQLC---------QNNVVLCINEKS
VTIYKGF--CVSRVLVFN---ED-----ILKACMTTFYIKT-------------------
----------------------------------------------------QPVEILAI
CFKKHINFYYS---D--------GKLE-TLNVPFEIVRVVCYEKGLVLQT----------
------------------------------------------------------------
---------KAELYLVNNEFELKFVDKDTNSA----------------------------
-FSSN-----------------------EQICSFSQRDSGI----TLCTTIT--ETSINV
YHIKN----------------SS-------------------------------------
---------------------------------------------------------RSV
RFNSTSSMLTKPRKTSMSTSTTASTSTSTSRNHTKPPKKKHFAIPATPSISKGMEHH---
-----------------LSQFIILE------HRTST------LLSE--------------
---------------------ARIS-----------------------------------
---NPNELPIS--------------------------------------RLRK-DVILSK
IESINGL---------RLNRNHNFFKIFTV-----------HF--EYQEGIVVVSKLKQE
LYV---------------FKYDSYS------KHHSVYKCACLD-----------------
-----------------------------CIPLE-SDFAGNLLVLTESGK-TFIVN--PF
LN-----------------MRSSCNM-------TNSSIEALLSSNDERVSFKT-------
------HNRNDNGSESFHIVKLVMK--------PASQLVFSCLNSFKYLSG----STTNL
II----WML--WRSAY--DSGSVT--------------EWDAMVIALLAL----------
IFPF---DNDSSVPLMNENPITKLISRA--------------------------------
------------------------LKLRVENHVNNSMGE---------------------
-------------------------LAPYIAISLHILREEFRLDTTKREYMAL----LGS
LLCQLTTWMGWSEVWP----IYYHNDDRNKDEKMKKEEKVTLKTKMKKDHRDYEYC-NLF
NVDKTTRILLPQLLQQ---PPNLLQSLGSL-FTG--KILPYVTFSQLVEEG--ESVDAE-
---------VTPLTHSILKLYEVLVSP-NYGPSTLVDMMSEMGITS--LSTFPIGVSFPL
KEVLLVAQESPTYDWSLSSLNLTRRDDLTQLITNPT------------------------
----------------GAIHRD-----VLKYKEFENLS---IDSLINA-DAANEQVTLWD
DQSEAKRLEI-------------------------TKLMFDEDRRFYEITTLLHQTKTQT
AYL-KIDEDIGEYDL--VLVQRSLAVVVALRTLTIPMGRAALTYGGREPILTERFPVAKF
NLNSLIYPMM-------TNIVHS-EDSIAAELNEWGHFHNGVSSGLSISREAKGISGSWI
AFNKPPGELNAQHAGFLFGLGLNGHLKKLEEWHIYNYLRPKDPLTSAGLLMGMAASLRGT
MDNKLTKVLSVHAVALLPRGAKDLNVPTMVQTAGLMGIGLLYLETQHRRMSEVLLSQITG
TVQQ-----RDVAEVHEGYRLASGLALGLVNLGK-GDDL---------------------
------------------------------------------------------------
----------------------------RGLNDTHVVDRLMALALSLNNTHAVQEVNKSC
CGAIMALCLIYLKTENANVANKLKIP---ESQPMLEFIRPDLLFLRCLTVSLIMWSTIEP
SRAWVEQQFPQVVISEFKRLDGFR--GGAMDSDLVTYLNIMGGACLSIALKFASSQNSRA
KSTILYYLDEVMRL---TSKPAI-------NYDQKLTYNTAITIQNVLALCASVIMSASG
DLEVFQRLRVLYND----------------------------------------------
------------------------------------------------------------
------------------TSKKMGFGGYMAINTALGFLFLGGGQMAFNVNSLFGIASLVI
SLYPIYPKENSEYDVHLQA-MRHFWALAIEQRCLVVKDEKSREPCK-IPVL--IFMR---
-----NGKVIQRVTPCLLPNLKEVSKIETQSPEHFQVEIDC-----TLRSQMLENFEK--
TMTLYVLKKQNYSI-----------LEP-NLASLLKRSNE--------------------
------------------------------------NEMNEDQIQTLLNNLLKSKVFDGM
MDLRTNKLAWENAMDA--------KS-LDFKETNLSVFNIIEDRLRIINFARL-------
--------------------------------ATSIED-IWNLRLILEFVDK-KQSTELH
-------------------------------------------YIPLEFIQELKHILN--
------------------------------------------------------------
-----------------------------------------------------------A
NIATLER-----------------------------------------------------
------------------------------------------------------------
------------------------------------------------------------
------------------------------------------------------------
--------------------------------------
>XP_007372193_Spathaspora_passalidarum
------------------------------------------------------------
------------------------------------------------------------
------------------------------------------------------------
------------------------------------------------------------
------------------------------------------------------------
------------------------------------------------------------
------------------------------------------------------------
MT-------LTFPI---IN-HDEIQFPVASDQFQDIRLF---------SNNRQLLISTRK
VVVLKGS--LVSKVLNYD---ED-----IVTATYTHFLNDTPESTK--------------
----------------------------------------------------YPDEVLAV
CLKRSINIYYP---D--------GRSY-VITLPFLLSKALPFESGLILHR----------
----------------------------------------DPKSPIASTTGTFN------
LNTPTSTS-SPILTLVDPIDEFRMVSTTSTSI----------------------------
-ISPH-----------------------EEIMTFPTKSGQIQKF-SLCATLNSHDGTINV
YHIRT----------------PT-------------------------------------
---------------------------------------------------------R--
--------------------ATSKFDSN--NKRLHSSRNRKYGALTT---SRILEEEIPA
L---------ESSQNVVVSGISMDK------KRTST------LLSDV-------------
------------------SSIGRMA---SD---------------------IPHDLVM-S
QESN-----FA--------------------------------------NYKK-DMILSR
IDSFGG----------RLSKEN--IRVFNI-----------VF--EDKEGIVLVNKSRKE
CRV---------------FIYERSNT-SI--RHSSLYKISCRD-----------------
-----------------------------CIPLSSQQFEGLLVTLTTDGKTLNIVN--PF
LD-----------------TISAN-K---DNF-NGAVIQELISSCDEKVVIRA-------
----------DEG--KIMNLQLILK--------PSSEFVGNCLACFQYLSG----SDLNT
NI----WML--WRSAYVLNK---N--------------DWNAFVIALLSL----------
IYPF---TERQQ-SSYVENEITQLLPQA--------------------------------
------------------------KHLSESTNLNYSLSD---------------------
-------------------------LITIIVESLHLVREEVRLNTTRKSSLHK----FNI
LLCQLTTWMGWPEPWP----SYYG-------------------------------I-KPD
TIDPTTRFLVRCRFST---PPNLLESLTSL-FSN--QIVPYLTFSQLVEEP--YKVDAK-
---------ITPRTHYILKLFEVLVSN-QYGPTAIVDLMCEFGITPCDLDTFPVAVSIPL
KEALSMSQEYPAFEWTNNALELVGRRDLTTLLENND------------------------
--------------------------VSSYSGRSKDTEARDINTLLSGVFDTSEGVSPWD
GQTEADRIGI-------------------------TKLIFDSDRRYFEITTLLHQTKTQT
ATL-HETQGFSEYDL--VLLQRELAVIVALRTLTIPLGRAALFYGGRHPLITEKFPIPKF
NLNTLITPTM-------TNIIHS-EDNIPSQVSEWGNFHNGVSSGLSISKDAKGISGSWI
IFNKPP-ELNAQHAGFLLGLGLNGHLKKLEEWHIYNYLGPKHPLTSVGLLLGMSASLKGS
MDNKLTKVLSVHAVALLPQGANDLNVPIMVQTAGLIGIGLLYLETQHRRMSEILLSQITS
SVYQ-----NDVEQIHEGYRLSAGIALGFVNLGK-GGDL---------------------
------------------------------------------------------------
----------------------------RGLNDTHVVDKLVSLAVSMKDYQPVEELNKSC
CGAILALGFIYIKTENREIANKLHVP---QTEQLLDYIRSDMLLLRCVAKNIIMWREIEN
TINWVESEIPKVVAEKYAT-------FTELDSDMLTYFNILAGTCMSIAIKYASSHDITA
RDTILHYLDKMMELELTSTQHST-----NNNYDQKIAYNSAINIQNLLAMCVAVVMAGSG
DLEVFRRLRVLHND----------------------------------------------
------------------------------------------------------------
------------------TNKHMGYGGYMAINCGLGLLFLGGGQYAFDTHSNFAIACLIT
SMYPIFPSENNEYEVHLQA-LRHFWALAISPRCFIVRDVKTRKPCK-IPIV--ITRK---
-----DYRVEERISPCLLPNIEEISTIETKSDSHFSVKVDF-----ELKSKYLEIFKK--
SFTLYVYKRSNYQL-----------LNP-TIKSLLQNEDRELYT----------------
-----------------------------------EE--AKVVANKDVVKLLDCQFVKEN
IHSYERKVWFNESSCN-EDD----ES-SGIDSTGLSIFNIIDNKLELMRMTGS-------
--------------------------------PESIED-LWNLRLLFAYGDRMLQ-DELH
-------------------------------------------YIPVEFIEKLKQRLW--
------------------------------------------------------------
-----------------------------------------------------------K
------------------------------------------------------------
------------------------------------------------------------
------------------------------------------------------------
------------------------------------------------------------
--------------------------------------
>XP_043051298_Scheffersomyces_spartinae
------------------------------------------------------------
------------------------------------------------------------
------------------------------------------------------------
------------------------------------------------------------
------------------------------------------------------------
------------------------------------------------------------
------------------------------------------------------------
---MNMNMNLTLPV---LVVDTDWQKGKDGTNP-EIKLY---------PSNRRLIVGPRQ
INVYNGN--LLDRKLSFD---ED-----IVSTCYTTFHD---------------------
-----------------------------------------------------VSNVLAV
CLRKAAHLFYP---D--------GRSY-VVSFPFAIARALPFECGLVLEK----------
----------------------------------------DP----LGTVGDLD------
RGSHNLAALSKFLTVVDPIGTFKAIAALSVSV----------------------------
-ISPH-----------------------EELVIFPDRT--INKNRTLCVTFNAHDKSIIL
YNVRL----------------SS-------------------------------------
---------------------------------------------------------RLT
RNAS------TYGSGSNSASGSGSGPATTVSGPSRHASIRKYSLLA---PQNRYEDE---
-----------SERDQTLNSINMEK------KRTST------LLSDV-------------
------------------SSMARMR---SE---------------------PGVVSHDTK
HDHG---FEYG--------------------------------------TYQK-DMILAK
LETFNL----------KTDINN--VSLHTI-----------SF--EDQEAIILVDRIHKE
AKI---------------FIFKHLMN-A--PLYQASYSFQCMD-----------------
-----------------------------CIPLE----ESHVIVLKESNQ-ICLVD--LF
LD-----------------VMSPKVT---LPS-NFPVIERFGSSAECNVTLID-------
----------STG--SSHLLHFIMQ--------PSSEFVLRCLSCFKYLAG----SRLEE
TI----WMM--WRTALMLDNCR-N--------------EWNAFVITLLAL----------
IFPFNDKQENIPVSTYVPNEITTLLEKA--------------------------------
------------------------KYMGDAFKADYNIPD---------------------
-------------------------MIPYIALALHLIREEARLDIFAANDLMR----LNI
LMTQLSTWMGWPESWV----SYYG-------------------------------I-NLK
SIDQQTKFLLVLVLER---PPNLLESLVSL-FSN--QIVKYLTFSQLVEEG--ESADEL-
---------ITPRTHYTLKLFEILVSP-SYGPGYIVDMMCAFDIDMSNLETYPLGISIPL
KNAVLRCQEDTSFEWTEKSLAITGRKDLQMLFSDDP------------------------
--------------------------VEYVAHTKHQP--KHYQNIINLLTDKGDSMVAWD
GQSEADRINV-------------------------TKLIFDKDRRFYEITTLLHQTRVQT
ATL-VPEHNISEYTL--LLQQRKLAVVIASRTLTIPMGRAALFYGSRKPILTERFPIPKF
NLNCLIAPSM-------TNIVLT-EQSLDKNLLEWGYFHSGVSSGLSINKDSNGISGSWI
IFNKPN-ELNAQHAGFLLGIGLNGHLKRLEEWHIYNYLGPKHPLTSVGLLIGMAASLRGT
MDNKLTKVLSVHAVALLPQGANDLNVPVDVQTAGLVGIGLLYLETQHRRMSEILLAQVTS
SVYQ-----NDSEIIHEGYRFSAGISLGLVNLGK-GDDL---------------------
------------------------------------------------------------
----------------------------SGLNDTHVVEKLLLLATSMKDYQPVQELDKSC
CGSILALAFIYLRTHNVTVAEKLRVP---QSEQFLDYVRPDLLLLRCLARNMILWDEIEN
TISWVKSQIPSPVWAKHSS-------LRKLDSDQVAYLNLLGGACLSMAIRNASSGDIVA
RDTILYFIGELNRY---TQLEPT-------NYDQRIVIRCGRNIQNLLALSVSIVMAGSG
DLETLRLLRIMYHD----------------------------------------------
------------------------------------------------------------
------------------A-KAKSFGSYMAINMALGFLFLGDGQYAFAN-NNFAIACLVI
SVYPIFPSQENENDIHLQA-LRHLWALSIEPRCLVVRDVVTQKPLK-VAVE--VRMK---
-----SGTTKLIIAPCLLPNIEEISGVETLDNDYFKVSVN------NLDGQFRDLFRK--
SMTVYVYKRTNFAM-----------LKQ-SVSGLLANESKQMQI----------------
-----------------------------------RN--GEIKVD-GIMEWFSKGSHFAA
VSAFEKLVMNHDDVQY--TN----QG-EWSDINGLSVFNIIDTKVELQNRARN-------
--------------------------------PRSLED-LWNLKLLFAYTDHLGA-SHMN
-------------------------------------------YILYEFVQGLKQEIW--
------------------------------------------------------------
-----------------------------------------------------------R
VRRNQI------------------------------------------------------
------------------------------------------------------------
------------------------------------------------------------
------------------------------------------------------------
--------------------------------------
>XP_001385765_Scheffersomyces_stipitis
------------------------------------------------------------
------------------------------------------------------------
------------------------------------------------------------
------------------------------------------------------------
------------------------------------------------------------
------------------------------------------------------------
------------------------------------------------------------
-MSEKQSQVLSSPA---LSLKDELQVPFSTSP-YSIQLF---------SHYRQLLTSTRE
VIILVGS--SVSKKLAFE---ED-----IVTATFTSFNSPDREASN--------------
----------------------------------------------------SSAECLVV
CFRKAANIYYS---D--------GRNY-VVSFPFAVKNAFPFESGLVLER----------
----------------------------------------DVNSAELSNTQE-S------
IQLSQLGG-AKFLTLVDPIGDFRIIATSSTSI----------------------------
-VSPN-----------------------EVLLSFPRQG--LNKTSSLCATFNPQERNVII
YSIRA----------------SH-------------------------------------
---------------------------------------------------------R--
--------------------GTKILDS---GTKY---SRRNYSLLSTPNPSRVLEEEGHF
DASVG-----SSGVNQNVLSLNMEK------KRTST------LLADI-------------
------------------SSIARMG---TE---------------------NNFPDNT-K
RKSH-VAHEVP--------------------------------------ILRR-DMILTR
TDVLPT----------NTDKAH--MQVFGI-----------NF--EEQEAIVVVNKLKKE
ARV---------------YLYKHHSN-----HFHHCYQITCKE-----------------
-----------------------------CIPLNSRKMEGFVIALKEDGS-IILVN--PF
VD-----------------VSSQKIY---LKS-KFPNVDGLQSSFEENLAIKY-------
----------KDG--NVGTIRLLLQ--------PNNEFVANCLHSFKYLSG----SKVTE
TI----WML--WRSALALDESK-D--------------EWNALVIALLTL----------
FFPF---QDGIE-Q-CTPNEITNLLPSA--------------------------------
------------------------KRLSECLDSKVNYGD---------------------
-------------------------LASYIALSLHLLREEARLDCTSKSCLNK----LGV
LLAQFTVWMGWPESWT----KYYL-------------------------------I-DFS
SIDKSVRFLSLLMLDS---APNLFESLASL-FTG--KIIRYLTFSQLSEES--DSVDSL-
---------ITPRTHCILKLFEILVSP-NFGPTAVVDMMCEYGITRGELETYPPGISILL
KEAISLCQENPSFAWTNKTLELVGRKDLTMFLSRNS------------------------
---------------------------NPRSFTGSKVEVKSISSILSNVLTKYESISPWD
GQSEADRIGL-------------------------TKLIFDYDRRYYEITTLLHQTKTQT
ATL-LAEEGISEYDL--VLQQRNLAALVALRTLTIPLGRAALFYAGRKPLLTEKFPVPKF
NLNTLIAPTM-------TNIILS-DGSIPAKISEWGYFHNGVSSGLSISREAKGITGSWI
IFNKPP-ELNTQHAGFLLGLGLNGHLKKLEEWHIYNYLGPKHPLTSVGLLIGMAASIRGS
MDNKLTKVLSVHAVALLPQGANDLNVPIMVQTAGLIGIGLLYLESQHRRMSEILLSQITS
SVSQ-----NDTEQIHEGYRLAAGISLGLVNLGK-GNDL---------------------
------------------------------------------------------------
----------------------------SGLNDTHVVDRLSSLATSMKDYQPVQELDKSC
CGAIMALGFIYIKTENATVANKLKVP---NTEQMLDYIRPDLLLLRSIAKNLILWNDIGK
SVEWVQSEVPSVLFEKYGKGH-----IQVLDSDQLGFFNILGGSCLSMAVKYASSHDSTV
RNTLLHYLDLMMRI---SSFNTN-------NYDQKIAHQCAGKIRNLIALSLSVVMAGSG
DLETFRRLRILHDD----------------------------------------------
------------------------------------------------------------
------------------TNKEMGYGNYMAINTALGFLFLGGGQYAFGN-SNFAIACLIT
SLYPIYPNENSEVDVHLQA-LRHFWALSVEPRCLIIRDVNSHNPLK-IPVS--ISLK---
-----NGEVKEALSPCLLPPLDEILTIQTRSRDYFNAQIDF-----ELNSEYLEIFKK--
SLTVFVYKRRNFKL-----------LSP-SIGSLIKNENKSLQI----------------
-----------------------------------EN--GEIKISEDVSTLLKLEAM-GH
IDDYEKQVLLYECSEN-D-------D-SHAYSTELSIFNIIDNKIDLARMANS-------
--------------------------------PQSMED-LWNLKLLFSYSDRLMN-SELH
-------------------------------------------YVSVEFIDQLKQEVW--
------------------------------------------------------------
-----------------------------------------------------------A
IS----------------------------------------------------------
------------------------------------------------------------
------------------------------------------------------------
------------------------------------------------------------
--------------------------------------
>XP_020065917_Suhomyces_tanzawaensis
------------------------------------------------------------
------------------------------------------------------------
------------------------------------------------------------
------------------------------------------------------------
------------------------------------------------------------
------------------------------------------------------------
------------------------------------------------------------
-MRSKTIEALTLPV---IDLNREITHPYSSSKGYTTKLF---------SHNRQLLIGKHE
VVVIQGS--TISKKYTFN---ED-----IVTATYTCFNNNSA--NV--------------
----------------------------------------------------ITTDALVV
CLAKSANIYYK---D--------GRAY-VVSFPFVLKNAFPFDSGLILEK----------
----------------------------------------DQSLPSLFS-SH--------
LHPQQLNS-AKFLTLVDPIGDFRIVTTSSTSI----------------------------
-ISRN-----------------------EELMTFPRRA--LNKSSSLCATYNGTDGNVLI
YQIRA----------------ST-------------------------------------
---------------------------------------------------------R--
--------------------NNKILNSN--SSKY---AKRKHSLVYTPNPSRILEDEILS
E---------VPNSNQNVLSLNMEK------KRTST------LLSDV-------------
------------------SSIARMS---TD---------------------PGFSEPS-K
KKNN-NSHEYP--------------------------------------VFKK-DMILTR
VDVLGL----------KVDRKN--LQIYGL-----------IY--EDQEAIVIVNKLKKE
TRA---------------YIYKHSSS-G---RFQSCYTFHSQE-----------------
-----------------------------CIPLNHPRYDGFMISL-NEGS-LTLVN--PF
LD-----------------IVSPKIN---LSG-HSSNITRLIDSCDEQISLLT-------
----------TSG--KSYNIRLRLE--------PLNSFVLGCLKCFKYLSG----SKINE
TV----WLL--WRTALMLDDYN-N--------------EWNAFVIALLSI----------
IYPF---DQPPP-T--TTNDITKLIPKA--------------------------------
------------------------KYLHEASHLNYSLSD---------------------
-------------------------LIPYIALSMHLLREELRLDLTATLNLNK----VGL
LLAQLTTWMGWPDHWS----NYYM-------------------------------V-QEQ
EIDSEVRFLLVFILES---PPNLLESLASL-FSN--KITRYLTFSQLVEEG--DSIDAL-
---------ITPRTHYILKFFEVIVSP-SYGPSTVIDLMCEYGITQGDLETYPPGIAIPL
KEAILICQENPMFEWTKNALELVGRKDLSMFLSNER------------------------
---------------------------TNASLVGTIPETKSITQILSNVLDKNETISPWD
GQSEAERINI-------------------------TKLMFDYDRRYFEITTLLHQTKTQT
ATL-HADENITEYDL--VLLQRELASLVAMRTLTIPLGRASLFYASRKPLLTEKFPIPKF
NLNTLIAPTM-------TNIVFS-EGSIPFNIAEWGSFHNGVSSGMSISRDAKGISGSWI
IFNKPP-DLNAQHAGFLLGLGLNGHLKKLEEWHIYNYLGPKHPLTSVGLLIGMAASIKGS
MDNKLTKVLSVHAVALLPQGANDLNVPVMVQTAGLIGIGLLYLESQHRRMSEILLSQITS
SVFQ-----NDSEQIHEGYRLAAGIALGFVNLGK-GDDL---------------------
------------------------------------------------------------
----------------------------RGLHDTHVVDKLISLAIAMKDHQPVQELDKSC
CGAIIALGFIYMRTENTSIANKLRVP---NIEQLLDYIRPDLLLLRCVAKNLVMWNRIEG
TVDWVESELPTPLHEKYSNST-----LDTLDSDQLSYFYILGGSCLSIAAKYASSHNITA
RDTLLHFLDMMMTI---SSKEAS-------NYDQKIAHHSAMSMQNLLALSVSVVMAGSG
DLESFRRIRVLHND----------------------------------------------
------------------------------------------------------------
------------------TSKDKGYGNYMAINTALGFLFLGGGQYAFGN-SNFAVASLIT
ALYPIFPNQESEYEVHLQA-LRHFWALSVEPRCLVVRDVTTNKPCK-IPVK--ITMK---
-----NGTVRETLTPCLLPALDHLQTIETESSDHFQVKIEV-----ASHSEYLEIFKN--
RLTIYVYKRKNYRM-----------LKS-SIGSLLSNENKALQV----------------
-----------------------------------AN--HELHLSPDLVQMLEVGPM-AG
LSAHDKQVVVFDASEN-D------------DNSGLSLYNIIDTKLDLSRIATR-------
--------------------------------PASVEH-LWNLRLLFAYADTLLN-HEMR
-------------------------------------------YISLEFVEQLKQLVW--
------------------------------------------------------------
-----------------------------------------------------------A
LAG---------------------------------------------------------
------------------------------------------------------------
------------------------------------------------------------
------------------------------------------------------------
--------------------------------------
>XP_020078573_Hyphopichia_burtonii
------------------------------------------------------------
------------------------------------------------------------
------------------------------------------------------------
------------------------------------------------------------
------------------------------------------------------------
------------------------------------------------------------
------------------------------------------------------------
--------MITLPA---FDLRNDITHPYSGALGYKTSIY---------SNNRQLLVSKRE
VILIKGS--TVSKKLTYD---ED-----VVTSTYTTFSNSDS------------------
-------------------------------------------------------DALVV
CLKKSAYLYFH---D--------GTSY-VVSFPFVLKKAFPFESGLILEK----------
----------------------------------------DQSQPNVNNFGH--------
VDSPQFNA-AKFLTLVDPIDDFKIVTTSSTSI----------------------------
-ISPL-----------------------EEMMWFPKA-----KMTSICATYNPHDKSIIL
YHIRN----------------SR-------------------------------------
---------------------------------------------------------S--
--------------------AKK---ST--STKY---QKHQKSLITTPNPSRILEDDNGA
IDATH-----ITSGSQPALSLNMDK------KRTST------LLSGV-------------
------------------SSMARMG---SE---------------------PGFTEPT-K
SKSSFNALEFS--------------------------------------AFRK-DMILTR
VDTLHP----------KARKSQ--LTVYGI-----------SY--EDQEAIIVSNRSVKE
TYV---------------YIFSHSST-SLIPRYQSCYTFRCNH-----------------
-----------------------------AIPLNNINHPGWLLVLKNDHM-LCMVH--PF
LD-----------------IHSPSID---LSG-NYPGITTLLSSYDDELAILT-------
----------NSG--KTYIVTLVLE--------PSSALVQRCMQVFKYLSG----SKLDQ
TV----WAM--WRSSLMLDGNK-N--------------DWKAFTSTLLAI----------
TYDF---QKGTH-C--VRNEVTELLPQA--------------------------------
------------------------KKLSEAFNLNYSFTD---------------------
-------------------------LIPYIVLSLHLIYEEMKLDALAEKSMNQ----VGV
LLTQYIIWMGWHDKWT----KYYM-------------------------------I-DHQ
VMDKEVRFLLVLVLEF---PPNLLESLTSL-FTH--KIIRYLTFSQLVEES--DSVDEL-
---------ITPRTHKILKLFELIVSP-DFGPSDVVDLMCEFGITMSDLETYPAGIYVPL
KECILICQENPAFEWNSKTLELVGRKDLSMLLNSKS------------------------
------------------QPVP---LYNNFSNAANYATRRDVNNIVANILDKNDYVVAWD
GQSEADRINI-------------------------TKLIFDQDRRYYEITTLLHQTRTQT
ATL-VTEENIGEYDI--VLLQRELAALVALRTLSIPMGRAALFFAGRMPLLTEKFPIPKF
NLNTLIAPTM-------TNIILS-EGTINEGINEWGYFHNGVSSGLSISKESKGISGSWI
IFNKPP-ELNSQHAGFLLGLGLNGHLKKLEEWHIYNYLGPKHPLTSVGLLIGMAASLKGS
MDNKLTKVLSVHAVALLPQGANDLNVPIMVQTAGLIGIGLLYLETQHRRMSEILLSQLHG
SVFQ-----NDNEEIHEGYRLSAGLALGFVNLGK-GDDL---------------------
------------------------------------------------------------
----------------------------RGLNDTHVIDKLLSLGTSMKDYQPVQELDKSS
SGALLALGFIYMKTENKIIANKLKVP---ASEQLLDYVRSDLLLLRCVAKNLIMWESIGE
TIEWVESEIPESLLKKYSLGV-----IEVLDSDQLPYFNILGGACLSMAVKYASSHNIKA
RDTLLHFLDVMMVI---SMSPAN-------NYDQKTAYNSASNIQNLLALCLSLVMAGSG
DLETFRRLRILHSE----------------------------------------------
------------------------------------------------------------
------------------THKEMGYGNYQAINMALGFLFLGGGQYAFAN-SNFAIACLLI
SLYPVYPNENTDYEIHLQA-LRHFWALSAEPRCLVIRDVNTRKASK-IPVI--MHLK---
-----NGEMIETLSPCLLPHLDEIISISTKSPDHFNVKVDF-----ELNSEYLEIFKK--
SLTIFVYKRRNYQL-----------LKS-SVNELLNNENKLLQI----------------
-----------------------------------QN--GEIRVNSDVFKFLNLNLM-KN
SNDFEKQVFLYESISD-HSE----SD-PQVNSSGLSIFNIIDNKIELERMATK-------
--------------------------------PKTIQD-LWNIKLLFAFSDRLLN-DQLH
-------------------------------------------YVSLDFIEQLKQQVW--
------------------------------------------------------------
-----------------------------------------------------------D
LANN--------------------------------------------------------
------------------------------------------------------------
------------------------------------------------------------
------------------------------------------------------------
--------------------------------------
>XP_015467330_Debaryomyces_fabryi
------------------------------------------------------------
------------------------------------------------------------
------------------------------------------------------------
------------------------------------------------------------
------------------------------------------------------------
------------------------------------------------------------
------------------------------------------------------------
------------------------------------------------------------
------------------------------------------------------------
------------------------------------------------------------
------------------------------------------------------------
------------------------------------------------------------
------------------------------------------------------------
------------------------------------------------------------
------------------------------------------------------------
------------------------------------------------------------
------------------------------------------------------------
------------------------------------------------------------
-----------------------MG---SE---------------------PGFPDSS-K
TKSGYSSLEFA--------------------------------------VFRK-DMILTK
IDSFKV----------NVDKSQ--IEVYGL-----------TY--EDQEAIVVMNKSTKE
AQV---------------HIFQQLS--SHIPRYQFCYKIQCEH-----------------
-----------------------------CIPLNNSKHEGYLVVLKDEHL-LTLVN--PF
ID-----------------VVTLNID---LAG-NFPPIKLLQSSYNEDVALQS-------
----------KSG--KAYILKLLLD--------PSNELVLKCLQCFKYLSG----SKINE
TI----WVL--WRSALLLDEKK-D--------------DWNAFVITLLSL----------
IYPF---QDDYP-S-ETTNDITRMLPKA--------------------------------
------------------------KRLHNISHFNYTFSD---------------------
-------------------------LIPYVVISLHLIREEMKLDILGQSNLNI----LGM
FLTQLTTWMGWPESWN----KYYM-------------------------------I-DMA
NIENVTRFLLVCVLRS---PPNLLASLTSL-FSD--NLVPYLFFSQLVEES--DAVDEL-
---------ITPRTFHILKIFEIIVSP-HYEPTHVIDMMCKYGITMNDLETYPPGIYIPL
KEAVLICQENPAFEWTSRTLELVGRKDLSMFLDTDA------------------------
----------------FQTPSA---HYTGLSGSTTQLVTKDINYILANIFDKNESVVAWD
GQSEADRINI-------------------------TKLIFDYDRRYYEITTLLHQTKTQS
ATL-TTDEDISEYDM--FILQRELAALVALRTLTIPLGRAALFYAGRMPLLTEKFPIPKF
SFSTLIAPTM-------TNIILS-KGAISENVSEWGYFHNGVSSGLSISKESKGISGSWI
IFNKPP-ELNSQHAGFLLGLGLNGHLKKLEEWHIYNYLGPKHPLTSVGLLIGMAASIKGS
MDNKLTKVLSVHAVALLPQGANDLNVPIMVQTAGLIGIGLLYLESQHRRMSEILLSQITS
SVFQ-----NDTEQIHEGYRLAAGISLGFVNLGK-GNDL---------------------
------------------------------------------------------------
----------------------------RGLNDTHVIDKLLVLAISMKDFQPIQELDKSC
CGAIIALGFIYMKTENIAVANKLKVP---NTEQLLDYIRPDLLLLRCVAKNIIMWDSIEN
SIEWVNNEIPKPLLEKYSLDN-----IESLDSDQLGYFNILGGACLSIAIKYASTHDKKA
RDTLLYFLDKMMII---SVAPAN-------NYDQRMAYHCANNIQDLIALSLSVIMAGSG
DLETFRRLRILQGE----------------------------------------------
------------------------------------------------------------
------------------TNKDMGYGNYMAINTALGFLFLGGGQYAFSK-SNFAIASLLV
SLYPIYPNENSEYEVHLQA-LRHFWALSVEPRCLIVRDVNTRKPCK-VPVT--IKLK---
-----NGEVKETLSPYLLPNLSDILMISTNSPDHFNVQIDF-----QLNSEYLEIFKK--
TLTIFVYKRRNYQL-----------LKT-SIGTLLNNENKKLQV----------------
-----------------------------------DN--GEVRINSDVSKLLDLKFM-KK
LNTFEKQIILYESSEN-EGE----YD-SLTNNSGLSIFNIIDNKIEMQLMATK-------
--------------------------------PKTIDE-LWNLKLIFAFTDRLLN-DNLH
-------------------------------------------FISLGFIEQLKQNIW--
------------------------------------------------------------
-----------------------------------------------------------K
LSNS--------------------------------------------------------
------------------------------------------------------------
------------------------------------------------------------
------------------------------------------------------------
--------------------------------------
>XP_002770287_Debaryomyces_hansenii
------------------------------------------------------------
------------------------------------------------------------
------------------------------------------------------------
------------------------------------------------------------
------------------------------------------------------------
------------------------------------------------------------
------------------------------------------------------------
-MQSDMTQGLTLPA---FDLRSDIRHPYSSSIGYKTVLY---------PNSRQLLISKRE
VILIRGS--TVTKKLKYD---ED-----IIAASYTSFNSGGSGCDT--------------
----------------------------------------------------NPTDALII
CLRKSAYINYP---D--------GRSY-VVSFPFSLKSALPFESGIILEK----------
----------------------------------------DSNVPSLSSIDN--------
LHPQQLHT-AKFLTLVDPIGDFRIITSSSTSI----------------------------
-ISPH-----------------------ERLMTFPAKG--LNKTSTICATFNTSEKTVVL
YHIRS----------------SA-------------------------------------
---------------------------------------------------------R--
--------------------GNKKSVTN--SSKL---SKRKQSMISTPNPSRIPEDESVH
LDPNHNNNSISNNSLQNVISMNMEK------KRTST------LLSDV-------------
------------------SSIARMS---SD---------------------PGFPDSS-K
TKSGYSSLEFA--------------------------------------VFRK-DMILTK
IDAYKL----------NVDKSQ--VEVYGL-----------TY--EDQEAIVIMNKSSKE
AQV---------------HIFQQSS--SHIPRYQFCYRIQCEH-----------------
-----------------------------CIPLNNSKHEGYLVVLKDEHS-LTLVN--PF
ID-----------------VVTLNID---LAG-NFPPIKMLQSSFNEDVALLS-------
----------KSG--KAYILKLLLD--------PSNELVLKCLQCFKYLSG----SKINE
TI----WVL--WRSALSLDERR-D--------------DWNAFVITLLSL----------
IYPF---QDDFP-S-GISNEITKMLPKA--------------------------------
------------------------KHLHSISQFNYSFSD---------------------
-------------------------LIPYVVISLHLIREEMKLDILSQSNLNT----MGM
FLTQLTTWMGWPESWN----KYYM-------------------------------I-DMN
NIEKVTRFLSVCVLGS---PPNLLASLTSL-FSD--SLIPYLFFSQLVEES--DTIDEL-
---------ITPRTYHVLKLFEIIVSP-HYEPTHVIDMMCTYGITMSDLETYPPGIYIPL
KEAVSICQENPAFEWTSRTLELVGRKDLSMFLDTDA------------------------
----------------FQTPSS---HYTGLSGSTSQLVTKDINYILANIFDKNESVVAWD
GQSEADRINI-------------------------TKLIFDYDRRYYEITTLLHQTKTQS
ATL-TTDEDISEYDM--FILQRELAALVALRTLTIPLGRAALFYAGRMPLLTEKFPIPKF
SFSTLIAPTM-------TNIILS-KGAISDNISEWGYFHNGVSSGLSISKDSKGISGSWI
IFNKPP-ELNSQHAGFLLGLGLNGHLKKLEEWHIYNYLGPKHPLTSVGLLVGMAASIKGS
MDNKLTKVLSVHAVALLPQGANDLNVPIMVQTAGLIGIGLLYLESQHRRMSEILLSQITS
SVFQ-----NDTEQIHEGYRLAAGIALGFVNLGK-GNDL---------------------
------------------------------------------------------------
----------------------------RGLNDTHVIDKLLVLAISMKDFQSIQELDKSC
CGAIIALGFIYMKTENIAIANKLEVP---NNEQLLDYIRPDLLLLRCVAKNLIMWEFIDN
SIEWVNNEIPRPLLEKYSLDS-----IDSLDSDQLGYFNILGGACLSIAIKYASTHDKKA
RDTLLYFLDKMMVI---SVAPVN-------NYDQRMAYHCANNTQDLIALSLSIIMAGSG
DLETFRRLRILQGE----------------------------------------------
------------------------------------------------------------
------------------TNKDMGYGNYMAINTALGFLFLGGGQYAFSK-SNFAIASLVV
SLYPIYPNENSEYEVHLQA-LRHFWALSVEPRCLIIRDVNTRKPCK-VPVT--ITMK---
-----NGEVKETLSPYLLPNLSDILMISTNSPDHFNVQIDF-----QLNSEYLEIFKK--
TLTIFVYKRRNYQL-----------LKT-SIGTLLKNENKKLQI----------------
-----------------------------------DN--GEVSINSDVSKLLGLKFM-EK
LNTFEKQIFLYESSDN-DGE----YD-SLTNNSGLSIFNIIDNKIEMQLMATK-------
--------------------------------PKTIDD-LWNLKLIFAFTDRLLT-ENLH
-------------------------------------------FISLGFIEQLKQNVW--
------------------------------------------------------------
-----------------------------------------------------------K
LSNS--------------------------------------------------------
------------------------------------------------------------
------------------------------------------------------------
------------------------------------------------------------
--------------------------------------
>XP_006688017_Yamadazyma_tenuis
------------------------------------------------------------
------------------------------------------------------------
------------------------------------------------------------
------------------------------------------------------------
------------------------------------------------------------
------------------------------------------------------------
------------------------------------------------------------
MTSSPTPDQLSSPA---IDLK--YLRAYTSSGG-QTKLF---------PGNKHLVIHKRE
VLLVNGA--SLSKKFTFD---ED-----VVTATFTCFTHSES-LAT--------------
----------------------------------------------------ESEPSLVI
CLAKSAFI-YT---N--------GKDY-TVSFPFVLRSALPFEFGLLLEK----------
----------------------------------------GQLQTYPSE-----------
---SGINS-ATFLSLVDPIGEFRVITSSSTST----------------------------
-ISPY-----------------------EEMVAFPLKG--LNKTSSLCATYNRHDKVIVI
YHIRT----------------SN-------------------------------------
---------------------------------------------------------K--
--------------------NNGKRLN---SFKY---SKRKNTFLTTPNPARILEDESLH
IDYSNGN---MSNHMSITSSINMEK------KRTST------LLSDA-------------
------------------SSMARMG---SE---------------------SSISELS-K
PMEM---------------------------------------------ALKK-DMILTR
VEVLSI----------QVDRKN--LDIYNL-----------CY--EEQEAIIIMNRYKKE
AKV---------------YIFNQSIT-A-IPQYQSTYSIKCLH-----------------
-----------------------------CVPLMNSEFPGYIVVLRESNV-IQILN--PF
VD-----------------VTSAPIT---LSG-QYPTISGLQCACDEDIALIG-------
----------SDG--DTFILKLVMK--------PSSDIVLKCLQCFKYLSG----SNISE
TI----WTL--WRTALMLDDYK-D--------------DWWAFVVTILAI----------
LLPM---DSEVS-N-YELNEITVLLPLA--------------------------------
------------------------KKLNEQLNDDYLFRE---------------------
-------------------------MLPYIAISLHLIREEAKLDVLAHDSLDK----IGL
FLTQLCTWMGWPEAWC----KYYM-------------------------------V-DIN
KIDGEPRMPSVFVIPQ---PPNILESLSSL-FND--SIVQYLTFSQLVEES--FAADEL-
---------IIPRTHAILKLFELIVSP-NYGPNNVVDLMCELGFTIQDLETFPLGVRVPL
KEAISYCQENPDFQWNPKALDLVGRKELNMFLRSGS------------------------
----------------YQPPTS---LYTQFGPNTNQLP-RDINHILSGVLDGTEQVSAWD
DQSEADRIGI-------------------------TKLIFDHDRRYYEITSLLHQTKAQT
ATL-ITEEGKSDFDV--VVLQRALAAIVALRTLSIPLGRASLYYGGRMPLLTEKFPIPKF
NLNTVVAPKM-------TNIVLH-DGAVDEKVIEWGYFHNGVAAGLSISKQSKGISGSWI
IFNKPP-SLNAQHAGFLLGLGLNGHLKNLEEWHIYNYLGPKHPLTSVGLLVGMAASNMGT
MNIKLTKVLSVHAVALLPQGANDLNVPVMVQTAGLLGIGLLYLESQHRRMSETLLAQITS
TVSQ-----NDSEQIHEGYRLAAGISLGFVNLGK-GKDL---------------------
------------------------------------------------------------
----------------------------KGLNDTRVVDRLLALATSMKDYQPVQELDKSC
SGAIMALGFIHMKTEDVTIANKLGVP---QSEQLLDYIRPDLLLLRCVSKNIIMWSSVNN
TRGWVESQIPESLLARYGKGN-----ADNLDSDQICYYNVLGGTCLSIAIKYASTHDKTA
RDTLLHYLDQMMVV---AMTPTE-------KYDQKITCNAATNIQNLLALSISVVMAGSG
DLETFRRLRVLYGD----------------------------------------------
------------------------------------------------------------
------------------TSKDTNYGNYMAINMALGFLFLGGGQYAFGN-SNLAIASLIV
SLYPVFPNNNSEYEVHLQA-LRHFWAISVDPRCLIVRDVDTHKPSK-IPVT--LRLR---
-----NGQVKKATSPCLLPSLSSILSIQTDSLDHFKVRIDF-----GSNPDYLEIFKK--
ALTLFVYKRQNYQM-----------LKS-SVKNLLEYENRSLQV----------------
-----------------------------------EN--NEVKVDKDIEKILSLNFM-KP
ISAHEKKVYLYESSSL-S------ND-TSLNDLGLSVFIIIDTKLELQRVASN-------
--------------------------------PKAVDD-LMNLKLIFSYSDKLFS-DDMR
-------------------------------------------HIPLEFVEMLKHSVW--
------------------------------------------------------------
-----------------------------------------------------------E
LTRS--------------------------------------------------------
------------------------------------------------------------
------------------------------------------------------------
------------------------------------------------------------
--------------------------------------
>XP_001482775_Meyerozyma_guilliermondii
------------------------------------------------------------
------------------------------------------------------------
------------------------------------------------------------
------------------------------------------------------------
------------------------------------------------------------
------------------------------------------------------------
------------------------------------------------------------
-----MNNSLRQCA---VERRLLLPYQYRDSTDHACSLF---------SDNRVLLHTRRE
VIVIRGL--SVTKKLVYD---LD-----VLLATYTQFPGQND--KA--------------
----------------------------------------------------DESECLVV
CLQKAAHIYYD---D--------GKYY-NLSFPFKVKSAFKFEAGVVLEK----------
----------------------------------------HSSDDTYVD---LL------
LPARQLHV-ARFLTLVSPMGEYRTIMSSSTSV----------------------------
-VSPH-----------------------EELLCFPQVG--VQKRSSICATFNSYDNTLQL
YSVRS----------------SS-------------------------------------
---------------------------------------------------------R--
--------------------PSASRSGSLLNTRP---QKRKHSLIVTPTASRIREEDPLE
LSHV------HSLLVAHQASINMEK------KRTST------LLLDA-------------
------------------SSMARMGSITSE---------------------GAFGDSKVK
PLPPFFNTSLN--------------------------------------SLQK-DMVLTK
MEAFGV----------NATNSE--IRVFNL-----------HF--ENQDAAVLV-RPHKE
VRI---------------IIYDQFVL-ML--RFQSTYTIKCVD-----------------
-----------------------------CMPLQGPTNDGLILVLKDDTT-LALVN--PF
LD-----------------LVSAPIF---LSNEDGRTFTSISSTFGDQFTLKT-------
----------NKS--TLATFKMVLS--------PNNHLASKCLFAFKYLSG----SKINH
LF----WML--WRTALSLLVTR-D--------------EWEAFIIALLAA----------
VYPFGKPDSTTS-KPVSSNPITNLLPMA--------------------------------
------------------------EKIHRYYALDTSFVE---------------------
-------------------------LAPYIVLSLHLIREEQRLNILCSNEVCR----LGD
LLVQLVTWMGWPEEWK----SYYL-------------------------------VNKPF
KLDNPTRFLLVCLMEH---PPNLFQSLASL-FTG--QITRYLTFSQLVEES--GNVDAQ-
---------IMPRTNLILKIFELIVSP-HYGPSDIIDLICEDEITMSDLKTLPTGIMLPI
IETIMVCQENPVFEWTKKALDLVGRRDLSLFLENSN------------------------
----------------SWYSSS---HSSSIANSQHFV--KDMNHILFNILDKNDSVIAWD
GQSEADRINV-------------------------TKLVFDQDRRYYEITTILHQTRTQS
ATF-RRLEDMSEYDY--VVQLRQLAALVALRTLTLPMGRAALFYASRMPLLTERFPIPKF
NFNTCIYPSM-------NNIVLS-KGSISEETSDWGYFHNGVSSGLSINKSSKGITGSWI
IYNKPP-ELNLQHAGFLLGLGLNGHLKRLEEWHIYNYLGPKHPLTSVGLLIGMAASMKGT
SDNKLTKVLSIHAVALLPQGANDLNVPVMVQTAGLIGIGLLYMETQHRRMSEILLSQITG
YVNQ-----NDSEQISESYRLAAGISLGFVNLGK-GNDL---------------------
------------------------------------------------------------
----------------------------KGLNDTHVVDKLLSLAVSMKDFQPVQELDKSC
SGAIMGLGLVYLKTENAAVAEKLKLP---STEQTLDYVRPILLLLRCFTRSIIMWKSIKP
SISWVELQVPKFVSEKIEQSG-------RLNSDQLGYYNIMAGACMAIAIKYASTQNIEA
RDTIFFYLASVTRALESLGRSPS-------NYDEKLAYRNCHSIENLLALCLSVIMAGSG
DLETLRQLRKLQAA----------------------------------------------
------------------------------------------------------------
------------------TDQQMNFGSYMALNMALGFLFLGGGQYAFSL-SNLAIASLIT
SMYPVFPDENSEIEAHLQA-LRHFWALSVEPRCVVIRDVDTREPCK-VPVT--IRLK---
-----SGEIRNLVSPCLLPDLNEVLLVETRSSDHFNIHIDF-----QLNSEYLEIFKK--
SLTLYVYRKRNYDL-----------LRA-SVEGFLKTENKTLQI----------------
-----------------------------------QN--GEFEVDHDVKMLLEDMQVSNG
LSKYEKQVCLYEFSDR-PND----ID-NS--NAGLSIFNIIDGKMELESIASN-------
--------------------------------PQKAED-LWNLKLVFAFTDRRLN-DELH
-------------------------------------------YITTGFIERLKQKIW--
------------------------------------------------------------
-----------------------------------------------------------E
LVNEAR------------------------------------------------------
------------------------------------------------------------
------------------------------------------------------------
------------------------------------------------------------
--------------------------------------
>XP_018713873_Metschnikowia_bicuspidata
------------------------------------------------------------
------------------------------------------------------------
------------------------------------------------------------
------------------------------------------------------------
------------------------------------------------------------
------------------------------------------------------------
------------------------------------------------------------
-------MPLSLPA---LDISSEMSL--PSLAKHRTFLF---------SHGRKLVVFPRE
VIVATGA--IISRKLIYD---ED-----IVGATYTTFQHDVS------------------
----------------------------------------------------EGIDALVV
CLKSSAHIYLQ---G--------GNSH-IVCFPFSLKAVFPFESGLLLER----------
----------------------------------------E---NDQLS-----------
-SHGHFLP-YRFFTLVDPIGDLRVVTTSSTSV----------------------------
-VTAG-----------------------ESLVYFPLNG--LGKSFFLCVTFNARQRSVNV
YHVKE----------------AV-------------------------------------
---------------------------------------------------------R--
--------------------NKV-VGSNAL-------RRKRNMSMATPNPSRILEDE-LY
ESIQPP----FASSLQ--LSINMDK------KRTST------LLSGA-------------
------------------SSIARMG---SE---------------------SGLSEQS-K
PIANHGSMELG--------------------------------------TLRK-DMIWTK
VDTFAA----------KARTLH--LTVSGL-----------IY--EDKEAIVISNRATKQ
ATI---------------YIYKLTSG-S-MPHYHSSMSIDCHH-----------------
-----------------------------ALSLNHPSFPGWLLLLENSNS-LQLIH--PI
LE-----------------ITSPSIN---FPE-TYAAILSIASTADHLVALRS-------
----------ATETRDSIYINIVLE--------PRNKLVLTCLKIWKYLSG----SKLNE
SV----WVL--WRSAILLENTR-D--------------DWKAYVITILSL----------
IYPFD--TQEDPEI--PRNEITELIPAA--------------------------------
------------------------RMLHEAFTIDYLLHD---------------------
-------------------------LFPYIVVSLHLVYEETRLNALKGHQLTK----LGI
LLTQLTTWMGWLEHWT----SYYM-------------------------------I-DQT
NIDKFVKLLLISLVYN---PPNIFEHLISL-FEH--RRSRFLQISQLVEEG--DEVNKE-
---------ITPRTNSICEIFSLLASK-RLTPNVIVKACFEYGLSPSKLESLPTGVRIPL
KNCLLCCQKDPEFEWNSSIFDLVGRRDLPLLSKPDR------------------------
----------------SIPESN----VHLHSLGNS--NSRDANSIADSLSNKHDYSMAWD
EQSEADRLKI-------------------------TKLMFDKDRRFFEITTLLHQTRIQT
TNL-NIKDGMSEYDS--TLLKRETASLVALRTLTIPLGRAALFYAGRVPLLTEKFPISKF
NLNTLIAPSM-------TTIVLE-EGSLHKKVTDWGHFHNGVSSGLSISPSASCISGSWV
IYNKPA-ENNAQHAGFLLGLGLNGHLKLLEEWHIYNYLGPKHPLTSVGLLIGMAASMKGT
MENKLTKVLSVHAVALLPQGANDLNVPTIVQSAGLVGIGLLYLETQHRRMSEILLSQLGE
FQPH-----ADNHDEEESYKLAAGIALGFINLGK-GDDL---------------------
------------------------------------------------------------
----------------------------KGLNDTHVVNKLLSYAISMKDAHSEDESDKSS
SGAIIALGFIYLRTRNATIATKLQIP---TSEQLLDYVRPDLLLLRCLCRNLILWDNIQP
TRMWVESQIPDVLLKRHDINA-----LHDLDSDQINMFNILGGACLSVAIKYASLHDVRA
RDVILHYLDITMVI---SVASTD-------TYDQKLSLSSVCQLQDLLCLCLSVVMAGSG
DIEVFRRLRVLHGR----------------------------------------------
------------------------------------------------------------
------------------IHKNFDFGAHMATSMALGILFLGGSQYGFGD-TNFAIAALIV
SLYPVFPNEDSEIEVHLQV-LRHFWALSIQPRCLVVRDVKDGSPIK-LPVR--IGYK---
-----DGSIKEAESPVLLGDMSRILSIQVDSESYFKVSIDF-----LVNSGYLEQFKN--
SLTIFVLRKLNYEL-----------LKA-SVGSLLDSKSSQLHI----------------
---------------------------------------TEGGAKTTLRKLLNLKLR-TG
SSSFEKGVYIRESGLAIQN-----RA-SEEVNSGLSIFNIFDDKLELTHNATA-------
--------------------------------PKRLED-VLNLKLLIAYADCKLL-DEHF
-------------------------------------------YLDVQFIETIKRSIW--
------------------------------------------------------------
-----------------------------------------------------------E
ITH---------------------------------------------------------
------------------------------------------------------------
------------------------------------------------------------
------------------------------------------------------------
--------------------------------------
>XP_002615592_Clavispora_lusitaniae
------------------------------------------------------------
------------------------------------------------------------
------------------------------------------------------------
------------------------------------------------------------
------------------------------------------------------------
------------------------------------------------------------
------------------------------------------------------------
-------MAISFPA---IDLSPELDL--QCAPGEKTFLF---------SRARRLVVSSSS
VLIFNGA--TMTRKLIFD---EP-----IVSATYTRFPRLEE------------------
----------------------------------------------------SDSEALVV
CLSTSAHIHYP---G--------GNTY-TVNFPFTVRHAFSFDSGILLER----------
----------------------------------------DQSHDSRTA-----------
-QHASSNS-YRFFSLSDPLGDLRSVTTSSTSV----------------------------
-VASA-----------------------ETLMEFPAQG--LGKTRSLCATFNSRTRTIQI
YHIKS----------------SA-------------------------------------
---------------------------------------------------------R--
--------------------NTLQTNGSTY-------RSRKSHSMATPNPTKILEDDILH
DQVQGS----ISSNFSHFLSISMDK------KRTST------LLSGA-------------
------------------SSIARMG---SE---------------------ASFPDST-K
PNPSKTAIEFG--------------------------------------SLRK-DMILSH
VDSISL----------DARRSH--LSVYGL-----------SH--DDKEAIVVSNSFSKT
TNV---------------YIYKHQTS-R-MTSHESIYTFQCQH-----------------
-----------------------------AHPLNHPEFHGWLVVVLNPST-LQLVH--PF
LD-----------------VRSPPLN---IAG-KFPPIANVLSTCENVVALKS-------
----------ANKKCTVLLISLVLE--------PQSKLVSTCLKAWKYLSG----SKLNE
HV----WTS--WRASLMLDDSK-D--------------EWKAFVVTLLSF----------
IYPF----KEYGEICEVENEITACLPNA--------------------------------
------------------------KLIHDYFSVDYSFLD---------------------
-------------------------LLPYIVASLHIIYEETKLDCLSSQELQK----LGT
LLTQVTIWMSWPEQWT----NFYM-------------------------------I-DHK
GMDMEQKLVSVVLLYD---PPNFFHCITQL-LEG--SRVRYLKFSQLVEES--SDVDMI-
---------ITPRSHIVYRLFEILASS-SSPPNDVVNEMCEYGLDVSDLESFPLGISIPL
KECFSICKESPASEWNHNALELVGRKDLTMLLSSSS------------------------
----------------QI--VN----MGDNSISKSFISGKDSSLIVNSIFSKSENLIAWD
GQSEADRIRV-------------------------TKLIFDQDRRFYEITKLLHQTRTQT
VLL-PPHAEITEYEV--TVMKRELAALVALRTLSIPLGRAALFYGGRMPLLTEKYPISKF
NLNALIAPSM-------TSIVFS-EKSVNSKVMEWGHFHNGVSSGLSISPHSNGITGSWV
IFNKPL-ENNAQHAGFLLGLGLNGHLKKLEEWHIYNYLGPKHPLTSVGLLIGMAASLRGS
MDNKLTKVLSVHAVAMLPQGANDLNVPIIVQSAGLIGIGLLYLETQHRRMSEILLSQIGG
RLSH-----IEDDEEQEGYRLSAGIALGLINLGK-GDDL---------------------
------------------------------------------------------------
----------------------------RGLNDTHVVDRLLGYAVTMRDSHPIFESDKSG
SGAVIALGFIYMKTRSVTVAKKLEIP---PSEQMLDYIKPDLLLLRCLMKNLIMWDPIES
SISWVESQIPDILSK-FNIKK-----IKVLDSDQIAFFHILGGSCLSLAIKFSSSHNLEA
RNTILYYLDSFMQI---LMADTT-------NYDQMIAFNGASQMQSLLALCASIVMAGSG
DLEVFRRLRVLYGR----------------------------------------------
------------------------------------------------------------
------------------VNRNVKYGNHLAVNMALGILFLGGSQYTFGD-SNFAIASLLI
SLYPVFPNGEGEHEVHLQA-LRHFWALAVEPKCLVVRDVNDGKPIK-VPVS--ITYM---
-----DGKMEETMTPCLLPRMTEIACIEVEGKEYFDVKIDF-----QMNSSYLEKFKK--
SLTIYVYKKRNYEL-----------LKA-SVHSLFNTEKKILEV----------------
-----------------------------------KT--KETPAESSIKKMLELGLM-QP
FSSFEKRVFLQEACKNEQE-----IG-FESMGTNLSVFDVFDAQTQLNRMASN-------
--------------------------------PKTVED-LRNLNLLFAYMDNLLN-SKNH
-------------------------------------------YLPWDFVERLKSNIW--
------------------------------------------------------------
-----------------------------------------------------------R
LTQSAD------------------------------------------------------
------------------------------------------------------------
------------------------------------------------------------
------------------------------------------------------------
--------------------------------------
>XP_025340388_Candida_haemuloni
------------------------------------------------------------
------------------------------------------------------------
------------------------------------------------------------
------------------------------------------------------------
------------------------------------------------------------
------------------------------------------------------------
------------------------------------------------------------
-------MTITSPA---FDIQSFECHGNAESRKDRVLLF---------SDQRRLLISKKR
VTVLQGT--VLSKKLVYE---EN-----VIAATYTTFRPSRQKSEYSS------------
--------------------------------------------------SIDEVEALAV
CLAKSAYIYYP---G--------GQYY-VVSFPFTLKRAYPFEAGLILER----------
----------------------------------------EQDSLSRLP-----------
-TSSQYHS-SRFFTLVDPIGDFRVVTTSSTSV----------------------------
-VNSH-----------------------ENLVYFPRSG--INKSKSLCATFNQRNGTLSV
YHIKA----------------SS-------------------------------------
---------------------------------------------------------R--
--------------------NAV-VGGSGV-------RKRKSHALSTPNPSKKLEDDILH
D---------FNNPFTGSISQNMEK------KRTST------LLSGV-------------
------------------SSIGRMG---SE---------------------SGFAEAG-K
AT---GTVELS--------------------------------------GLRK-DMILTK
VDSFTV----------NAKRDH--LSTAGL-----------HY--QGEEAIVVSNKASKE
TQI---------------FIFKSQNA-Y-ISQHESSTTIQCLH-----------------
-----------------------------AIPLEHTRFPGWLLILKDDKS-LQMFH--PF
LD-----------------ITAPAID---LSG-NYPAISGLSSSYDNSVSLIA-------
----------QSG--ESHIIRLILE--------PKNEFVGICLDIWRYLSG----SKINE
HV----WVF--WRSALVLDKDL-D--------------EWRAYVIVILSL----------
VFPFD--GSESD-V--TINGITELLPLA--------------------------------
------------------------KKHHEYFDFDYSLQE---------------------
-------------------------LLPYIVVALHLIYEETKLDTLAKKNLDR----LGL
LLTQLTTWMGWSDQWT----TFYM-------------------------------V-DNS
IIDRATKLLSTILLYS---PPNLFESLVSI-FEN--KRSRYPKFSQLVEEG--DSVNMM-
---------MTPRTHIVLEIFEILVSH-E-PAKAIVKALATYGITSNDLETFPLGISMPI
KECLLQCQSDPDLSWDIDILKLIGRSDLIMTAEDQS------------------------
----------------DPLYHNSNGPLSSKNLMSN--ELKSSSAIISDLLEPSKKKED-P
SSSNAERTQI-------------------------TDLIFDHDRRFYEILNLLNQTKVQS
TTL-AVDEGMTEYDS--TLLKREVASLVALRTLTLPLGRAALFYEENQPMFTEKFPIPDL
NLSTIIAPSM-------STIVLS-KESISPKIFDWGSFHNGASSGLSISRNCEGITGSWA
FYNKPA-ENFAQHAGFLLGLGLNGHLKKLEEWHIYNYLGPKHPLTSIGLLIGMAASLKGT
MDNKLTKVLSVHAVALLPQGANDLNVPNTVQSAGLIGIGLLYLETQHRRMSDILLSQVSG
TVSH-----IEHDEEFEGYMLAAGLALGFVNLGK-GDDL---------------------
------------------------------------------------------------
----------------------------RGVNDTHVVDKLLSISTSMRDSQSELESDKSG
SAAIMALAFMYMRTENRIIADKLEVP---SSEHLLDYVRPDLLLLRTVAKNLIMWNQIRA
TTQWVDSQIPEVLRAKHKYSS-----LETLDSDQVGYYNILAGACLSITLKYASSQNLSA
RTTLLGFLDSFMTI---TESSAA-------NYDEQVALN---------SIAVAVVMAGSG
DLEVFRRLRVLHGR----------------------------------------------
------------------------------------------------------------
------------------INKTHQYGNHMAVNMALGFLFLGGGQYAFSD-TNFAIACLFT
SLYPVFPAESNEFEVHLQA-LRHFWALSVEPKCLIIRDVADGSPVK-IPVT--IVMK---
-----DGSKRESTAPQLLPRLEAIASIEVKAPEYFNVKIDF-----SVPSEYMTQFRK--
SLTIFVYKKCNYEL-----------LKT-TVNTLLKNESKALQI----------------
-----------------------------------AN--KEVTVNRDLAGLLDISLL-SS
LTSFEKQIYLYESSDNVQH-----ND-TNAFESGLSMFNMIANKIDLHLMATQ-------
--------------------------------PKDVQD-LLSLKLLFAYTDHVLE-DDMH
-------------------------------------------FVSLQFVEQLKQQLW--
------------------------------------------------------------
-----------------------------------------------------------E
VSAASAQNVNAQSV----------------------------------------------
------------------------------------------------------------
------------------------------------------------------------
------------------------------------------------------------
--------------------------------------
>XP_024715395_Candida_pseudohaemulonis
MIRTVGSLRVGTLRLGASLMSKARPAFRTYAAFDRSKPHVNIGTIGHVDHGKTTLTAAIT
KVLASKGGASFLDYGSIDRAPEERARGITISTAHVEYQTDKRHYAHVDCPGHADYIKNMI
TGAAQMDGAIIVVAASDGQMPQTREHLLLARQVGVQNLVVFVNKVDTIDDPEMLELVEME
MRDLLTTYGFDGDETPVVMGSALCALEERQPEIGEQAIMKLLDAVDEYIPTPQRDLEQPF
LMPVEDVFSISGRGTVVTGRVERGSLKKGEEIEIVGDFDKTFKATVTGIEMFKKELDAAM
AGDNAGILLRGVKRDEITRGDVLAKPGTVTPHTKILASLYVLTKEEGGRHNPFAENYRPQ
LFLRTTNVTGTMKFPDGEEDRSRMVNPGDNVEMVIELGRKAPIELNQRFNLREGGKTIAT
GLVTRIIDHMLLPA---LDVELYVGFRPYELTKDRVELY---------SNQRRLLISKKQ
VTVIHGI--VLSKKLVYE---ED-----VVAAAYTTFRANRQKSESTS------------
--------------------------------------------------SLDDVEALAV
CLSKAAYIYYP---G--------GQYY-VVSFPFTLKRAFPFESGLILER----------
----------------------------------------EQDSLSKLP-----------
-TSSQYHG-YRFFTLVDPIGDFRVVTTSSTSV----------------------------
-VTSQ-----------------------ENLVYFPKLG--INKTRSLCATFSPRNNTVTI
YHIKA----------------ST-------------------------------------
---------------------------------------------------------R--
--------------------HAV-VGGSSM-------RKRKNHSLSTPNPSKKLEDDILH
E---------FNHPFSGSTSQNMEK------KRTST------LLSGV-------------
------------------SSIGRMG---SE---------------------SGFSESG-K
VT---NNVEFS--------------------------------------GLRK-DMILTK
ADSITV----------SAKKDY--ITTTGL-----------YY--QDEEAIVISNKVSKE
TQV---------------LIYKLQSG-Y-ISQHESSVTLNCLH-----------------
-----------------------------AIPLEHSRFPGWLLVLKDELS-LQLVH--PF
LD-----------------ITAPVVD---LSS-NYPAMSRISSSYDNIVVLVA-------
----------NNE--ETHTVRLVLE--------PSNQFVSTCLKIWRYLSG----SKINE
HV----WVF--WRSALTLDDQL-D--------------EWNAYVIMILSL----------
VYPFD--SGEIE-V--SSNPITDLLPLA--------------------------------
------------------------KKHHEYFDFGYSLQE---------------------
-------------------------LLSYIVVALHLIYEELKLDTLAKQNLEK----LGL
LLTQLTTWMGWLDQWT----TFYM-------------------------------V-DSS
MIDRTTKLLLTVLLYN---PPNLFESLASV-FDS--KRSRYPKFSQLVEEG--DSINMT-
---------MTPRTHIVLHIFELMVS--Q-PARAVIKALSGFGITSNDLESYPLGISIPI
KECLLQCQQDPDLSWGSDILRLIGRSDLTVTLEDQD------------------------
----------------ELIHSNGNGPLSLKNLKSN--ETKSSEAIVSEILEPSKRKVD-H
FQSESERSQV-------------------------TDLIFDQDRRFYEILNLLNQTKVQS
TTL-VVDENQNEYDS--TLLKREVASLVALRTLTLPLGRAALNYEECKPMFTEKFPIPDL
NLSTIIAPSM-------STIVLN-KDLIFHKLYDWGSFHNGASSGLSISRKCEGITGSWA
FYNKPS-ENFAQHAGFLLGLGLNGHLKKLEEWHIYNYLGPKHPLTSIGLLIGMAASLKGS
MDNKLTKVLSVHAVALLPQGANDLNVPITVQSAGLIGIGLLYLETQHRRMSDILLSQVSG
AVSH-----IEHDEEFEGYMLAAGLALGFINLGK-GDTL---------------------
------------------------------------------------------------
----------------------------RGINDTHVVDKLLSLSTSMRDSQSELELDKSG
SAAIMALAFMYLRTENQVIARKLQVP---DSEHLLDYVRPDLLLLRSVAKNVILWDQIRA
TTQWVDSQVPEVLRVRHNFNN-----IESLDSDQVGYFNVLAGACLAMTLKYASSQNLSA
RTTLLGYLDKFMVI---TESTAV-------NYDEQVALNCASQIQNVLALAVAVVMAGSG
DLEVFRRLRVLHGR----------------------------------------------
------------------------------------------------------------
------------------ISKTHQYGNHMAVNMALGFLFMGGGQYAFAD-SNFAVATLFT
ALYPIFPAESNEFEVHLQA-LRHFWALSVEPKCLIIRDVADGRPVK-LPVT--IVMK---
-----DGSKRESTAPQLLPRIEQIASIEVKAPEYFNVKMDF-----LVSSEYMDQFRE--
SLTLFVYKKCNYEL-----------LKT-TVTTLLKNESKALQI----------------
-----------------------------------AN--KEVAVNKELASLLDVQLL-SP
LTQFEKQIYLYESG--VEHL----SD-PN--KSGLSMFNMIANKIDLHLMATQ-------
--------------------------------PRDVQD-LLSLKLLFAYTDHVLD-DDMH
-------------------------------------------FVSLQFVEQLKQELW--
------------------------------------------------------------
-----------------------------------------------------------A
VLAADA------------------------------------------------------
------------------------------------------------------------
------------------------------------------------------------
------------------------------------------------------------
--------------------------------------
>XP_025339040_Candida_duobushaemulonis
------------------------------------------------------------
------------------------------------------------------------
------------------------------------------------------------
------------------------------------------------------------
------------------------------------------------------------
------------------------------------------------------------
------------------------------------------------------------
---------MLSPA---LDVESYVGFRPYELTKDRVELY---------SNQRRLLISKKQ
VTVIHGI--VLSKKLVYE---ED-----VIAAAYTTFRANRQKSESTS------------
--------------------------------------------------SLDDVEALAV
CLSKAAYIYYP---G--------GQYY-VVSFPFTLKRAFPFESGLILER----------
----------------------------------------EQDSLSKLP-----------
-TSSQYHG-YRFFTLVDPIGDFRVVTTSSTSV----------------------------
-VTSQ-----------------------ENLVYFPKLG--INKT----------------
------------------------------------------------------------
------------------------------------------------------------
----------------------------SM-------RKRKNHALSTPNPSKKLEDDILH
E---------FNHPFSGSTSQNMEK------KRTST------LLSGV-------------
------------------SSIGRMG---SE---------------------SGFSESG-K
VT---NNVEFS--------------------------------------GLRK-DMILTK
ADSITV----------SAKKDH--ITTTGL-----------YY--QDEEAIVISNKVSKE
TQI---------------LIYKSQSG-Y-ISQHESSVTLNCLH-----------------
-----------------------------AIPLEHSRFPGWLLVLKDESS-LQLVH--PF
LD-----------------ITAPVVD---LSS-SYPAMSRISSSNDNIVVLVA-------
----------NNE--ETHTVRLVLE--------PSNHFVATCLKIWRYLSG----SKINE
HV----WVF--WRSALTLDDQS-D--------------EWNAYVIMILSL----------
VYPFD--SGEIE-V--SSNPITDLLPLA--------------------------------
------------------------KKHHEYFDFDYSLQE---------------------
-------------------------LLSYIVVALHLIYEELKLDTLAKRNLEK----LGL
LLTQLTTWMGWSDQWT----TFYM-------------------------------V-DSS
MIDRTTKLLSTVLLYN---PPNLFESLASI-FDS--KRSRYPKFSQLVEEG--DSINMT-
---------MTPRTHIVLRIFELMVSH-E-PARAVIKALSGFGITPNDLESYPLGISIPI
KECLLQCQQDPDLSWGSDILRLIGRSDLTVTLEDQD------------------------
----------------ELIHSNGNGPLSVKNLKSN--EIKSSEAIVSEILEPSKRKVD-H
SQSGSERSQI-------------------------TDLIFDQDRRFYEILNLLNQTKVQS
TTL-VVDENQNEYDS--TLLKREVASLVALRTLTLPLGRAALNYEECKPMFTEKFPIPDL
NLSTIIAPSM-------STIVLN-KDSIFHKLYDWGSFHNGASSGLSISRKCEGITGSWA
FYNKPS-ENFAQHAGFLLGLGLNGHLKKLEEWHIYNYLGPKHPLTSIGLLIGMAASLKGS
MDNKLTKVLSVHAVALLPQGANDLNVPITVQSAGLIGIGLLYLETQHRRMSDILLSQVSG
AVSH-----IEHDEEFEGYMLAAGLALGFINLGK-GDTL---------------------
------------------------------------------------------------
----------------------------RGVNDTHVVDKLLSLSTSMRDSQSELESDKSG
SAAIMALAFMYLRTENQIIARKLEVP---DSEHLLDYVRPDLLLLRTVAKNVILWDQIRA
TTQW-------VLRVRHNFNN-----IESLDSDQVGYFNVLAGACLAMTLKYASSQNLSA
RTTLLDYLDKFMVI---TETAAV-------NYDEQVALNCASQIQNVLALAVAVVMAGSG
DLEVFRRLRVLHGR----------------------------------------------
------------------------------------------------------------
------------------ISKTHQYGNHMAVNMALGLLFMGGGQYAFAD-SNFAVATLFT
ALYPIFPAESNEFEVHLQA-LRHFWALSVEPKCLIIRDVADGRPVK-LPVT--IVMK---
-----DGSKRESTAPQLLPRIEHIASIEVKAPEYFNVKMDF-----SVSSEYMDQFRE--
SLTLFVYKKCNYEL-----------LKT-TVTTLLKNESKALQI----------------
-----------------------------------AN--KEVAVNKELASLLDVQLL-SP
LTQFEKQIYLYESG--VEHS----SD-PN--KSGLSMFNMIANKIDLHLMATQ-------
--------------------------------PRDVQD-LLSLKLLFAYTDHVLD-DDMH
-------------------------------------------FVSLQFVEQLKQQLW--
------------------------------------------------------------
-----------------------------------------------------------D
VSAADA------------------------------------------------------
------------------------------------------------------------
------------------------------------------------------------
------------------------------------------------------------
--------------------------------------
>XP_028890546_Candida_auris
------------------------------------------------------------
------------------------------------------------------------
------------------------------------------------------------
------------------------------------------------------------
------------------------------------------------------------
------------------------------------------------------------
------------------------------------------------------------
-------MTITSPA---INIDSLVPLERPELKKDKICLF---------SDQRRLLISRNR
VSEMRGV--YYIRKLVYE---ED-----VIAATYTTFRANRHKSEPIK------------
--------------------------------------------------SIDDTEALAV
CLAKAAYVYYP---S--------GQYY-VVSFPFTLKRAFAFESGLVLER----------
----------------------------------------EQDSTSRFP-----------
-NSNQYNT-SRFFTLVDPIGDFRVVTTSSTSV----------------------------
-LTSH-----------------------ESLLYFPSSG--INKTRSLCATFDQKSGSLSV
YHIKA----------------SS-------------------------------------
---------------------------------------------------------R--
--------------------HVV-VGGSNV-------RKRKSLALSTPIPSKKSEDDVLH
E---------FNHPFAGSTSQNMEK------KRTST------LLSGV-------------
------------------SSIGRMG---SE---------------------PGFSDTG-K
AN---TTVELS--------------------------------------GLRK-DMILTK
TDTIPL----------KAKRNQ--ITVSGL-----------FY--QGEEAVIVSDKASKE
TQV---------------FLFRQQNG-Q-LSQHASATVIKCLH-----------------
-----------------------------AIPLQHSKFHGWLLVLNDENS-LQMIH--PF
LD-----------------LRAPIVD---LSA-EFPQIVELTSSYENAVAMHS-------
----------KDG--VSYIVRLVLE--------PDNEFVSTCLEIWKYLSG----SKISE
HV----WVL--WRAALNLDHHK-D--------------EWNAYIIMLLSL----------
VFPFE--DDEISAV--AENDVSVLLASA--------------------------------
------------------------KKHHEFFNFDYSLMD---------------------
-------------------------LLPYIVVGLHLLYEEMKLNIMAKQDLEK----LGL
LLTQLTTWMGWPDSWT----TFYA-------------------------------V-NHT
YIDRSTKLLSTVLLYA---PPSLFESLISL-FES--KPSRYPKFSQLVEEG--DEVNTR-
---------ITPKTQTILHIFELLLSP-E-PARAVVKTLASHGVTAADLETLPLGISIPI
KECLLQCQSEPELSSDPSILDLIDRMDLSMALDEDS------------------------
----------------ELHYDTGTGRLSNENIDKG--VMKSSNALIDELFETVPDEIV-P
SVSDPGRSQV-------------------------TELLFDKDRRFYEILNLLNHTKVQN
TSL-VTDEEMNEYES--TLLKREVASLVALRTLTLPLGRAALFYEENKPLPMEKLSIPEL
NLCTIIAPSM-------STIKLN-EDSLPSRLYDWGCFHNGASSGLSVNRKTEGITGSWA
FYNKPA-ENFAQHAGFLLGLGLNGHLKKLEEWHIYNYLGPKHPLTSIGLLIGMAASLRGS
MDNKLTKVLSVHAVALLPQGANDLNVPIRVQSAGLIGIGLVYLETRHRRMSDILLSQVNG
AVSH-----IENDEECEGYMLAAGFALGFINLGK-GDDL---------------------
------------------------------------------------------------
----------------------------RGINDTHVVDKLLSISTPIKDSQSDNESSKSG
SAAIMALTFMYMRTRNQVIADKLEVP---SSENLIDYIRPDLLMLRTVAKNVILWDSIGA
TNQWVESQIPQAYKSKHYYLH-----FDTLDSDQVGYYNVLGGACLSMALKYASSQNLQA
RTTLLTLLDTFMSI---TESPAK-------NYDEEIALNCASQIQNVMAISVAVVMAGSG
DLEVFRRLRVLHGR----------------------------------------------
------------------------------------------------------------
------------------ISKTHQFGNHMAVNMALGFLFLGSGQYAFCD-SNFAIACLLT
ALYPVFPAEANEYEVHLQA-LRHFWALAVEPKCLIVRDVTNGHPQK-LPVT--IVMK---
-----DGSKRETSAPQLLPRLDTIASIEVKAPEYFNVKMAL-----SVNSTYVEQFRK--
SLTIYVYKKCNYEV-----------LKT-TVTSLLKNESRSLQV----------------
-----------------------------------AN--KEIAVNKNLESFLNTKLM-SP
LTDFEKQIYLYESGD-KDMF----SN-AEAFAGGLSVFNMIANKIDLNFMATQ-------
--------------------------------PKDVQD-LLSLKLLFAYTDHVLE-DDLH
-------------------------------------------FVSHQFIEQLKQQLW--
------------------------------------------------------------
-----------------------------------------------------------E
VSAANASEN---------------------------------------------------
------------------------------------------------------------
------------------------------------------------------------
------------------------------------------------------------
--------------------------------------
>NP_014227_Saccharomyces_cerevisiae
------------------------------------------------------------
------------------------------------------------------------
------------------------------------------------------------
------------------------------------------------------------
------------------------------------------------------------
------------------------------------------------------------
---------------------MTSKPSTR--------------NDYLPRETHNGEY----
-----------------TGDSPEWQ-----------LQINITNKIGGINGDIWLSRDGRS
VKWCIED--QCLRQFTYN---QK-----IIKAGYIDFEKTP-------------------
-------------------------------------------------------DCFVV
VLSDIAHVYML---KN-------GGST-TVCFPFQIGNAFWYANGVILERET--------
----------------------------------------SASFMDGGYD--------LK
PIEFDL--KHKYITLTDPMAPFGLISITNT--------------------------FKGG
INSASGNKTDILQD--------------FQLVLFPSDK-----DKCIAVFLDRNSKVLRF
YYSRI---LSSDQSRKGELTISS-------------------------------------
--------------TKKTGLDAA------------------------GNSQ------KSG
GISKDLRKFSHLTRRSTSINSNSHDFN----------AAERVLSGNVGNASGRTD-----
-------IFALPSS-----CSR---------RSLSA------TLDRMGNNIAPTNRAAPS
GFFDS---SSANTATHSNITPVSQP---MQ------------------------------
-----Q--------------------------QQQE--------YLNQTATSSKDIVLTE
ISSLKLPDDIIFTSRRLSSILSK-LKFLSL-----------RF--ERREGLLIFHEPTHF
CKIWLIDLLPDVLDSIPFKIYGNSPQ-NMIRLE----NLKL------KE-----------
PSRIQAMYIHEL--LESCLILVS--E----------GQNKEEYK-------ACLYD--PF
VK-----------------ITSPSKN---ISEELTK------------------------
----------QNS--LPSLQKLFPY--------PETSFTKLCFEAVKYITS----PAFNI
SF------IFLW-QSAYSILLSRA-ND-DVVGGLKM--EHDAFSLVLSLL----------
I-------LPIPSSSAQEYQEYKEIYER--------------------------------
------------------------DLFQHLKQDSEITSS---------------------
-------------------------VLPRIVIGLHLIREEYSLNVLCRNEHAL----LGQ
FLRFATAAMGWPDLWQ----SYYVP----KMDSESKT-----FLHPREQNST---FFH--
PLDE---------------PPSITKSLYSITENSSIPLCPFISFSRLVATD--TQVELR-
---------ITPRSFKILGLYELVHSP-NFLPDYVLGILSSFKVDKDELQTYPLGILVPL
QNILKILEDKLSEVRDNLEL--LDRADLQRCSAIIN------------SI---RSDSKEV
LKRGQRDSYMLCKVPLA----------KNRSSLSKKP--SDIYSILSEIVKSASQVPLDG
SAMRMSNI------------QDDEDIDEGRSLKLNAGLIFSEDKRFTHVVSLLAYYRPTK
TQFFTTKTEYAQI----LAQKKYFAKIMALRTCTNGVGWGAVAYATEKPISTQKWVIQPL
NLISVFP-DD-------TKITVKAPEDIAHDIVEWGQFHAGVSSGLRISKKATGITGSWI
AFNKPK-ELDAYHGGFLLGLGLNGHLKNLEEWHIYNYLSPRNTHISIGLLLGMSSSMKGS
MDSKLIKVISVHLVAFLPSGSSDLNIDLKLQTAGIIGMGMLYLNSRHKRMSDSIFAQLVS
LLNV-----NDEMVADEEYRLAAGISLGLINLGA-GQTK---------------------
-----------------------------LRKWDSSLLGLGDDLPEDV--------YD--
-------------SSDVEQNVMY----------EDLTTKLLEIVTSTYDVENDWIPENSQ
IGAVIAIMFLFLKSNNFGISNMLKVDLKEILKANINT-RPELLMYREWASNMILWEFIGD
DLSFIMKDV-DIGVK-----------FSELNTDLLPIYYTMAGRILAMGIRFASTGNLKI
RNILLSLVDKFLPL---YQYPG------KQNLDFRLTISVINVLTNVIVVSLSMVMCASG
DLEVLRRVKYLHEVASGPYSDLFQEIPSSKSDVSGVTQVT--------------------
------------SNTNTPGNSDR--------ERVDETA--------ASLDDERSSNGS--
----DISDPTAYLEDK--KDIDDHYGKFISTNLALGFLFLGSGQYALNTSTLESIAFLSM
SVLPTYTTPH-----PLQE-LKHFWSMAVEPRCLVIKDISTGDAVNNVPIE--LVVEEDV
EKE--E-VIREISTPCLLPDFSKIKSIRVKMHGYFPLEVNF-----TKDYSASDFFSG--
GTIIYIQRKSESVF----------------------------------------------
-----------------------------------EN-K----ASFRN-----VEDIHVA
LKRKAAESKNYSRLNLKNEQGNTTSS-QLVESLGIQDLTMVELDTLLSAGNNT-------
---------------------------------ALTDSESYNLGLLCSDKNS-GD-----
------------------------------------------------I-LDCQLELW--
------------------------------------------------------------
-----------------------------------------------------------Y
KSFGPHDE----------------------------------------------------
------------------------------------------------------------
------------------------------------------------------------
------------------------------------------------------------
--------------------------------------
>XP_018219712_Saccharomyces_eubayanus
------------------------------------------------------------
------------------------------------------------------------
------------------------------------------------------------
------------------------------------------------------------
------------------------------------------------------------
------------------------------------------------------------
---------------------MTSTPCIG--------------NDCLPRVS---------
-----------------GDNASDWQ-----------LQDNITNKPGGIDGEVWLSRDGLR
VKWCIED--QCIRQFAYN---QK-----IIKAGYIDFEKTS-------------------
-------------------------------------------------------DCFVV
VLSDIAHVYFL---PK-------GNAT-TVCFPFLIGNAFWYANGVILERDT--------
----------------------------------------SAFFMDCSTD--------CK
PMDFDL--KHKYITLTDPMTPFGLISISNT--------------------------YKGG
INSASGNKSDGLQD--------------LQLVLFPSDK-----EKYIAVFLDRNSKILRF
YYSRV---LSSDQSRKGELTTSS-------------------------------------
--------------TKKSGLDTA------------------------SNSH------KTN
GITKNLRKFSLLTRRTASINSSSHDCN----------ATERVLSGTLGNAPNRTD-----
-------IFALPSS-----SSR---------RSLSA------TLDRMGNNIAMNNRATPS
PFFD----FSTNAGAHSNITPVSQP---MQ------------------------------
-----Q--------------------------QQQE--------YLNQTASSSKDIVLTE
ISSMKLPDDIIFTSQSLSSILST-LKFLSL-----------RF--GSQEALLIFHEPTHF
CKIWLIDLLPDVLDSIPFKIYGNSPQ-NMIRLE----NLKL------KD-----------
PSRIKTINIHKR--LNGCLIIVL--Q----------EPNGGEYE-------SFLHN--PF
IK-----------------ISSPLLT---VSKELTE------------------------
----------KNL--VPCLQQSFPY--------PETSFTKLCFEALKYITP----PAFNI
SF------IFIW-QFAYSLLPSRI-SS-E-VGSLKL--EHDAFSLVLSLL----------
I-------LQVPGSSTQEYKDYKEIYEH--------------------------------
------------------------ELFRQLKRDPETTNS---------------------
-------------------------VLPKIVIGLHLIREEYSLNILCRTEYAL----LGQ
FLSFATAAMGWPDLWQ----RYYLP----NTDLESKS-----QLLPSERNSA---FVH--
PLDE---------------PPSITKSLYSITENSSIPLCPFISFSRLAATD--TQVELR-
---------ITPRSFKILGLYELVHSA-NFLPDYILGILSSLKIEENEFQTYPLGILVPL
QNILKILEDKLSQVQDNLEL--LDRADLQRCSAIIK------------GI---KNDSQEI
IKRGQKDGSISYKLPVT----------RNRGSLRKKP--NDIFTVLSEIVKCASQVPLDG
SAMRMSNI------------EDDEDIDEGRSLKLNAGLIFSEDKRFSHVVSLLAYYRPTQ
TQFFTTKTEYAQV----LSQKKYFAKIMALRTCTNGIGWGAVAYATEKPISTQKWVVQPL
NMISVFP-DD-------TKIAVKVPEDIGHDIAKWGQFHAGVSSGLRISKKASGITGSWI
AFNKPK-ELDAYHGGFLFGLGLSGHLKNLEEWHIYNYLSPRNTHISIGLLLGMSSSMKGS
MDSKLIKVISVHLVAFLPSGSSDLNIDLKLQTAGIIGMGMLYLNSRHKRMSDSIFAQLVS
LLNV-----NDELVADEEYRLAAGISLGLINLGA-GQRK---------------------
-----------------------------SNKWDSSLLRLGNYLSEDI--------YD--
-------------SNDVEQNEMY----------EELTTKLLDIITSTYDVEKDWIPESSQ
IGAVIAIMFLFLKTNNFEIADILKVDLNATSKLNISS-RPELLMYREWASNMILWDHIGD
DLFFIMKDI-DIGEK-----------YGELNTDLLPFYYTMAGRILAVGIRFASTGNLKI
RNVLLSLVDKFLPF---YQYPG------RQNLDFRLTISVINVLVNVIIVSLSMVMCASG
DLDVLRRVKYLHEVVSGPHSDLFRAIPTSKSGGDA-SQVN--------------------
------------SIVNTPENNDS-------DERNDETR--------TSLDDERSVNGS--
----DISDPTAFLEDK--KDMDDHYGKFISTDLALGFLFLGSGQYALNTSTLESIAFLSM
SVLPTYTTPH-----PLQE-LKHFWSMAVEPRCLVIKDISTGDPVNNVPIQ--LVVEKDI
EKD--E-VVKEMSTPCLLPDFSKIKSIRVKKHDYFPLEINF-----TKDLSASDFFSN--
GTIIYIQKKSQSAF----------------------------------------------
-----------------------------------ED-R----TSYKN-----AEDIHVA
LKKKATEAKS-SKLTPKRRHGSSFSS-QLIESLGIQDLTMVELDGIFNAENNT-------
---------------------------------ALTDSESYNLGLLCSDKNS-GD-----
------------------------------------------------V-LDCQLELW--
------------------------------------------------------------
-----------------------------------------------------------N
KSFGPHAD----------------------------------------------------
------------------------------------------------------------
------------------------------------------------------------
------------------------------------------------------------
--------------------------------------
>XP_033768778_Saccharomyces_paradoxus
------------------------------------------------------------
------------------------------------------------------------
------------------------------------------------------------
------------------------------------------------------------
------------------------------------------------------------
------------------------------------------------------------
---------------------MTSKLSIG--------------NDCLPRKTHNGEY----
-----------------GGDTPEWQ-----------LQVNITNKSGGINGEIWLSRDGRS
VKWCIED--QCLRQFTYN---QE-----IIKAGYIDFEKTP-------------------
-------------------------------------------------------DCFVV
VLSDIAHVYML---KK-------GDST-TVCFPFQIGNAFWYANGVILERDT--------
----------------------------------------STFFMDGGYD--------LK
PIEFDL--KHKYITLTDPMTPFGLISITNT--------------------------FKGG
INSASGNKSDSLQD--------------FQLVLFPSDK-----EKCIAVFLDRNSKVLRF
YYSRV---LSSDQSRKGELTISS-------------------------------------
--------------TKKIGLDTA------------------------GNSQ------KTG
GIAKDMRKFSLLTRRSTSINSNSHDFN----------ATERVLSGNVGNAPGRTD-----
-------IFALPSS-----CSR---------RSLSA------TLDRMGNNIAATNRATPS
AFFD----SSANTGTHSSINPVSQP---MQ------------------------------
-----Q--------------------------QQQE--------YLNQTATSSKDIVLTE
ISSLKLPDDIIFTSRRLSSILST-LKFLSL-----------RF--ERREGILIFHEPTHF
CKIWLIDLSPDVLDSIPFKIYGNSPQ-NMIRLE----NLKL------KE-----------
PSRIRAMHLHKR--LKGCLILVS--E----------GQNEGEYE-------SFICN--PF
VK-----------------ISSPSKN---IPKDLTK------------------------
----------QNS--LPSLQRLFPY--------PESSFTKLCFEALKYITS----PAFNI
SF------IFLW-QFAYSILPSKV-SN-G-VGCSKI--EHDAFSLVLSLL----------
I-------LPIPSFSAQEYNEYKEIYEH--------------------------------
------------------------DLFHQLKQDSEITSS---------------------
-------------------------VLPRIVIGLHLIREEYSLNVLCRNEHAL----LGQ
FLSFATAAMGWPDLWQ----SYYVP----KIDSESKT-----FLHPREQNST---FFH--
PLDE---------------PPSITKSLYSITENSSIPLCPFISFSRLAATD--TQVELR-
---------ITPRSFKILGLYELVHSP-NFLPDYILGILSSLKVDKNELQTYPLGILFPL
QNILRILEDKLSEVRDNLEL--LDRADLQRCSAIIN------------SI---RNDSKEV
IKRGERDSSMLYKVPLA----------KNRSCSSKKP--SDIYTVLSEIVKSASQVPLDG
SAMRMSNI------------QDDEDIDEGRSLKLNAGLIFSEDKRFTHVVSLLAYYRPTQ
TQFFTTKTEYAQI----LAQKKYFAKIMALRTCTNGVGWGAVAYATEKPISTQKWIVQPL
NLISMFP-DD-------TKITVKVPEDIGHDVVEWGQFHAGVSSGLRISKKATGITGSWI
AFNKPK-ELDAYHGGFLLGLGLSGHLKNLEEWHIYNYLSPRNTHISIGLLLGMSSSMKGS
MDSKLVKVISVHLVAFLPSGSSDLNIDLKLQTAGIIGMGMLYLNSRHKRMSDSIFAQLVS
LLNL-----NDEMIADEEYRLAAGISLGLINLGA-GQTK---------------------
-----------------------------LRKWDSSLLSLGDYLPEDV--------YD--
-------------TNDVEENMMY----------EDLTTKLLEIITSTYDIENDWIPENSQ
IGAVIAIMFLFLKSNNFEISNVLKVDLKKILKANISN-RPELLMYREWASNMILWDFMGD
DLSFIMKDV-DIGGK-----------FSELNTDLLPIYYTMAGRILAMGIRFASTGNLKI
RNVLLSLVDKFLPF---YQYPG------KQNLDFRLTISVINVLTNVIIVSLSMVMCASG
DLEVLRRVKYLHEVVSGPYSDLFQVIPSSKNNGSGVTHAS--------------------
------------SNTNRSGNSDH-------YERIDETA--------ASLDDERSINGS--
----DISDPTAFLEDK--KDMDDHYGKFLSTNLALGFLFLGSGQYALNTSTLESIAFLSM
SVLPIYATPH-----PLQE-LKHFWSMAVEPRCLVIKDIFTGDAVNNVPIE--LVVEEDI
EKE--E-VIKEMSTPCLLPDFSKIKSISVKMHSYFPLEINF-----TKGYSASDFFSG--
GTIIYIQRKSESIF----------------------------------------------
-----------------------------------ED-K----ASFRN-----VEDIHVA
LKRKATGSKDYSKLNLKTEQGNAPSS-QLVESLGIQDLTMVELDTILNTENNT-------
---------------------------------ALTDSESYNLGLLCSDRNS-GD-----
------------------------------------------------I-LDCQLELW--
------------------------------------------------------------
-----------------------------------------------------------Y
KSFGPHVE----------------------------------------------------
------------------------------------------------------------
------------------------------------------------------------
------------------------------------------------------------
--------------------------------------
>XP_003677437_Naumovozyma_castellii
------------------------------------------------------------
------------------------------------------------------------
------------------------------------------------------------
------------------------------------------------------------
------------------------------------------------------------
------------------------------------------------------------
--------------------------------------MRTSTQNLLKNGLYER------
------------------------------------FRQDPKGR-----GEIWIDPSEQI
LEWFVGG--QCIKRFKFG---EP-----IINAGVVDFEKAS-------------------
-------------------------------------------------------DCLVI
VLQDTAHVYYL---KS-------GDST-CVCFPFSISNAFFYCHGLILER----------
-----------------------------------------KSGATLEW-----------
-DNTEQ--QYKFITLTDPMAAFGFLFFSVK--------------------------QS--
--------QEELQN--------------LTMVSFPRTD-----KFSITALFDETTLTLNL
YYTQILSSKQQYPLNKSQNDYQS-------------------------------------
---------------ISGATTSN------------------------DYSS---------
HNNKNLRKISLLNRRSTSMNT----TNND----------------------NDDISSLLS
---------REDHRISSQNFTK---------RSLSA------TLDRMSNS------AIIS
PNVD----FNLN------------S---PF------------------------------
-----Q--------------------------AIQE--------DSGQAILSK-DIVLTK
ISSLALP-------STLCLKETP-LKYIPL-----------TY--DMQEALIIFHPSSQF
SKIWLIKLIPGVIESPSFRKYGESLP-EMISLS----NVDM------SE-----------
PFMDLNPYYHDN--LSGTLVRTHIDE----------RER----F-------FSLYN--PF
LQ-----------------ISSPLTKARIYDQDN--------HKNPIDLLIND-------
-------------------RDFFLP--------PSTTLVSLCFKAFFWVCH----PTIYY
SL------AYMW-QYTFEVLKNQQ--EMKDLPLTTL--EFQCLKMILQNL----------
--------IMNSTDSQGYPDL---FLNS--------------------------------
------------------------LFNN-LRNLS--LVE---------------------
-------------------------MLPRMVVGLHLIREELLLDIFCENDVNV----LTE
FLQFAMEAMNWPANWK----QYYQL----SFNTSSK---------PLNSDVK---FTL--
PTDE---------------PPSIMKSLYSITKNSKIPITRFITFSRLVNAD--ASIDLL-
---------ITPRCFKLLRLYELTHSY-GYSDADILDILTELAITHLELETFPLGVLTPL
KTTIRIIESKLSQITKDVDLSVLSRPDLEISVSNIK------------RIKYGKNPTSGL
QRDNSKQRLLCNRIK-A----------IRNINER--P--PNIYDIISDVVKDAMQSSGED
SNLFSTQKGTNG--------ERNNNFDTAFT-NIHADQLFPQDRRYYQILSLLDYNRTQR
ILFMPKEADYGIL----LQRKKVIISITSVRTCYAALGRSAILYASESPLSTQKWSHKEL
NLSFIFP-DG-------TRMSPD--EESIKDLVLMGQFHTGVNSGLSISRQTSNITGSWI
VFNKPQ-ELDAQHGGFLLGLGLNGHLKNLEEWHVYNYLSPKNTHVSVGLLLGMCASLKET
MDLKLTKVLSVHIVALLPPGSSDLNINIGVQTVSLVGLGLLYQNSRHKRMSDLLLSQISS
MVNV-----NDESQVNESYRIGAGIALGLINMNAYGKNR---------------------
----------------------------------C---DNSQSNSDED--------LE--
-------------DMDEEPLPIPDFSTAKDRVSTELIESLISIVTDVYDVEPSWIPEASH
IGAVMALILIFLKSNNYGIASKLRPDMDLTRPQNG---HPEMFLFREWSYHMIMWNSVNS
NLSFLLDKI-DKEKI------------SNFDSDIVPIYFIIAGRALSVGIKYSSSGSFEV
RDNLLLLIDRFIPF---YQYPG------KRAPDFRSIINSLTILVNILIISVSMVMCSTG
DLEVLKRIRYLHETILGVNSDLYASRNADIEEETDRVCSE----------ASRDLREPSD
--------DTGSPDSNTANPGDS-------DYNSDDD------------DPVSG------
---------KNDLGEDEGTDFEYHIPKYISTNLALGFLFLGSGQYALNTSSVSTTAYLIL
SVLPLYMIDG-----PLEDCLKYFWSMSIESRCLVVKDSITGNVLDNVPVN--IIQRSSN
-DG--ELLSREVISPCLLPDIRLIRKISVSSKDYFPLEIEF-----DEDIRPELYFNS--
GTVIYIKPRLNNDS----------------------------------------------
-----------------------------------AN-ENEMFDN--------TKDLQST
LKRKIN------DLEDHPAVEAPRFASSLFERLNVGNETVIELETAFSNEGRP-------
---------------------------------I-SISETLNQNMTFSDV-NKGN-----
------------------------------------------------V-VDYELELW--
------------------------------------------------------------
-----------------------------------------------------------R
NEHL--------------------------------------------------------
------------------------------------------------------------
------------------------------------------------------------
------------------------------------------------------------
--------------------------------------
>XP_003670891_Naumovozyma_dairenensis
------------------------------------------------------------
------------------------------------------------------------
------------------------------------------------------------
------------------------------------------------------------
------------------------------------------------------------
------------------------------------------------------------
----------------------------------------MDFNNCL-------------
-------------------------------------RADPLRR-----GDLWIDENKRT
VHLFIGG--VCVKKFRFQ---EK-----IINCGIVDFERAS-------------------
-------------------------------------------------------DCLVI
VLSDVAHVYYL---ST-------GGST-SVSFPYTISNAFFYPYGIVLERND--------
----------------------------------------TKDDAG-PF-----------
-NTTDV--QFKFITLTDPMAPFGTLSFATK--------------------------QS--
--------MDGIYN--------------MTMVVFPREA-----NDKITAFYDQRENSVHF
YYTRILNT------NSSAGQTHS-------------------------------------
---------------KKDTIHSS------------------------AYSNMGCNNLNLD
ENNRNLRKVSILNRRTASINSNYDINNNNS-----SRNSSSTLRSTNVITKNSDLDSFLK
---------IENNDV-SQSVPT---------RSVSA------TLDRMSNT------STNS
PVID--------------------S---TY------------------------------
-----Q--------------------------TPQE--------YINQKALSK-DIILTK
ISSLNLP-------STLHSNSHS-PEFIPV-----------RY--ESKEAIIILDATSHF
SKVWSINLLPSVVNSVPFKMYGDSPQ-DLIQLSSINTNVDFHIETIHSH-----------
PFL-FPP---------GTVLISY--E----------VNT----L-------GSLYN--PF
IP-----------------LNSEIIT--LYDEDQILERRERRSESPDDIEIDE-------
-----YIHFHIDC--LNQIQDVFCF--------PTQSSVIQCLEALELICP----NNIFT
GF------LFLW-QYIYYLMKSEQLKQNEDTLNSTVGEEFESFLMALLCL----------
--------LGDATNK----DIGSKVINC--------------------------------
------------------------AANQYLHSLD--LVH---------------------
-------------------------YVPQIVLGLHLLREEFLLNTLRKNEAIK----LKD
FLVTAVYFMNWPLSWK----NYYPT----DSRTRMK------YQQQLPSKIQ---YNQ--
PNDE---------------PPSIMKSLYSITENSQIPLTPYISFSRLIEKA--SDIDLL-
---------ITPRCIRLLKLYELTHIP-GRPNFFTLGFLTSLGISNSELNTYPIGIITPL
RTILKSIERHISFADKELDLSTIARSDLERHIALIK------------QIEFDQKSEEEL
SSPSSFSNLTSFKVRNS----------TIHTNSRRMP--RNIYTVISEVVKDSAFVSSED
NALLSSDKEYLL--------KQNEDQNNLVS-KENTELIFSHDRRFDEALSLVNYFDIHK
VHFIPTETKYKSI----LEEKKAVVALTALRTSTAGIGYSAILYGCEQPLSTQKWTPKPV
NLECLFP-DG-------TNISKS--MNLSKNVTALADFHAGVSSGLIISRHATGITGSWI
VFNKPS-ELNAHHGGFLFGLGLNGHLKNLEEWHVYNYLSPKVTKISIGLLLGMCASMKST
MDLKLTKVLSVHVVALLPQGSNDLNIAIEVQTVALVGIGLLYQQSNHRRMSSLLLSQLTS
LVQI-----HEEMVVHESYRVGAGIALGLINLGS-GKNF---------------------
----------------------------------SSSEENGGHKSEDDGLFQDDLNLD--
-------------GEAEELYP-------------SLINDLLSIITETHEVEPNWVPEDSH
SGALLALTFIFLRTRDKHIADLIKPNLKKNAVINH---RSHLFLLKELSYHMILWDTIED
SLEFVLGGM-DIALS------------DQLSAKDLPIYLVMAGRVLAMGIKFASTSNIKV
RDILLSLLDRFVPF---YQYFG------KRNVDEVLIISGITTLVNSLMISASMIMCATG
DLEVFRRVRFVHETIFGLHSYLF--KRAKKKTRINPIVRE----------FAAEHGDEHD
FVMFDSEFSPGANENGSAEEDDA-------EEEQEEE------------EDEIGDETD--
----TRESLENIIGIRKDVDFEAHYSKYMSTNLSLGFLFLGSGQYALMTSTSENIAYLIL
SILP--DLDS-----QLEECLKYFWSMTIEPRCLVIKDSVTEEVINNVPIK--IYLRSEH
LSG--DLVAKNLESPCLLPDFKHIDKIVIDSPDYHPLEIEF-----NETITAMRYFAN--
GTVIYVKPKDRHNS----------------------------------------------
-----------------------------------YDEEKQKFPN--------VENIHMA
LQQKIKAIDGKVSLNNKKNITMVNFASNLINRLNMMNPTMLELERELQEKNES-------
---------------------------------I-DSAEDFNLDMIYSDCSNNDN-----
------------------------------------------------ITTDYQLEIW--
------------------------------------------------------------
-----------------------------------------------------------K
KQALSLGQR---------------------------------------------------
------------------------------------------------------------
------------------------------------------------------------
------------------------------------------------------------
--------------------------------------
>XP_003955316_Kazachstania_africana
------------------------------------------------------------
------------------------------------------------------------
------------------------------------------------------------
------------------------------------------------------------
------------------------------------------------------------
------------------------------------------------------------
------------------------------------------------------------
-------------------------------MGRRLFNCCKYNHLNKGKGDIWISQDRKV
VEWVIDN--TLVRRFTFK---DR-----VIDAGFIDFEKVK-------------------
-------------------------------------------------------DCFVI
LLSKFAHVYYL---SD-------GNEPTIVCFPFEISKVFWYSQGLILQKR---------
----------------------------------------------------ENT-----
-LDNDV--HYKFITLTDPMAPFGVVSFAS-------------------------------
------NQSDIIRN--------------SQMLLFPENN-----KFNITVLFDTINNKLHF
YYTRVYSSKKRTQEQEENNNKKD-------------------------------------
---------------YRSVSNAN------------------------SNIT------NNN
PSSLHLRKISILNNRSISSSSASTTNN----------NNNNSNNNNNTNSPNNLI-----
--------------FKSTNDSRINSPIFYPSRNFSSNSFGNGTLNNNTNNSIVSPISELN
PVI-----ITTT----NSTSPTATS---TT------------------------------
-----T--------------------------NQVQ------QDVINQSIVTK-DVSLVN
ISSISLP-----KHIITDRNSPLRDSLIAM-----------PIIREDKEIILILDQESQF
CKIWSINLIPKIIDSISFKVYGNSPP-DLIELS----SLAF------N------------
-----LQKPVNV--LPATY---FNDSLNDHILIVSPETN----E-------IYLYN--PY
TE-----------------LSSPCIT--------LKKISSFKKGSNQKLIKDS-------
-------LDDTNL--LSSLKTIIFY--------PTTDLTKICFKILYYICS----ADIFN
HF------LYLW-QFILNEY-----------NTND---EWEALEIILKNL----------
I-------MIDGSEDTTQNYDYKHLTET--------------------------------
------------------------VLLKSLKETLYNTPI---------------------
-------------------------LLPKIIMGLHLVREEFLLNILYVEESFK----LKK
FLNMAIYEMNWPQSWK----NYYSDKRLNYNKINNVENQQ---------------FAH--
PLDE---------------PPSILKSLYSITENSEIPVTQFITFSKLIESA--TDIDLL-
---------ITPRSFKTLRLYEMLHSP-EFRLEYVMDILTKFNVTNEEINSYPIGIMNPI
KNLLRMVESTISKPSPSLNLSLISRSDLERCLNVKR-----------------YNRIFSS
ASASPLTTMNTQAVNLS------GR-YRKKNPALSKH--RDIRSILGDIIKVT-SQSHIE
NPLFNQISQIDYNF------NNDQKVNESELIKQNVNLIFPQDQRFKNALSLLTTSVPQK
IHFITKETEYAKI----LAQRKVYAKILTTRICTSGVGYGAIAYSSETPLSTQKWYIPPL
NYTVIFP-NG-------FKISQD-KKDLDTDLVSWGEFHLGVASGLKISKSAKDITGSWI
AYNKPN-ELNATHGGFLLGLGLNGHLKNLEEWHIYNYLSPKIAFISVGLLLGMTASARGS
QDFKLLKVLSVHVVALLPPGSNDLNINTRVQMAALVGVGLILQSSRNRKMNTILCKELNS
LLRS-----QETLISDEGYRISVGIALGLINLG---------------------------
-----------------------------------------------------IGSTN--
-------------VDTEHEAATHANPDQ----ETKLIEKLLSIINTHHDRENKTISENSQ
IGSIISLTLMFLKSNNCSMASKVRLTVDIEKTTVFN--RPEIFMFREFCYNMILWDSINA
DFDFIFEDI-EPEML------------HGINTDSLPLYHTLAGRIMAIGIKFASTNNLKT
RNHLLSLIDKFLPF---YQYPGPNSNSFTNNVDFQLTIKGTNVLVNVLIVAASMVMCATG
DLEVFRRVRYLHEVVTGKHSDLYKSSKNS-NSDNGVNKSS--------------------
-------------SFGETNDDMNAGESLQMNDIPEIEG-----------ERNEMD-ADYE
DFFGEYIDPSTETESN--VKNESHYGKYMATSMAIGFLFLGSGQYALKTSDLESVAYLIL
ATLPLYMEPY-----SVQE-LKHFWSLSVESRCLIVKNAVTEAAINNVPIE--ITVKVNG
EDM--DVEKRKLSTPCLLPDVRDLISLKIKMDKYYPLEITF-----DDEMSALDFFSN--
GTVIYIQPKHQYKN----------------------------------------------
-----------------------------------TFENMDE--------------IRTV
LTNKMDDFEKKESPNE-ENFTE-----TLYKNLGIKDLTMTELKLELENCNLT-------
---------------------------------G-NQSEDYNLEMLCSDTNS-GD-----
------------------------------------------------V-IDYEFEIW--
------------------------------------------------------------
-----------------------------------------------------------T
KRHHL-------------------------------------------------------
------------------------------------------------------------
------------------------------------------------------------
------------------------------------------------------------
--------------------------------------
>XP_022465048_Kazachstania_naganishii
------------------------------------------------------------
------------------------------------------------------------
------------------------------------------------------------
------------------------------------------------------------
------------------------------------------------------------
------------------------------------------------------------
------------------------------------------------------------
-------------------------------MASRVV----------------VSGDGRE
VQWVQAG--RCVRRFVYA---ER-----VVDAGFVTFEKVN-------------------
-------------------------------------------------------HCFVV
VRRRAAHVYYL---DS-------GDSVT-ACFPFPIRKAFWYRHGLVLEAAD--------
----------------------------------------RGDADADAGVGVDGD-----
-ADTDVGGEYRFITFTDPVAPFGRLSFASA--------------------------GG--
----KGKLAAHLRD--------------SEMLLIPRDA-----SHSVTVLYNKCENQLYF
YFTRVLSS----------------------------------------------------
------------------------------------------------------------
------------SSSQVSSAGAGAGTN----------AGTTVNNHTETN--NATL-----
--------------RRALSNSR---------RTTST----NGTLDMMLGN-----IEKMD
PSINNKRSVSATLDRMSNSNPASAS---LE------------------------------
-----F--------------------------GQHQMQPEQPQLQAHQPILAK-DISLIE
ISRMELP-----AYT---HKQDIDLKCIAL-----------RF--KQQEAVLIFDQSTKF
AKLWLIDMIPDVVESISFKVYGDSPP-NLIKLA----NIDV------AN-----------
PIDTVLEQPEAD--VQGTFILKFQDA----------RTD----S-------FAIYN--PF
LN-----------------LLSPMFI--------SERATQQVSETEDTFPQDS-------
-------IQ-------LQLEKITFY--------PRTQLTKLCFQALSWICP----DYIHY
SL------LMLW-QYTLNSFQEPV---ATLTNQNDILKEFHTLTYILRNL----------
F-------FSIANEDVPDDICNMPLYQG--------------------------------
------------------------LLDKGITE----INL---------------------
-------------------------LLPKIVMGLQLIREELSLNILCRKELEL----LNE
FLLGAVHTMDWPQSWK----TYYQN--------NAFEAKDGGMTSATVGGNF---FAQ--
PLDE---------------PPSILKSLYSITEGSEIALTPFIGFSGLVDCQ--EDIDLM-
---------ITPRCFKVLRLYELIHAP-GFVSMYILEILTRLDIGNKEINTYPLGIMTPV
RKILQKVENGILQPDIHMNLSLVSRPDIERPIKLMT-----------------KKRFVSN
ERDKEVTLLRP---TLS------GSAFYGKNLKRRPP--KDVYSLVTDVVKDTMSADGYS
GSTNGELLAISSN----------EAVN-SVSIKQNTELIFPHDQRFKHVLSLLESATPSR
IQFYTAETEYSRI----LPKKKIFGKIIALRTLTSGVGRAAVNYSTEQPITSEKWHIEDL
NYVTIFP-DG-------SKLITP-IEEFNKDVLHWGEFHNGVASALKISKNTRGINGSWI
ALNKPA-VLNATHGGFLLGLGLNGHLKDLEEWHIYNYLSPKETLTSIGLLLGMSASAKGT
QNHKLIKVLAVHVVALLPEGSSDLNINIRVQIAGLIGMGLLYLRCHSRKLTLSLLPELKS
YIKV-----GDDMVADEGYRMSVGIAIGLNNLAA--------------------------
----------------------------------PNIQDFPNGDEDSFDDSGTFGSKS--
-------------NEQKMLLSDHQGIQQNNAFDTELVQELLDIIIKTYDKEMPWIPENAQ
IGALLALTFMLLKSNNSAISSKIRVEIPKPSHNAYC--RPEIFLHREWAYYMIEWDSIRV
DIGFLLDGI-NADSL------------QDMNSTFLPIYYTIAGRALSMGVRYASTGNITA
RNSILLILDKFLPL---YHYPGR-----SNSVDFQLTIKGITVIVNVLLVSLGMIMCATG
DIEVLRRAKYLHETVTGKNSDLYKKRKTSDNTDNNVEESG--------------------
-------------T-----DYSISGVEPILEEVPDLEG-----------QTNEADEAD--
----EFFDPSAKFDQD--LDNENHYGKYIATNMTLGFLFLGSGQFALKTSDPESVAYLIL
SVLPVFMRPY-----PLQE-LKHFWCMAIEPRCLVVKDVITEKPINGVQVE--VTLH-SG
ELL-------KFKSPCLLPDIQTIAKLSLRMNRYFPLEFTF-----NNDFPVDEFFKM--
GLVIFIQPKD--------------------------------------------------
-------------------------------------ENYDEEPT--------EEDIGLS
LIRKIDELGVRDDESDVVNFSK-----NLFDSLGIRDITMLELKKTLNDNIGS-------
---------------------------------A-KTFQDYDLEMLCSDRNV-GD-----
------------------------------------------------I-VDYQNELW--
------------------------------------------------------------
-----------------------------------------------------------K
FKHSTQ------------------------------------------------------
------------------------------------------------------------
------------------------------------------------------------
------------------------------------------------------------
--------------------------------------
>XP_447978_Candida_glabrata
------------------------------------------------------------
------------------------------------------------------------
------------------------------------------------------------
------------------------------------------------------------
------------------------------------------------------------
------------------------------------------------------------
------------------------------------------------------------
-----------------------MNFKEDFSLFKKCFECSDDDL-----GDLWVSPDRRT
VEWLVGKGTECRRRFTFN---SS----AVVRAGFTKFENLQ-------------------
------------------------------------------------------TKCLII
VLRELAYVYYI---ANESSESAKSDSS-TICFPFPIKDAFMYQNGIILERDD--------
----------------------------------------MLSLEPGSGGKSIFSEENS-
-GRTSI--EQQFISLSDPLAPFGTLVFINEDDTILTSSGKRRNTREIDTVDGNILFKKKR
RTCSPNEYTKELENSEQTCLASSRVRHPLKMMTFPKNS-----GLSITVLYDSEELNLQF
YYTRILGDNARTENTLSDYKNSN-------------------------------------
-SAGQNSHLQISKPRTISKLEAS------------------------QQLE------NRH
QYSNDLRKLSLMNRKVTPNAGLPVDVQ----------LKSPADFFQEVNVSHQQL-----
----------------SSSTLK---------RNDSS------TMDRLGIN-GNESLLKNH
PNSS----VRVS------------S---ST------------------------------
-----M--------------------------ATTD--------TMSSETSIK-DVVLTK
ISTVKLP------ESLRNGEGGINIKCLPL-----------KY--ENMEGVLIFDTEKGY
YKLWFIDMIPEVINSNSFLLYGTFPQ-LMIQLK----NLPK---------------VDFG
NILDFQPTNSSEYRLDGCVFAI--------------TEE----K-------TYIMN--PY
LD-----------------I---------YYEENIMAIRRMEMVSKEQLIVHQ-------
------------------FPSTFVRYFTLYDRCPKRLLLREIFLSFRYICD----SKFYQ
LL------VFFWFQISLEYV-----NSKENLDVFDC--EWECFKVLISSL----------
M-------------SPDSLTSLPSLRNS--------------------------------
------------------------RILNSLERMD--VGV---------------------
-------------------------TFPKMVMGLHLLREETILNIYRRRDTDD----MGS
LIGAITTILEWPSQWD----DYYQD---------YKGLKAIPCCLNLSSNIV---NGYVK
PLDA---------------PTSILGSLSSLSDKDVNTIVPFIEFSRLVEMD--NKVNEL-
---------ITPRTFKVTRLFESLNNI--SPKSHFLKVLTKFKMNREDLQSYPPGLFKPM
VEALQLFENNFAEIEEDVDVGLISRADLARYSSILKEKMT-------------WKGSNES
ALKTDIKASPLLNAKST----------------------KSILSVLSDIVLSSESQLSKD
ILLDQ---------------NASEDIDDGVNLKKNSSLIFSEDRRFNDAMTLLSFSKVQK
VPFFSTDSEYSKI----LSKKKKIAEIIALRSCAQGIGWAMVVFATEKPLSTQKWVLRPI
NFSVSFP-DE-------TVINVD-KDLIPSDIIEWGEFHAGVSSGLKISRKTKGVNGSWI
VFNKPK-DVSASHAGFLLGLGLNGHLKELEEWHIYNYLSLKNTHVGVGLLLGMTASMRGT
MDLTLTKILSIHIASLLPKGANDLNIDIRVQTAGLVSLGLLFLKSQHKKMTNILVDQLES
LVLI-----NEEYVANEGYRMAAGIAIGMINLGA-ADNF---------------------
----------------------------------TKSCGTEEHKKSRS--------NL--
-------------VEDDLDSSYNLPEIQDSAYFTSLTDGLLNKLKFHSEAEKSELPQNSY
IGRLLAIMLIYLKSENADVADQVKPKIIFGFERSSC--RPEFYMFSEFAYRMIMWDSIHD
SVEFLMEEL-GVDIL-----------DSCLKSDHMQIYYILSGRILSLGLKFASTGNLRI
KEFLLSLFDQLLPF---YQYPG------RDSVDFKLVVTSINVLLNVIMVSLSMVMSARG
DLDVFKRIRYVHEVVFGSSSDIYHRKESKSQNNWDHSDAN--------------------
------------TINNQAVGSSRRSSLNGFEEVVEGGS----------------------
----AGEDTVPPNFDQ--PDTDNHYAKYIATSLSIGFLFLGSGQYALKNTDKESVAYLIL
STLPLFLPPY-----YLQE-LRHFWSLAVESRCLLVKDATTDKMVSGVDIR--VLTKSAN
SQK--L-NEQILRTPCLLPEINAIKAISLISNDYYPLHIDF-----SKNISASKLFKN--
GTILYVQSKKESSY----------------------------------------------
-----------------------------------PNGASDYRTRNN------TDVVDLS
LSKKIEKRLRFDKIMVQPAS-------SILSLLHIKGKDLQDPLNEFEDSSIC-------
-----------------------------------SRNSKFDLELIQNNRRV-SS-----
------------------------------------------------I-SNDDLAIW--
------------------------------------------------------------
-----------------------------------------------------------W
KLYEEAQH----------------------------------------------------
------------------------------------------------------------
------------------------------------------------------------
------------------------------------------------------------
--------------------------------------
>XP_004178445_Tetrapisispora_blattae
------------------------------------------------------------
------------------------------------------------------------
------------------------------------------------------------
------------------------------------------------------------
------------------------------------------------------------
---------------------------------------------------------MEI
DDSMSNWPWAQHTPRVGGHSIARNNATIDSVIDEIFADDTNPLNDNNNDNMDNNNNSILF
DSSLRENYNNNNN-----------------------LYHHSPTR-----GDLWISKDRKM
VEWSISN--HIIKRFQFY---NKEKNSIVLKAGFIDFEYTK-------------------
-------------------------------------------------------DCLII
LLNDFANVYYL---NN-------NNDMITINYPFTISNVFWYSKGIILERKL--------
----------------------------------------NNN-----------------
-NIFEK--NHRFIVLNDPMAPFGLLEFSMN--------------------------QKLE
FN---------IND--------------LQLMVFPKNN-----LFNISIFYETPTNQLHF
FYTKI-----STTTNNNNISLNT-------------------------------------
-----KINSNISSSILKPSINND------------------------SIQD------SDE
ATSFTQRFTSNGSRRSISINFDPSS------------LASPLAETNVNNNNNHNN-----
-------------------NIG---------NNSNF------NINELPKI---DVRSPSY
PLMSP---YSNN------------------------------------------------
--------------------------NIDLNIPQHETNSNVPITYNNYNISSK-DVTLTR
ISTLTLP-------KILKNNNTL-LKLLPL-----------IL--DNKEIIVIFDDYSKF
SKIWFINLLPNIINFYPFKVYGESPK-DMIGLS----NINI------LNNNNNSMNNDVL
KIRNIFPYICQNAFYENTVVIEY--Q----------SKNDLQIF-------LCLYN--PF
IS-----------------IPSPFIK---FDY--NKYLSSICNISSEHIILNKSINESNS
NLTNLKDINDDVD--SFTFTSPFIF--------PKQGLMLKIFNALKLICS----NDIYF
CI------IVIW-QSIFNSSLDET-WY-DPLLINEV--QFNIFKKIIIFL----------
INLKDEKLLN----SISNSSSNSNIKHS--------------------------------
------------------------RALSYLSNSN--KKN---------------------
-------------------------YLPQIIMGLHLLNEEFKLNVLNNKDVQK----LTE
LLYISLKYLNWGEIWI----NYYKD----SKQIDYTNLENYYQFETIDEIEN---FSK--
PLEE---------------PPSILKSLYSITECSNLSITPFITFSRLVGKD--FDIDEL-
---------ITPRTSKLLKLYDFFHANKKSSPEQLLKYLELWKIDKYEIETYPLGIMVPL
EAILENIQYQLSTINEDIDLSLINRIDLNTQIQTIKNAKYYNQNTKQFEI---QNNQNQL
FRNSNLDNNSKLAIQKKLYSNQLNQSLTSSSSNNSKP--KDIYSVLTDIIRNTPTFKDEK
SNSKINSAINSYNINNLAYDSKDDDIDEGQILKKNSNIIFSQDKRFSDALNLLIYYKPHN
IYFFSKSREYTKL----LKKKKLFAKNIALRTCTNGIGWGAIVYATEKPLSTQRWQRPHL
NLVSLFS-DG-------TKISLE-PSDIDDIYYQWGEFHGGVSSGLRISRKATNIDGSWI
TFNKPL-ELDSQHGGFLLGLGLNGHLKELEEWHVYNYLSLKNNLVSIGLLLGMSASLKGT
MDIKLTKVLSVHIVALLPPGSTDLNIDLKVQTAGLVGVGLLYQGSSHKRMSNLFYNQLSS
LLLI-----KDEQVADEGYRMAAGIALGLINLGT-GKRRFLKKRKKESKRRKIASTRNTI
TSYNSFASRPRVISEAGLQKPSPIFDSSINNIIDDSSTGSTSSSSSSS--------SD--
-------------EDDISTKSTSDTKFNELGLDKDIENGLLRFLTQTFDTEREWIPENSQ
IGVTLAIILIYVQSNDLNVATQVRPK-NILKLSNVQG-RPELYMYRELTYYMIMWDLMGQ
DLDFVLKGF-D-SVN-----------ITGITTDNLPLYYIIAGRVLAMGIKYSSSGELKI
RDTLIKICDIFLPF---YQYAG------DGSADFRMAIAGINMIMNVAIVSMGLIMCGTG
DLSTFRRIRYLHEVVTGNASDLFRRVDEAKK-----------------------------
-------------VPDKNADGDV-------EIDIDEPS-IDGATNEEGSDTEAEIDYG--
----DDNIKKALNSDK--IPIEHHYGKYMATNLALGFLFLGSGQYALKTSDVESIAYILL
SVLPIYMPNY-----PLQE-LKHFWSMAVEPRCLVLRDVLSGDFINSVPVN--ISLHADG
MKS--T-TSKTFYPPCLLPDIRKIASIKIDLEDYYPFEIQF-----SNDLKPVDYFKN--
GTVIHIQKKEFGA-----------------------------------------------
-------------------------------------------VSHENRFGLHVDNLETS
LRKKI---EGHETSIDRIKASTSIKDIDILHPINFNDIIMTEVDTYSKLGTSS-------
---------------------------------PDKVHTDYNINLLSSTYNL-GS-----
------------------------------------------------S-DDMRLELW--
------------------------------------------------------------
-----------------------------------------------------------K
RTHLK-------------------------------------------------------
------------------------------------------------------------
------------------------------------------------------------
------------------------------------------------------------
--------------------------------------
>XP_003686144_Tetrapisispora_phaffii
------------------------------------------------------------
------------------------------------------------------------
------------------------------------------------------------
------------------------------------------------------------
------------------------------------------------------------
------------------------------------------------------------
--------------------------MYA--------------RDCLQKQ----------
------------------------------------YYNDTNTSPPNDRGEVWISPSRLV
VEWYMKD--VLIRRFNFT---QQ-----VIKAGLIDFADSK-------------------
-------------------------------------------------------NCIVI
IVSDLAHVYDL---KD-------GNSK-SVSFPFPIITAFWYHYGVVLQKQD--------
----------------------------------------NDVLSQVNCDNTNIISKNID
GSESNL--N-KYITLTDPMCPFGLITFTTN--------------------------DA--
----FNNILDP-ND--------------IDLILTPQDL-----ENKISVAYDRNSKEVVF
FYSKVLDAKQSDIPLSNNMDR---------------------------------------
-------------------LYNQ------------------------NYNA------QHT
GISSTLKRQTSTSRRQLSTYLSKTEDA----------PHSKLLINNNNNNNNDNNNHVNA
HLGKYKQNFALDSPVILPNNAH---------RSLSA------TFDRMTNI---N----NP
PSID----FAPSTGSH--------------------------------------------
--------------------------------LQPE--------YLSQDISLK-DTILTK
ISSLQLPNNIIDDKKN--------TQFIPL-----------KF--EDMEAIVIFNQKYQY
MKLWLIKLDSKFLDSIQFKIPELHVD-KSINFI----DIHM------DH-----------
PVDSILPYHNNN--IPGSIILTY--D----------HES----I-------ITIYN--PF
LN-----------------NVWSSIK---TDMHSIPKLSTLCYISSEEMIFDK------F
QFPNN-----EKQ--NFNTQSLFPY--------PQKSSVKACFSALQLIFP----IDIFI
AF------VFLW-QEIYF----HI-STDKTYKTQNL--EFDAFFMIYKIL----------
L-------EQDSMVTT------HNYLSS--------------------------------
------------------------NSLQYLGNSD--IST---------------------
-------------------------ILPNSILGLHLVREEQNLNILYKKDVDN----LAD
LLHLATKALNWPSTWN----QYYLS----TLNLPTVK-----VLDKY---TS---F----
PLDE---------------PPSIFKSIFSITDGSYLPITPFINFSRLIERG--HEYDEI-
---------ITPRTYKLLHLFESLHNN-NFNSDNILNLLNELNITKEELETYPLGIMTPL
NYMLKNLENNLSSIEGTMDVSILSRNDLKQCRSIIN------------SI---LNKQTTR
PVAAITHDSKMSIYSCT----------GNENS-------KNIKTLLTDIVTTATENNSKN
LLLD-NN-------------GDDKETDYGISSQENTNLIFSHDRRFNNALSLLLYYKPHA
IPFYSKQSEYIKI----INQKKIFAQIVFLRTCVAGIGLGAIVYASEKPLSTQKWVIPKL
NFVSLFS-DG-------TKVSLE-SSEVNKDALMWGEFHAGVSSGLRIFKKVNNINGSWI
SFNKPK-ELDSQHGGFLLGLGLNGHLKNLEEWHVYNYLSPKNTHISIGLLLGMSVSMRGT
MDVKLVKVFTVHVVALLPQRSNDLNINIEVQTAGLVGIGFLYLKTNNTKMSGLLLSQITS
NINI-----NDENKPNEGYRIAAGIAYGLVNLNA-DVES---------------------
-----------------------------N----------------KH--------SK--
-------------DKNISINEQYDS--KSK---LEVTHQLLKLITSTYEKEPSWIPQNSH
TGAIVALMFIHLRSNDADIAMTLKPYSNKS-----NL-RPEYLLYVEWAYYMIMWDEIED
NIGFIFQDL-EIKLH------------STINSDNMQTYSIISGRILAMGIKYASTGDLNI
KRILLKILDKFLPF---YQYPG------STKVDFKLSISTINVLINTILVTLGLIMCGTG
DLQVFQRIKYLHETITGKHADLFYS---SKKDHKDKEVDN--------------------
--------DIFDITATLNTNDEV-------QDVHQETA-----------NGSSSEN----
---------TSEKERF--KDDENHYSKYMCTSLSLGFLFLASGQYAINISDNESIAYLIM
SLLPTFYKPY-----YLQE-LRHFWSLSVEPRCLVIKDIESNLLIKDPVIE--IDILTEN
NDI--R-RIKKNIIPCLLPDPRKITMIKVEHPSYYPLQLNF-----DENVTVTEFLND--
GLVIKLQKKDQQNE----------------------------------------------
-----------------------------------LNVMSSNIKSENL-----VSDINER
I-------YDDSEMDNKQSLPTKVSH-ILEKNLNIINLTMSELSSSLNDIEKK-------
---------------------------------D-EVSQMFNFEIMYSDLYS-DD-----
------------------------------------------------I-VDFELEIW--
------------------------------------------------------------
-----------------------------------------------------------R
KRQETLTQTKLSQDNT--------------------------------------------
------------------------------------------------------------
------------------------------------------------------------
------------------------------------------------------------
--------------------------------------
>XP_001644237_Vanderwaltozyma_polyspora
------------------------------------------------------------
------------------------------------------------------------
------------------------------------------------------------
------------------------------------------------------------
------------------------------------------------------------
-----------------------------------------------MIYKEQLKKKRKR
IPKINNSGILQSLPLSLNHKRMSICPSIE--------------NDYENMMLCDDESP---
-----------------VSAASTIANFNKYHFNDSYFVHDLSNR-----GDIWITENRLS
VEWYIDN--QCIRRFNFK---QK-----VLRAGFVDFEKAP-------------------
-------------------------------------------------------NCLII
ILRDLAHVYNI---SN-------GNST-SVCFPFPIIDAFWYSQGIVLERET--------
----------------------------------------LCVLPYP-------------
-MESNQ--KHKYITLTDPMSPFGLVTFSSR--------------------------QK--
----FNSDDKYQVT--------------SKMLLLADDK-----KHNITVLYDKSRNEINF
YYTRV-----MNSKSKDDIHHNE-------------------------------------
---------------------TA------------------------SKIT------DS-
--NKIFRKVPGLNRRSASINLQ-HDMNLHL-----PTINEPTLSSTNTNISSA-------
---------VDPSSIVPQSISK---------RSMSA------TIDRMGTS---T----TP
TVID----FTPN------------S---AQ------------------------------
-----Q--------------------------LQQE--------YISQSISSK-DIILTK
VSTLPLP-------LDFDPE-NCNLQCKPL-----------RF--KDKEAIVIYDKESDF
VKVWSITLVPHIVNSLSFKFNGDASH-TLIKSS----DIEL------SE-----------
QILEILPYDCDK--LKECLVIIT--R----------TSD----V-------LYLFN--PF
IE-----------------FSIFPIE---IPSYLEGIVKDICYISSERIIINK------F
SKPHSTENFRHIR--Q----TIFPY--------PRHQCIQLYFEALSWICT----NEFFY
AL------SFLW-QHIMSVLADEH-DEISDYRKEDL--EFEAFFKLIKVI----------
L-------LD----TSSE--EINNLTKN--------------------------------
------------------------PVISYIKSMD--VTS---------------------
-------------------------LMPNVILGLHLVREELLLNVLCSNDAKK----LGR
LLFFATSVMNWPSTWK----DYYKT--------DISN-----VDEPLP--SI---YYNTF
PLDE---------------PPSILKSLFSINESSYIPITPFINFSRLIEKD--HEVDEL-
---------ITPRCLKLLRLYELTHST-DFSIEQILEILTKLNIKKPEIDTYPVGVLTPL
RYLLKRIEDSISSISEDVNLEVIARADLNRCLERIK------------QL---KSDS---
-FPSSQDILPRYIPPKG----------NSYENEVAKP--KNIYSLVTEIVTKSISGNANK
SSVD-NE-------------EESNTLDDGYSLKHNAGLIFSQDRRFHNALSLLSYYKPHN
ISFYSRQSEYIKI----INQKKTFAKIIFLRTCASGIGWGAIAYATEKPLSTQKCSRPKL
NYVCLFP-DG-------TKVSLN-TTDVDHDTAQWGEFHGGVSCGLRISKKAKNINGSWI
AFNKPR-VLDAQHGGFLLGLGLNGHLKDLEEWHVYNYLSPKLTHVSIGLLLGMSASMRKT
MDLKLTKVLSVHIVALLPTGSSDLNINLKVQTAGLIGIGLLYQGSQHKKMNELLISQITS
MIEI-----NEEFVADEGYRMAAGIALGLVNLAS-GTKL---------------------
-----------------------------SSR---NYLESG-----TE--------ER--
-------------IFSIDNNDSHES--NKSNIDPIIINHLIALVSKTYDIESKWIPENSQ
IGTVLALMLIFLKTRHSHIAETIKPNLQFSSSKNIGC-RPELYFYKEWAYHMIMWDTIGE
DLLFVLRDI-SLQMP------------DTITTDKLPIYYIIGGRVMSMGIKYASTGDEQV
RDSLLNLLDRLLPF---YQYVG------DAKLDFRLTIYGINILINVILVSVSMVMCGSG
DLKTFQRIRYLHEVVTGKHSDLFKQTTKNSDRDADINEDL--------------------
-------------DSFNHSNEDI-------DEDPDESS---SPIDETIIDPANEDE----
--------------KL--NDDENHFSKYISTSLSLGFLFLGSGQYGLKTSDIESVAYLII
SVLPTYMAPY-----HLSE-IKHFWSLCVDPRCLVLKDVHTEEPINNIQLE--VYVKQDK
RNP--V-QKKQLVSPCLLPDLTKIGGIRIENPDYYPFEVQF-----SEDITATDYFKN--
GIVVYLQKREKENY----------------------------------------------
-----------------------------------YD-EDQIFENNR-------PSVQQV
LKGKID-LEKRKIGIDSRLRGAIPSE-ALVEELGLKSLTMYEIDNDLAEIKVT-------
---------------------------------N-NESQRYNLEMVCSGSNSGGD-----
------------------------------------------------V-VDYQLELW--
------------------------------------------------------------
-----------------------------------------------------------R
RSHSL-------------------------------------------------------
------------------------------------------------------------
------------------------------------------------------------
------------------------------------------------------------
--------------------------------------
>XP_003682092_Torulaspora_delbrueckii
------------------------------------------------------------
------------------------------------------------------------
------------------------------------------------------------
------------------------------------------------------------
------------------------------------------------------------
------------------------------------------------------------
---MDDSPWLNT-------------------------------VEYQRSD----------
-----------------KTIANDCC-----------FEFDAKDR-----GDVWISQNKKC
VEWFVDD--QCVRRFFYE---QP-----VIKAGFVDFATVP-------------------
-------------------------------------------------------NCLVI
ILRDVAHVYFL---TN-------GDSA-TVCFPFYVSKAFWYSQGVVLEREM--------
-----------------------------------------G----LSF-----------
-AEGEV--QHRFITLSDPMAPFGFITFSPQ--------------------------QK--
----YNEDPRHLQ-----------------MLVFPKDE-----NYSITVLLDVIQWKLNF
YYTQV-L--TTD--SKEDLKKKD-------------------------------------
-------------------YVSA------------------------TPTA------DP-
--SKNLRKMSILNRRVNSTTLN-HD------------VNETVQTDSLA---A--------
----------LTSNNRPS-------------RSTSA------TVDRMSGS---T----TS
PTVE----FSSN------------P---SQ------------------------------
-----Q-----------------------QQLQQNE--------LLNQAISSK-DVKLTR
VSCMTLP-------QHFSNELGT-IKCIAL-----------KF--QDQEAIAIFDSVTQF
SKVWIIDLLPDVINSLSFKVHGDSPQ-DLIKLS----DLEI------QG-----------
QISDILPYHSRV--ASGTLTVLL--N----------SSK----K-------VCLYN--PF
IK-----------------LESPQ-------H--DESHDDLCHVSEDRMVCSE-------
FISAL-----NKK--VCNIPTFFPS--------PRESTVKLCFEALKWVCT----PSVLF
AT------LYLW-QYVMT-KPDLI-DDSSPLC---S--EFSALEYVLSSL----------
I-------L------TMEDDINEDYFET--------------------------------
------------------------AALQLLRQKN--SNN---------------------
-------------------------LIPEIIMGLHLVREELALNVLTKKDVQR----LGD
FLYFATSKMNWPIEWR----QYYGS----IDTKPIFS--------PLK--GT---FAH--
PLDE---------------PPSILKSLYSVTENSAIPTTPFICFSRLAEMD--SHVDQL-
---------VTPRTFKSLRLYELTRAS-NYTDDYLIEILTKLQISKEEIETYPIGMLTPL
SKMLKKIEDKLSQVNVNLDLSVICRPDLERCVALIE------------QI---KSDV---
---DKDLLSK-TSRQLK----------FTGPQTKSKPEVKDLYTILTDVVKSSRHFSSER
SSGN-ED-------------QSADDFDEGSTLKKNAGLIFSEDRRLSYVLSQLIYYKPSK
IDFLSLEKNYRKI----LRQKRAVAKIMSMRTCTSGIGFGAVAYATEKPLATQKWTRPQL
NFTYLFP-DG-------TKIALQ-QSDLDKDVLQWGEFHGGVSSGLRISRKAKGINGSWI
TFCKPN-ELDAQHGGFLLGLGLNGHLTGLEEWHVYNYLSPKKTFVSIGLLLGMSASMRGT
MDLKLTKVLSVHTVTFLPPGSSDLNINLKVQTAGLIGIGLLYQKSQHRRMSDVLYSQLSS
FIVV-----NEEPVSDEGYRLASGIGLGLINLGA-GD-----------------------
-------------------------------------INAGRKMVEDE--------EP--
-------------DDGLMVPM---I--NGTGPDERIIVGLLQLVTDNHDVEEEWIPENSQ
ASATVALLLIFLKTNNTFIANMIRPNLKSATS---NF-RPDLFMFREWAYHMIVWSEIGN
GLQFMLEGL-EYHAE------------EGITTDNLPIYYTIAGRALAMGIRYASMGNIEM
RDSLLLLVDRFLPF---YQYPG------DERLDFKLAIVGINVLVNVLIVSASMIMCGTG
DLSVLRRIRYLREVVTGKHSDLFRANS-SRTKSKNYRQNP--------------------
------------NEAGMSLDEEE-------EDIPDESA------SQGSADDSNEDNSE--
----ESTNPGSPSSDQ--GDEENQYGKFIASNLSLGFLFLGSGQYALKTSNLESIAYLVI
TAIPSYVHKC-----PLQE-TKHFWSMAVEPRCLVIRDATTEELVDNVPFE--VNFRVND
TF---D-ETKFMTAPCLLPDIRKITSLKVNSEGYYPIEIKF-----DNDLKAANFFKN--
GTVLHIQPKKNSTA----------------------------------------------
-----------------------------------SG-QASS-SSYEN-----TSDIQRT
LKMKVNALESDKVSTGRNSSIETLAH-QLNSSINLNDTTMAELKTITRDTSLQ-------
---------------------------------E-SSIYSYDFDMLCSDANN-GD-----
------------------------------------------------V-NDYQLEIW--
------------------------------------------------------------
-----------------------------------------------------------R
SKQNV-------------------------------------------------------
------------------------------------------------------------
------------------------------------------------------------
------------------------------------------------------------
--------------------------------------
>XP_037145872_Zygotorulaspora_mrakii
------------------------------------------------------------
------------------------------------------------------------
------------------------------------------------------------
------------------------------------------------------------
------------------------------------------------------------
------------------------------------------------------------
---MNHVLLSPF-------------------------------TDSENSKTLNSLSPADF
ISSLSSNLGKGATSTRLVDSDATVN-----------FYNSSNDR-----GDIWVTPDRRT
VEWCVDD--QCIRRFHYD---ND-----VIKANFVDFATCN-------------------
-------------------------------------------------------DCLVI
VLQDMAHVYYI---AK-------GDST-TVCFPFPVSNAFWCLQGIVLERKL--------
----------------------------------------PGNVEFYDL-----------
-SDLDI--QHRFITLSDPMAPFGHIEFSNK--------------------------EK--
----DGKSFKKLQN--------------LSMLAFPSGE-----NYHIAVLFDHVELKLHF
YYTQLRLNSKNNDSASTVLNSPD-------------------------------------
-------------SRKESRLDNV------------------------SSVS------NS-
--TKNLRKVSILNRRAASVNMT-QDIN----------DSSVLLPSGKKNQDSQ-------
---------PLPPSHSYPHNTR---------RTASA------TLDRMSGA---TSMAAAS
PNID----FSLN------------Q---NQ------------------------------
-----QNLQPSHMPAQTQMHIQHQGQQFDQHQNQIE--------SLSQAITSKADVTLTK
ISSMTLP-------HRISNDPSIKLKCIPI-----------RF--EDKEGIAIFDPKTRF
SKIWLIDLLPEIINSISFKVYGNSPP-NLIRLL----SFNV------DG-----------
VITDIFPYISSF--LCGTLAIVF--E----------SHN----E-------LCLYN--PF
ID-----------------LSSPK----------EALNERICFISEKRMVKNK------F
QPTGIVPEYPKKD--LQCLPTLFPL--------PKRSLVKHCFGAMKWICS----PIVLF
SV------IFSW-QSLMS-KSQ----PERKIDISGS--EFSAFSTVFELL----------
I-------LK----SEKENCELEKTNGT--------------------------------
------------------------QAFKYLDKLD--LKT---------------------
-------------------------YLPKIIMGLHLIREELCLNILCKDDITR----LGD
FLSFFTSKMNWPLSWR----EYYGS----QNYS--AD-----DIEPLI--GV---FAH--
PLDE---------------PPSIMRSLYSITENSYLSVTPFISFSRLVEMD--SEIDQI-
---------VTPQSYKILRLYEMIRAP-NYSDQFLLEVLTNLKIEKEDIELYPIGIITPL
KKMLQRVEDRLSQAGSSVNLSVIKRHDLKRYVGAIK------------HI---ANEI-EI
AFENNAQISKIVPGGFK-------------NYSMSKP--RDIFTILSDVVKSSRHFNTEK
GLVT-DNF------------QYTDDFDEGHTLKSNAALIFSEDRRFNDALTLLIYYKPHN
VQFFSVASDYRKI----LKQKKNIARILSIRTCLSGLGLGAVTYSTEKPLATQKWMKPQL
NFTYLFP-DG-------TKISME-YTELDKEILDWGEFHGGVSSGLRISRKAKGINGSWI
AFNNPK-VLDAQQGGFLLGLGLNGHLRGLEEWHVYNYLSPKKTHVSIGLLLGMSASMKGT
MDLKLTKVLSVHIVALLPPGSSDLNINLKVQTAGIIGIGLLYLMSHHRRMSELLYSQLTS
LIIV-----NDEQVCDESYRIAAGISLGLINLGS-GENF---------------------
-----------------------------NS------IKRGPNMTDQD--------ES--
-------------LEQISTSK--------TGPDEKLINGLLQILTECHDSEQDWIPENSQ
ISAAIALILIFLKTKNHSIANTIRPNLKSMHM---NF-LPHIFMYREMAFHMIMWQTIGK
DLDYLLEGL-EDHIE------------PNVNTDNLPTYYIISARALSMGIKYASTGNLDM
RNVLIHLIDRFLPF---YQYPG------DNRLDFRLTIIGINVLVNVLLVSVSLIMCGSG
DLQVFRRIRYLHEVVSGKHSDLFKSYRGTQKNKKKVRKSSRRSASSGREFAVDDMDIEVE
EDDVELERQHQGNDTGEEDEENE-------EYIEEESAFAPGENSESLSDEGSERD-E--
----DTTGLGSQGNDK--KDDENHYAKFLASTMSLGFLFFGSGQYALRTSDHESISYLII
STLPTYMSTP-----PLQE-TKYFWSMAVEPRCLMFRDAKTEMPINDVFFQ--LKACFNE
DIL--E-E-KNLKAPCLLPDIRKIQSLKVSDPNYYPLEISF-----GEKLKATDFFKT--
GSIVYIQRREQSNL----------------------------------------------
-----------------------------------AD-YGSNIESTQS-----VTNIQEA
LRKKM---ENNSQTVGNKECYSNIGD-KLMEDLNLNDTTMIELETLTNERDVF-------
---------------------------------T-NDTRTYDLDMLCSDANS-GD-----
------------------------------------------------I-SEFHLEIW--
------------------------------------------------------------
-----------------------------------------------------------R
KKHCA-------------------------------------------------------
------------------------------------------------------------
------------------------------------------------------------
------------------------------------------------------------
--------------------------------------
>XP_002498210_Zygosaccharomyces_rouxii
------------------------------------------------------------
------------------------------------------------------------
------------------------------------------------------------
------------------------------------------------------------
------------------------------------------------------------
------------------------------------------------------------
---MNDI--LNL-------------------------------DESDDGG----------
-----------------IDASSKEN-----------FYWDRNNR-----GDIWISSDRKT
VEWQVAN--QCIRRFYFQ---QP-----VIKANFVDFEKAP-------------------
-------------------------------------------------------NCLVI
VLKDVAHVYYI---SQ-------GDST-IVCFPFPIANVFWYSQGLVLERKV--------
----------------------------------------TG----TNW-----------
-GEND---NHRFITLSDPMLPFGFLGFSTH--------------------------QR--
----HGSDLKDIR-----------------MVLFPEDD-----NLKITVLFDNCQKKLHF
YYTQV-TGRSNDHSSNGSFNRRDQHLLG--------------------------------
----GGMNNNPLLANNSGSIISS------------------------GSSS------DA-
--KKNLRKISILNRRATSATLG-TG------------DSSEIPSSSLKSADS--------
----------LSSSHKTNGGTR---------RSLSA------TLDRMSSG---L----AS
PVAE----FSNS------------S---IP------------------------------
-----Q--------------------------SHND--------ALHQRISTR-DVTLTK
ISSMTLP-------QHLAHRIKC-LKCISL-----------KL--QNREAVAIFDPNTRF
YKLWMTDLLPEVINSLSFKVYGNSPN-DMIRLS----NFNV------DA-----------
PIIDMCIYHSYH--FPGTLA-LV--H----------ESN----H-------ISLYN--PF
FE-----------------LASPKIQ---LPQ--QGGPQKLYYISDDRMVLDK------T
TISST-----NIG--L----SLFPY--------PKKSSVILCFEAMKWICS----PSIFQ
AV------VFLW-QFSLQ-LND------KHICHMEA--EFSALEYTLTAL----------
M-------LP----PTEEADNFKDIHES--------------------------------
------------------------SAYIFLAKFG--LPY---------------------
-------------------------LLPKIIMGLHLIREEMTLNVLQKNDVLR----WGK
FLQYATTIMDWPILWR----EYYAT----SGSQSIAT-----DCDPLP--GV---FAH--
PLDE---------------PPSIMKSLYSVTENSYTPITPFITFSRLVEMD--SKIDHL-
---------ITPRSYKVIRFYEMTHAS-DYSDEFLLQVLTRLEITKQEINTFPLGLLAPL
CKMLAKIEEKLCQVDVNLDLSVISRHDLERCVFTIR------------QL---RNDT-AM
AEDQSKSLNP-YRAPLK----------LSQNNTKVSP--KDIYTVLAEVVKSTNRFTLER
GSIE-EN-------------ADMDDFDEGYTLKKNAGLIFSDDRRFYHVLSLLVYYKPRK
IQFLSSETEYTKL----LKQKKSIARVMSLRTCTSGIGFGAVAYATEKPLATQKWIKASL
DFTYLFP-DN-------TKVSID-PDELDQETLLWGEFHSGVSSGLRISKKSKDINGSWI
AFNKPK-ELDAQHGGFLLGLGLNGHLKGLEEWHVYNYLSPKKTHISIGLLLGMSASMKGT
MDLKLTKVLSVHIVALLPPGSSDLNINLKVQTAGLIGIGLLYQRSQHRRMCDVLFSQLKS
LIVV-----NEEQVSDESYRLAAGISLGLINLGV-GD-----------------------
-------------------------------------LASGDDL--ND--------IP--
-------------DD-IDVPEPLPI--GGMGPDEKITRGLLEIITKNRDVEEDWIPENSF
IGAIMALMLTFLKTGNLNVAESIKPDLKYIPTK-VDY-RPEIFMYREWAYHMILWETIGT
DISFIMSDF-TNIFD------------SEINTDKLPVYYTMAGRVLSIGIRYASSGDIRI
RDCLLYLVDKFLPF---YQYPG------DARLDFKLTILGINALLNVLLVSTSLVMCGTG
DLETFRRTRYLHEIVLGKHSDVFKSQAPTKKTSSDKGAET--------------------
------------ADAEMSI-EEV-------ENSEEASA------PEVVINETNDDQ-E--
----ELPDVTAETEEK--TDDENQYSKYIATSMSLGFLFLGSGQYALKTSSLECLSYLII
SVLPTYKRDA-----PLQE-TKHFWSMAVEPRCLVIRDAETEKSISNIPIE--ITVRMTD
SLK--E-EMRELVAPCLLPDVRKIRCLRVKSPLYYPLEINF-----DHEIQSTEFFKN--
GTILYVQRRRPQS-----------------------------------------------
---------------------------------------DKP-PHYRS-----IDDIQLA
LRKRMDHSE-DETDTATNLS---FAD-KLFKNLECTDSTMMELEKEVETPSNE-------
---------------------------------Q-----NYNLEMLCSDINS-GD-----
------------------------------------------------V-TDCQLELW--
------------------------------------------------------------
-----------------------------------------------------------K
RKHRTLIE----------------------------------------------------
------------------------------------------------------------
------------------------------------------------------------
------------------------------------------------------------
--------------------------------------
>XP_003647603_Eremothecium_cymbalariae
------------------------------------------------------------
------------------------------------------------------------
------------------------------------------------------------
------------------------------------------------------------
------------------------------------------------------------
------------------------------------------------------------
------------------------------------------------------------
-----------------------MDSQDKADSH--VLHHSAEL------GQVWVT-NSTT
VEWYREN--TYFRRFKFT---EN-----VLLAGFTKWESNQ-------------------
-------------------------------------------------------ESLVI
VLKNYIQIYFL---DD-------GDSH-SIKLPFPVSKAYFYINGVLLEVLR--------
----------------------------------------DPDLVDLDVMAG--------
--------THKFITLSDPLMPFGSITFASN--------------------------HA--
----------DIDQ--------------YTLLHFPEYE-----SYGIAVLYHKSKQFISF
YSAELL-NSRSTMG-PDPSSIF-----TMKRKKSYGNLMPSESCVPLGSSSA------QR
KRTSELHIGSPISASTTTTATNDGGGGGCGGSSNNSNSNANCTSNNSSSNGNLNSNFAST
GLTSTLRRRLTMNRRTASATVSSDPPNQN------STPRASTHSNASV------------
--------------NKASQL-----------RSSSA------TLDRMV------------
--------MSDNGFSLPSQMGLNSN---PQ------------------------------
-----D--------------------------------------LLSQPVISK-DGLLTK
ITSSPLP-------FKLSNK----VKVVST-----------KF--NDRVTIAVYDREHDW
GRLWIFNLNSPLVGSMKFKAFGYSPM-SLVKSM----DIKK------------------M
MILDICAYDSQY--LPGVFALLLDGE-------------------------IALFN--PT
LD-----------------AMSPC-----FPLDGKPQYRNIHCISPTDLFL-E-------
----------KDH--YTI--PPVTY--------PRSQTVQKYFEAIRYLVP----PAIFS
YL------LSIW-QLTRMIVADKE-CEN---------HDILAFEYTMPSF----------
L-------------VTADSHFYDDVFEK--------------------------------
------------------------ILMEPFSSCGNTVWE---------------------
-------------------------WLPKIVMCLHLLREEFQLNVLQLHNVKR----LDK
LLSRLTYLMGWPSVWV----DYYHC--------------KREPIEPLQ--VQ---FTH--
PLDE---------------PPSIFRSLYSVTQSPVVEVVPFITFSRLAEQE-GTAVDAI-
---------VTPRTHKLLRLFESLQSR-QHLSNNLLERLNELQIDQGEFETYPIGVYAPL
KRFLHELEPTINKVDPAMNVSLITRSDLSTCIALMK---------------------G--
--ETPNDRRD---FPSHSKNRIDFKVKDIAELTS------SILEL-RRGAETSLSTRS--
-----------------------------LEIFDSKENVFFDESLFAEVLSMFTYSNPHK
AYFPPLSGEYTKI----LKLKKHAATTLAYKAFTSGLGKAAVFYCSEEAINAKKALRDEL
NLNFKFPSDG-------SKLSLS-KAKFPDEFLKWAEFHRGVARGIAISKSVANVTSSWI
NYNRPP-WLDAQYGGFLLGLGLNGHLKVLEEWQLYNFLSPKHTHISIGLLLGICASMKGS
MDLTLTKVLSVHIVALLPPGSSNLNIHHRVQTSGLVGVGVLYQCSQHRRMSDLLYSQITS
FVTI-----NEEQVPDEGYRLAAGIALGLVNMGA-GYRC---------------------
--------------------------------------LTIRSYGDSDTEMIEYDERD--
-PIHS-------------TTDPFNVQNTAAYMDPGIIEGLLKLVTTVHDVEESWMPDNSQ
LGAIVALMLMFLKSNFGVVAAKLSATSDDTKRGETWYIKPELFMYREWASNMVMWDSIEG
SVDWIIGML-DGNEQ-----------HIEIDSDMLPTYYIIAGRVLSVGIKYASTNDIGL
RDGLFTILDQFLPF---YQYAM------GSTVDEQLMYKGISMLVNVLIISLSLTMSGSG
DVETFKRIRYLHNVVHGKGSYVNEMHAESPS-GFREGDAT--------------------
--------------GIQEQNGRVIDPLLQVEEITN------PTNNLTLEEDSDSEGAN--
-------------PANHLRDNENHYGKYMATSLSLGFLFLGLGRYAIKTNDLDSLSYLII
SVLPTFMPPY-----YLQE-TKYLWCMSVDTRVLVLRDSDTDELREDIPLE--IVIRDSK
RDSNPQMVIHGCSSPCLLPPLETIRSIKIEDPAYYPLFLEF-----NDKFTANDYFKK--
DCVIYVKRR---------------------------------------------------
------------------------------------D-EIDENVDPEIDPIEYMNNVKKE
LSRRAIHHGDSESNINTEASRNVPLVQKLLTSLGLQDTTRIEFEDVVSNHNRL-------
-----------------------------------LQDQSFNLDMICSSEDT--------
---------------------------------------------------DYQLELW--
------------------------------------------------------------
-----------------------------------------------------------R
RRHGL-------------------------------------------------------
------------------------------------------------------------
------------------------------------------------------------
------------------------------------------------------------
--------------------------------------
>NP_985568_Eremothecium_gossypii
------------------------------------------------------------
------------------------------------------------------------
------------------------------------------------------------
------------------------------------------------------------
------------------------------------------------------------
------------------------------------------------------------
------------------------------------------------------------
-----------------------MKPISQEDSH--VLYHSAEL------GQVWLT-NGRE
VEWYREN--TCFRRFKFE---ER-----VLLAGFTRWESNQ-------------------
-------------------------------------------------------QSLVI
VLRDYVQIYFL---DD-------GDSH-SIKLPFPVRGAHFYINGVLFEVQQ--------
----------------------------------------DADHIGAETT----------
--------SHKFITLSDPLMPFGSVSLASP--------------------------QS--
----------DIDH--------------YTMLHFPEQE-----VYGIAVLYNETKQVISF
YSAEIL-NTKAMAAMPDPPIIF-----N-KRKKSYGSLIPNDT-MPM-SSSA------PR
KRTAETHTCSPTTSSSSATNNNNSGYG---------------------------------
GLTSTLMRRLTMNRRTASATGSAEQANST------NTPRASTHGTGVN------------
--------------AKVTHL-----------RSSSA------TLDRMV------------
--------ISDASYNLPGQLGISSL---SQ------------------------------
-----D--------------------------------------AVPQSVTSK-DGLLTK
ITSSPVP-------CAFSEK----VKVVSA-----------KM--DDRVTIVIYDRDRDW
GRLWIFNLNSPLVGSMKFKAFGYSPM-SLIKTV----DIKQ------------------M
LLLDICAYDSSY--LPGVFALLLRDG-------------------------ITLFN--PV
LD-----------------AMSPT-----FPLGKGHNYKNIYAISPTNLFL-E-------
----------KGS--YNI--PPMTY--------PRSQTVRKYFEAIRYLVP----PSVFP
YV------LSIW-QFTRMLVKTRA-CKN---------HDILAFEYALASF----------
L-------------VTEDSPLYDETFRQ--------------------------------
------------------------IHSDPIFVRDSGIWE---------------------
-------------------------WLPKIVMCLHLLREELQLNVLQIQNVRR----LDK
LLSRLVTLMGWPVMWL----DYYNC--------------EREPIKPLD--FE---FTH--
PLDE---------------PPSIFKSLYSVTKSSMMDVVPFITFSRLAEQE-TTAIDSL-
---------VTPRTHKLLKLFESLQAQ-PRVSTNILEQLNDLNIGQGEFETYPIGVYAPL
RRFLHELEPTINKVDPHMNVSLITRSDLSNCIALMR---------------------G--
--QPPKDRRESHGLQSNLKGR--FKIKDIAELTG------SILEL-RRGTETSLSSRS--
-----------------------------LDIFDRKENVFFDPGLFDEVLSMFTYSTPHK
AYFPTLSGEYTKI----LKLKKHAAMISAYRAFTSGLGKAAFFYCAEEAINSKKTQRDEL
NLNFKFPMDG-------SKLSLS-KDKFPEDFLKWAEFHRGVARGLSISKSVTNVTSSWI
NYNRPP-WLDAQYGGFLLGLGLNGHLKVLEEWQLYNFLSPKHTHISIGLLLGICASMKST
MDLTLTKVLSVHIVALLPPGSSNLNIHHRVQTSGLIGVGLLYQSSQHRRMSDLLYSQITS
FVTI-----NDEQVPDEGYRLAAGIALGLVNMGT-GNKG---------------------
--------------------------------------ISSRDDMEGDEQMMDYEVDD--
-PVAS-------------IPETFNVKNASGYIDPDIVEGLLKLVTTVHDVEESWMPDNSQ
LGATVSLLLMFLKSNCAVVAEKLSATGDDTKRGETWYIKPELFMYREWASNMVMWDNIQG
NINWVIAVLDDAGRA-----------PREIDSDMLPTYYIIAGRVLSVGIKFASTNDIEL
RDGLFAILDQFLPF---YQYAL------GNTVDEQLMYKGISMLINVLIISLSLIMCGSG
DVETFKRIRYLHNIVHGKGSYIYEIHKQNSS-TGDEIDSG--------------------
--------------ISAEQSGRVIDPLLQVEEITN------PTNNATLDEGSESDGAN--
-------------STHHLRDNENHYGKYMATSLSLGFLFLGLGRYAIKTTDLDSLSYLII
SVLPTFMPPY-----YLQE-TKYLWCMSVDTRVLILKNSDTEELCEDVSLE--IIVKSSK
KDRNSGVVVHSCVSPCLLPPLDTIQSIKIDDPAYYPLVLSF-----DDECKAENYFSK--
ECIIYVKER---------------------------------------------------
------------------------------------D-EIDENVDPTTDPLEYMNNVKKE
LSKNLSIRDNIDPIVNPRQEEF--LAQRLLSKLGLHDMTRIEFEDTVANQTGA-------
-----------------------------------SEDNNYNLDMLCTSEDT--------
---------------------------------------------------DYRLELW--
------------------------------------------------------------
-----------------------------------------------------------R
RRNGL-------------------------------------------------------
------------------------------------------------------------
------------------------------------------------------------
------------------------------------------------------------
--------------------------------------
>XP_453425_Kluyveromyces_lactis
------------------------------------------------------------
------------------------------------------------------------
------------------------------------------------------------
------------------------------------------------------------
------------------------------------------------------------
------------------------------------------------------------
------------------------------------------------------------
--------------------------MEHGASDLPRLSETAGI------GQLWVD-N-NS
VEWWSEG--SCLRRYNFD---TP-----VIFSGFKRWDDLG-------------------
-------------------------------------------------------LTLCI
VLKDAVHFHYL---SD-------NDSF-VVSLPFHTSKACIFKNGLILQRVM--------
----------------------------------------QPDTLDYNANFE--------
--------NYRFICITHPMSPFGSIQFPST--------------------------AS--
--------PTDLND--------------IELIYFPKAD-----SFGVALFYQRTTEQLFF
YSIQLLQDSSDSVTLKSPTLSL--DSSNSVRKKSYGNLAPN---TPGSSASLS--NAIQR
RKTSDI----PYGFNN-NNLNNN-------------------------------------
-----LRKRSAYNRRATSTNWTAEDTNSEMT----NTLHVS-------------------
--------------AKLAQTPN---------RMNSS------SLSKRS------------
--------MSTNVERI-MEMTPTMN---AP------------------------------
-----D--------------------------------------QSISSDISK-DVYLTK
ITAVKVP--------SLSSK----GKVVST-----------KM--GDKQAIGILDNVNGW
GKIWIFNLNNSVMTNVRFKAFGYSPI-SMTKTM----DIKP------------------G
IVRDVCVYNSED--LIGYFAFLQKDT-------------------------LILYN--PY
LE-----------------ITSPE-----FQLHVS-SPDDCYYISDSYMIISS-------
----------SNS--WEIVPSPHTY--------PTGNALKSIFIGIKYVLH----ET-FH
LF------LAIW-QAQRSELEKSN-TSPLHVADSD--QDFIALQNTI-------------
L-------------LNLDNC--NDTFAH--------------------------------
----------------------------PLYKEDPS------------------------
-------------------------WLAKVTMCLHLMREEFQLNIYELEIVNK----LAR
LLTNLTSLMNWPQIWI----DYYHS--------------PEDRLHPLT--IV---FDQ--
PIDE---------------PPSIFKTLYSARQQSHVPLTPFITLSRLINDD-SCDIDDI-
---------VTPLTNKMLKLFQSLTGN-T--TLNLLQLLGQLNIGKTELEALPVGIYVPL
KRLLLDVENEIDHVDENVDIDLIDRTDLRIIKDFIS---------------------SQQ
QKKLPGQ----------------FKSQNISNIASSEP--RSILQIYKQIAEKSLNVSSKS
SKIE----------------------SINYDMISTKKPIFNHKELFLDFVKTLSYSKTHS
VDLPKLKLDYSNL----LILKKRTATAMAYRALTSGFGYAASFLCSDPTLNQHNFVEDSL
SLSFHFDVDD-------TVISLE-KNSFPDDILGWGAFHRGVAKGLALDTDKKPLTSGWL
NFNNQD-VLDPEYGGFLLGLGLNRHLSVLGEWQLYNFLSPKNTYVSIGLLLGMCVSMRGS
MSLKMTKVLSVHVLALLPPGSSNLNIDYKIQSAGLVGLGILYENTHNRRISELFSNELTS
SINI-----NDENVPDEGYRLACGIGIGLINMGC-GEKS---------------------
--------------------------------------TNPKAGGDFD----DYNSHH--
-PKGS-IDPQD----TNEGDRSFDFSFKSGTMDPKIIEKLVNIVVSVNDVGEDWMPVNSQ
LGALIALMLVFLKTNCQTIADTISVSKPKEEVDSSIYTRPDLFIYREWCVNMIMWDKIPL
DWRWILEIL-PRSFD-----------PKNVTSDILPIYYRIAGRCLSVGVKGASSNSISL
REGLCRILDMFLPM---YQYSL------EKRVDSQLLFKGITNLINCVVLAMSLIMAGSG
DIEVYKRIRYLHSVSHGRNSYLYSMSRKDPSNTFEEVE----------------------
------------------------------EEILNIGIAERPKN----------------
------------------VDYDNHYGKFMTTNMCMGFLFLGLGHYALRTANIKDLSYLII
SVIPTFNSPY-----YLQE-TKYLWRLAMSERFLLVRDATTEELISDVPLL--ITSKDTK
SNE----VLHEMKSPCLLPVIESIVRIQVRAPMYYPLTLEF----GENKLNIDKFFEK--
GCFIHVKKRSIEDY----------------------------------------------
-----------------------------------GK-LGEKTAKNDLKAMYYKSLLTQR
TANSLLGDTSEE--KKSFYEEF--------CSKNVEDLELAHYQNPT-------------
--------------------------------------QEFNLNLLTGLDSF--------
---------------------------------------------------DFELEIW--
------------------------------------------------------------
-----------------------------------------------------------R
KRHDL-------------------------------------------------------
------------------------------------------------------------
------------------------------------------------------------
------------------------------------------------------------
--------------------------------------
>XP_022675062_Kluyveromyces_marxianus
------------------------------------------------------------
------------------------------------------------------------
------------------------------------------------------------
------------------------------------------------------------
------------------------------------------------------------
------------------------------------------------------------
------------------------------------------------------------
--------------------------MDHATSS--SLFETPGV------GQLFIK-D-TS
VEWWEEG--TLVRRYVFS---KP-----VILAGFKHWEDLG-------------------
-------------------------------------------------------LTLCI
ILEDSVHFYYL---KA-------NDSF-IVTLPFHISNAHFFKNGIILQRIM--------
----------------------------------------DPKTLDYKNRFD--------
--------NYRFICISHPMSPFGSIQFSSQ--------------------------IS--
--------ISEMST--------------LELVYFPEKD-----TMGVALFYQKNSEQLIF
YSVQLLTDDTALPPLKSPTLNLNMDSSNSVRKKSYGNLSLN---VPGSSDSVSGGHVQQR
WKTSDI----PYGFNNSNNLSNN-------------------------------------
-----LRKRSAYNRRATSTNWPIEETNSNLTSNNVNNVNSSTSNNNNNNNNNNNLNSGSS
NSNNNGNFDIASSNSKLAQTPN---------RMTSS------SLAKRN------------
--------MSSNVERI-IEMTPTIN---GT------------------------------
-----D--------------------------------------KPNSADFSK-DIYLTR
ITSVKIP--------TLSVQ----RKVVST-----------RL--DNKQAIGLVDKLNNL
GKIWVFSLNYSVMANVRFKAFGYSPI-SMTKTM----DLKP------------------G
IVIDVSEYYSDE--LAGYFAFLQQDS-------------------------IVLYN--PY
LE-----------------LTSSS-----FQINRK-NFDRLYYISNEYMVIGN-------
----------QDK--WCILDTPPTY--------PKGNSIRSIFTGIKYVLD----NN-FH
LF------LSLW-QEQRALLHDTS-ENDEDL-DSDFGKDFLALQRTM-------------
F-------------LNYDEH--NNTFNH--------------------------------
----------------------------PLSNTDPS------------------------
-------------------------WVAKVTMCLHLMREEFQLNVYESQIVRK----LSS
LLTSLTSLMSWPKIWI----DYYDC--------------PDARLNPSS--SI---FDQ--
PIDE---------------PPSIFKTLYSARQQSHVPLTPFITLSRLVSDESSCDIDDL-
---------VTPFTNKMLKLFQFLTID-N--NTSVLHLLGELKIDKNELESLPVGIYVPL
KRLLLEIENEIDSVDDNVDVEITDRVDLQRIKDFIS---------------------P--
TRKTPNQATK-------------FRTQTLTQ-QSAEP--KSILQVYRRIAEKSLNVNSEL
SKVE----------------------NLNYDLVSTRKPIFNHKELFEDFVKALSYSKTHS
VALPNLRMDYSSL----LVLKKRTATTMVYRALTSGLGHAAAFLCSDPTLNQHGFIEEPL
NLAFHFDVDD-------TTISLE-KNSFPDDVLNWGAFHRGVARGLALDTNKKPLTSSWL
NFNNQD-ILDPGYGGFLLGLGLNGHLSVLGEWQLYNFLSPKNTYVSIGLLLGVCISMRGS
MSLKMTKVLSVHVLALLPPGSSNLNIDYRIQSTGLVSLGILYENTHNRRISELFSNELTS
SINI-----NDENVPDEGYRLACGIGLGLTNMGC-GDKS---------------------
--------------------------------------INSSSYTESD----DFKSHDFE
LPTSSNMDAADKETISSNSEDTFDFSFKTGTMDPKIIDKLINILVSVNDVGEDWMPVNSQ
LGAIVALMLIFLKTNCQSIADIVSVSELNKDIDSDIYIRPDLCIYREWCTNMIMWDSLPL
DYKWILEIL-PEDFD-----------PADLNSDILPVYYRIAGRCLSVGIKGASSGSISL
REGLCKILDMLLPM---YQYSL------EKSVDKQLLFKGITTLINCILISLSLIMAGSG
DLEVYKRIRYLHSVSHGRNSYLYSMSRKDSDATFEEIE----------------------
------------------------------EEVLNIGVSERPKN----------------
------------------IDYDNHYGKFMVTNMSLGFLFLGLGHYALRTGNIKDLSYLII
SVIPTFSAPY-----YLQE-TKYLWRLAMSERFLLVRDALTEEIINDVPIL--ITSNDHK
GNE----FTHEMKSPCLLPVIEGITRIQVQSPMYYPLKLEF----GPNKLNIDRFFED--
GCCIFVKKRSLKHT----------------------------------------------
-----------------------------------TD-IGEKNSNHEVRAMYYKTLLKEH
TSKPLLKKKSKEPKEKSFYEEF--------CDKNVEDLELAYYDKPI-------------
--------------------------------------QDFDLNLLSGLDSM--------
---------------------------------------------------DFELEIW--
------------------------------------------------------------
-----------------------------------------------------------R
KRHDL-------------------------------------------------------
------------------------------------------------------------
------------------------------------------------------------
------------------------------------------------------------
--------------------------------------
>XP_022630862_Lachancea_lanzarotensis
------------------------------------------------------------
------------------------------------------------------------
------------------------------------------------------------
------------------------------------------------------------
------------------------------------------------------------
------------------------------------------------------------
---------------------MSPESTVQ-------------------------------
------------------------------------FQNSQY-------GQVWVHHGR-T
VEWRWDQ--KSLRSFEFG---NE----IVLRAGFVDFETAQ-------------------
-------------------------------------------------------QCLVI
VLEDRAQVHYV---SK-------GDSS-TVSFPFTVSKAFFYPTGVVLERQV--------
----------------------------------------NEDLLRRGSS----------
-----V--KNRFITLSNPLNTLGSVLLSSY--------------------------SP--
--------DVQIGQ---------------TILHFPSEW-----DHHIAVLYDANSQVLSF
HNVKML----SQQNRTSTKNRDDNDSNVSCN---KSYASLINDL-----NPAGGKRAFSG
ERLDAPISSSSSSGPFNNILHSA------------------------N--S------LST
ELTNNLRKISIINRRSVSATLG-ADQEQPQ-----QIQPQQIQPQQQQPQQQQQG-----
---------SAISNHLSVESSK---------RSTSA------TLDRMGSG----------
TVLD----ITPS------------H---AS------------------------------
-----Q--------------------------ISQE--------LFDHANLTK-DIVLTR
ITQTSVP-------VGLGGG----VTVLSS-----------KY--DNKEAIILQNSGSSW
CKIWVFDHNKTFTENARFKSFSNTPV-ALTQTI----DTKW------D------------
QICSFCPYDSTL--LEGFLVLLN--G----------TTH----E-------VSLFN--PF
LN-----------------IASIQFL---LGP--SKFGKIQLHYARDNSVFTN-------
------------K--TYPLLQFRFE--------PVSTAVCHYFEALKYLCD----GYTYA
YL------LLLW-QAARN--------SFHGAQREDL--DFEALKSVLLSF----------
--------MKVKSCSRSYESTLNSIQDS--------------------------------
------------------------PVFN--STYD--PSR---------------------
-------------------------FLPRIVMGLHLLREEYKLNLLQTQNVKQ----LGK
LLRLLVELMHWPEVWH----EFYGS----LDPKDD-------KLLTVSASQK---FAH--
PLDE---------------PPSILKSLYSAADGNSISVVPFITFTRLLDDG--SLVDHI-
---------VTPRTHKILQLFESFNSG-TYAGLDILDVMSSLGINKNELETYPLGIFAPL
KRALRSMKNNISDVSASIDFTLVNRLDLQQNGSLLG------------VK---TAGGSQT
RE--QP--SSLSAGK------------NFEHTYG-RS--KSIKIMVKDILNSTHQHFDEK
LSTL----------------DNAEEMGDGRSLKQNASSIFSEDRRFFDVVELLLHSIPHK
VQMHVVESSYTRN----LKKKRVYSQITALRTFASAFGWGAVAFSTERPLTTQKWPRAKL
NLHCTFP-DK-------TTVTVD-SKTCDPVLYAWGEFHAGVSSGLRISPKSVGITGSWI
TFAKPM-ELDAQHGGFLLGLGLNGHLKSLEEWHVYNYLSPKQTHTSIGLLLGMSASLRGT
MDLKLTKVLSVHIVALLPQGSSDLNVNYRVQTAGLVGVGLLYQSSQHRRMSEMLFSQLTS
FVSI-----NEEAVPNEGYRLAAGISLGLVNLGA-GAKS---------------------
----------------------------------PKSLVTRLWHGEES--------HT--
-------------DEDNE--EDVDFNPNEGLLDPKIVSGLLSIVSGAHDTEESWMPANSQ
MGSILALMLIFLKTNDQTVAGRLAPRLDDINSKSRPYMRPEIFMYREWACHMILWDRIDG
SFSWLFEGL-DLDVS------------LSLDTDSLPQLYCIAGRVLAIGLKFASMGDLAV
RDHLLFLIDKLLPL---YQCSL------DARLDFQLSIKALNVLSGVLLMAVSMVMSGTG
DLSVLRRVKYLHETISGKHSDLFQTTFRVPPSKPSTGDDA--------------------
---MSVDSTRERS---RSREEDLGNLTVENDDLEEAGA-----------DQSNSETME--
----DTEAGTTDESKQHWKDEENHFGKYMVTSLSLGFLFLGSGQYAFKTSSLESLAYLII
SILPTYMDPY-----YLQE-TRHFWSMAVEYRSLIIKNSKTGENLNKVPIE--VNLKVPK
NTT--GPQTIHLLSPCLLPDLRKIASIKISSPDYYPVSVHF-----KKDEDCTNFYHN--
GCVLFVPPQNDSDD----------------------------------------------
-----------------------------------ERELGDYSKSRDV-------EVKNL
IKKRASKLLGDPSLKNTNQNVP-----QLFKNLGLTNEVGLEFGVEISKASKS-------
---------------------------------T-DPYKDENLLMACHDRGR--------
---------------------------------------------------NYQLELW--
------------------------------------------------------------
-----------------------------------------------------------R
RHYGM-------------------------------------------------------
------------------------------------------------------------
------------------------------------------------------------
------------------------------------------------------------
--------------------------------------
>XP_002552084_Lachancea_thermotolerans
------------------------------------------------------------
------------------------------------------------------------
------------------------------------------------------------
------------------------------------------------------------
------------------------------------------------------------
------------------------------------------------------------
---------------------MPKIPSVF-------------------------------
------------------------------------LQNSKH-------GEVWVFDTR-I
VEWRLGG--KCLRKLEFG---GE----KVLNAGFVDFESVK-------------------
-------------------------------------------------------ECLVV
VLEDRAHVYYV---GK-------GDFS-IVSFPFSVSKAFFHVNGVLLERKL--------
----------------------------------------EEENAVGSKS----------
-PFAAT--KHRFITLSDPLNLFGSLVISSN--------------------------LP--
--------EQQDSK--------------ATILHFPRAW-----DDHVSVLHDCNAKTLYF
YNCKILAPARASGSSSSSKSHNHESAPYPANSRKKSYASLAGDAATYGKTSASNKRMLSN
EH--GSLASSSSSVPHATNAHPN------------------------NTAT------LST
ELTNNLRKISIMNRRSASATMG-IDLDQPS---------QTTGPSQSHP-----------
----------------GVDYMK---------RSASA------TLDRMGSG----------
SALD----ITPS------------N---SS------------------------------
-----Q--------------------------FSQE--------LFDHAVLTK-DVVLTR
ISQTPLS-------IDISPN----THVESC-----------RF--EDKEAIILHDPDSQW
GKIWIFDLNSSMTESMKFKAFNNTPI-ALTKII----DIKW------S------------
LIRNYCIHNSKL--LPGYLMLLS--S----------SGE----E-------ITLYN--PF
LN-----------------LTSNPML---I-P--SREHERALYFSRENLVITS-------
------------E--KASPVNLAIL--------PQIEAVKHCFTAIRYLCD----SFTYN
YI------LLLW-QVARS--------SVGEKQAACA--DFTALKLALLSL----------
--------LQLERCPVNIKAHMEHIRQS--------------------------------
------------------------PIFD--ARFD--GAR---------------------
-------------------------FLPKIVMGMHLISEEYKLNLLQKQNVEM----LEG
ILYLLTTLMKWPRLWK----EFYGA----NEKEDT-------SFEYKLSNRH---FAH--
PLDE---------------PPSILKSLYSVSDESTIPITPFITFSRLLEDG--SSVDHI-
---------ITPRTNKILQLFESLDAI-KFSQSNLLDIMNSLNIDSYELETYPLGVFAPL
KRVLKSVENHVSEVNTGSDFTLIDRPDLQKNQEVLK------------SV---QCDTTQT
RKPLQPLVSLGPKGR------------ENSKLQGCQP--RSIRTIIDDILCLTENQPSDN
LSGT----------------NINEEVGEGQVLKRNASLIFSEDRRFFDVVELLLYNIPHK
LAVLINEKSYTRA----LKKKRLFSQILALRTFTSGIGWGAVAFSTEKPLATQKWPQPKM
NLHCIFT-DK-------TTVTVD-PKECDPSLLSWGEFHGGVSSGLRISRKSTGITGSWI
TFTKPP-ELNAQHGGFLLGLGLNGHLKNLEEWHVYNYLSPKQTHTSIGLMLGMSASLRGT
MDLKLTKVLSVHIVALLPHGSSDLNVNYRVQTAGLIGVGLLYQNSQHRRMSDMLFAEVSS
FVSI-----DEEAVPDEGYRLAAGIALGLVNIGA-GAKA---------------------
----------------------------------AEAQFKKMAHAETY--------TS--
-------------DEDDEDSEFAEFRANNGNLDPKIINGLMNIVNSVHDTEESWMPANSQ
IGAVVALMLIYLKTNNRTVAEKLAPSSEEINLKARPYTRPELYMYREWAHHMILWDHIAS
NTEWLFKGI-NIACA------------LQVNTDFLPIYYCIAGRALALGLKFASSGNSEA
RDNILALVDKLLPL---YQCPI------DARLDFQLTIKAINVLLNVLLVSVSMIMSGTG
DLAVFRRVKFLHETVSGKNSDLFRTPLRKRQQKRNHTEDE--------------------
---MSVDLTEEPEDGVQAEGNDLG------EELEEEEA-----------NSTINEELE--
----SDDA--SDESRR-YKDEENHFGKFMATSLSLGFLFLGSGQYAFKVSKLENLAYLIM
SVLPTYMCPY-----YLQE-TKHFWSMAVEYRSLLVCDSRTGASLNKVPVD--VTFKGSK
SSN--TFSTLKMVSPCLLPDVRLIRSIKILSPDYYPVSLDF-----RSDEDRINFFNN--
GCVLYVPPREDDGN----------------------------------------------
-----------------------------------GWQQNQEAADKSC-------EVRQI
LKKKVMSLSSPSASTSKSKCTD-----DILKHLGLANQESLEIENEVLKLKEN-------
---------------------------------Q-DPLLDENLMMSCQNQSK--------
---------------------------------------------------SYHLELW--
------------------------------------------------------------
-----------------------------------------------------------R
RRHKF-------------------------------------------------------
------------------------------------------------------------
------------------------------------------------------------
------------------------------------------------------------
--------------------------------------
>XP_020056993_Aspergillus_aculeatus
------------------------------------------------------------
------------------------------------------------------------
------------------------------------------------------------
------------------------------------------------------------
------------------------------------------------------------
------------------------------------------------------------
------------------------------------------------------------
-MAAVRSLGLHEPAAVAFLVAEGLLPPDPSEDLYKWTTG-VDEDSN-GPVEDEIVWTKSC
AVWSRAG--VVKRIFRLDLEKED-----IRHALLANFSVGKIKRSEASLSNATKAAGHAP
MNHVLA---RSRDSSESHVDTGHQQPKQSNTKRKIDQRDGKAARPNGLQSGNI-SRALVV
VLKSQAHIFFL---T--------GNSH-VVPLPFEVDSVFATPRGLLFQRKVLEEEA--T
SP-----LPMAPPNSFVSNLP---DFRASLTLDI--PSG-RKSRPSLTISPAQN-QGLR-
PRSTKQAELPRVFSLMDPHSEMGLVVTKQSSRWLHTSV--NT---RPSGLYVLDSADEIV
YVSPR-----------------------DELSGLSRNL--ANGPLILVVTSNMNTGLYTI
WTARYREDE--FAPASKKKTDKR-------------------------------------
---------------------------------------------------------RDT
GGTRSKRRSSH-FGMTTGSTTPAAR-PSGARESFGPRG-DAWNTS-GLSLSQ-YSTDGRP
--DEDDLASKLGQDFGDIGVPLKTS------RRVSS------LLARADLASSQDRITFSD
LATGSQSSSMPHGN--FRQSIGAGS---TR---------------------GSFGFNPRG
SLPPGNGSVYS-TTSSFIDAPVDRLLEELNNESLFEGFENMDLKDSA-SGLPE-EVLLTK
VESFSSKFSGSFHTPLRFKSSSRRPKIVTL-SPSEFGNAQDGN--SAALALCLVDQEAKS
MTIVNLRVDRVAIPKKDGGMFTKKSK-KGAASNERSLLVQASG-VQHFP-----------
DVWDACKVTDGG--ISRLMTVRTGDYGQGILHLQTPWGTPQAVEVPRN---LMLHE--AY
GIYLNVPGSRRRESGVRRLMTDSLIA---IVGLDHPAVRGKFDVID--------------
----------SAN--RRHKLQIKME--------PSNEMVKSVFKMCRFALPDS--EKAGD
GILSTWWEVMKWLHGRDVDD-DDL--------------EWTAMVLVLFSL----------
AIPFIESKPTRN-SVRPTRRKKGLLRSSSGTYIDSESWEAMLDQESGSTGVVASWMNTSS
WGWVVEQDAQD-------------SELSQGAPSPSSQSTYRRNTYLTRCIALAREFLHSP
QGVSVMGSEGSLPTALSFSQSLRSTALCTILVALHLLREEHKLSICDSEQSHKSLGLLAP
VLAQIGGWLGWTS-WTWAEDTYLGTEMAS--------------------------M-DRW
EFDE-TRISKLDVPDEPFAPPSIFLHLEKA-WSG--TTGSFFTLLNLVTGS--DR-SPKK
GRLWQECYALTPRTLALDGFLSE-VHT-CPTPMDRVQLLYRWGFTKNIIETFPEGVSTPL
YETILRSQIYASTSWGSALLQLVDREDLSTSLGGNN------------------------
----------------SGPPPAPAP----LQPAMSHEAVRDVHHIGVSALDI-DATNSFE
ISAEADRLSV-------------------------TRLIFREDKRFTEATRLLNQSKAPV
AEC-VPEPEWTDSDL--LEAQKEVVQLVTLRTLSIPTGRAMLAFSGRLPLLTEKLPIPSF
SLQCVMKPSN-------VTISAD-RASFSEEKVCWAFFHNGVSTGLAISRNSKGIDTSWI
LFNKPQ-ELTNRHAGFLLALGLNGHLKSLAKWVAFKYLTPKHTMTSIGLLLGLSASYLGT
MDTLITRLLSVHVTRMLPTGAAELNLSPLTQTAGIMGIGLLYCGSQHRRMSEVMLSEIEN
VEQEEGSP-AHDDLRDEGYRLAAGLALGFINLGK-GKDL---------------------
------------------------------------------------------------
----------------------------RGMRDMHIVERLLAVAVGTKNVDLAHVLDRAT
AGATIALAIIFMKTNDEILAQKIDIP---DTTVRFDYVRADIFLLRTLARHLIMWDRIRP
TDEWFVQSLPPVYRRRYRLRS-----VRRLKSDDMPFFNIVAGLCFTLGLRYAGSAQPAV
RDLLLAYLDQFIRI---CRLPAI-------NYDAKLTRNSVRHCQDVVALSAAAVMAGTG
DLALFRRLRSLHGR----------------------------------------------
------------------------------------------------------------
------------------VDSDTPYGSHMASHMALGLLFLGGGSYTLGT-SDLAIASLLC
SLYPIFPTTVLDNKCHLQA-FRHLWVLAAEPRCLVPRDLDSRRPIS-LPIT--WTTA---
-----QGICRTVTAPCLLPDLSGLTRVEIRHADYWPLVLDF-----AAQPDLRNKLRQGD
Q-SVYLRRKPMYNS-------------T-GASSAFVSTLSGLSD-----AQDILPS----
-SRIATQSGKGLLAPAQVTPL-----------SG-PRIP-SATAHNLWEWIFALDSLQD-
LGVREKALILPQSSSAGWRRRSGIPT-AELTAVPWLRPSAVDIQLVLERTVHG-------
-------------------IVQAA-RGRAAD-ADEVRDRLWQLRLLFSWLDSRADDGLD-
---------------KEGK------------G-----GSSDGLWLRRDYIEETRWKIW--
------------------------------------------------------------
-----------------------------------------------------------G
VQI-GDSE----------------------------------------------------
------------------------------------------------------------
------------------------------------------------------------
------------------------------------------------------------
--------------------------------------
>XP_001270613_Aspergillus_clavatus
------------------------------------------------------------
------------------------------------------------------------
------------------------------------------------------------
------------------------------------------------------------
------------------------------------------------------------
------------------------------------------------------------
------------------------------------------------------------
-MACVRSLGRHEPSAVPFLVAEGLLPPDPSSDQYTWHTT-IDEGPN-GPVDDELVWTTSC
VVWSQAG--VVKRVFRVDIEREE-----VKHALFTNFSVSKATKPGRKT--AQGLNG--N
AGQKHGDTEHSRG----LQSQAAHEVKLPNLGRTLGANGQPVEELQTAGGSVHSSRALVV
VLKSQAHIFFL---A--------GNSH-VIPLPFEVESVFATPRGLLFQRKMHEDD---T
NA-----YPMAPPNSFLSSFPTIVDLRASQSAEL--PSG-KAKRPSLIISPAQN-TRLK-
SRTNKQADLPRVFSLMDPHSEMGLVVTKQTSRWLQSSITSTS---RLSGLDVLDPADEIV
YVSPK-----------------------NELLGSSRSL--SKIPLILVITVNMNTGLYTI
WTARYREDE--AGPSSKKQ--QR-------------------------------------
---------------------------------------------------------RDT
GGTRSKRRSSH-FSMATGSTTPAAR-PSAARESFGPRG-DNWNAS-GFSHSQ-YSVDSKP
--DDDDLAARLGQDFGDIGVPSKTS------RRVSS------LLARTDLATSQDRITFSD
LATGSQTGPAPHTG--LRQSIGAAS---TR---------------------ASFGFNPRG
SLPPGNGSVYS-TTSSFVDAPVDRLLEELNNDSLFEGFENMDLKGAT-SGLPE-EVLLSK
VESFSSRFSGTFQTPVKATKPSRRVKIITL-CPSECGITHNGN--SAVLAVYLVDQDAKS
MTVVHLRADKVTFPKKD-AVVSKKPK-KRASSEERSLLVQATG-IHHFP-----------
NVHDACRVADGQ--ISRVLTLGTTDSGRNELHLQSPWTNPTRIDIPEK---LMLYE--RY
GFSSTTSMLRPRESGMNRLMTDGPIV---ITGLDHPSIRGKFDVID--------------
----------TMN--QRHKLQVQME--------PTNGLVKDVLRICKFVLRDF--EKAGD
GILAGWWETVKWLSARDSDE-TDI--------------EWTALTITLFAM----------
AVPFIECEQ--T-LNKRARRKKALLRSSSGSHVDLESWEAMLDKESNSSGVVAPWMATSS
WGWILEQDAQE--DSEGK----RAKDAHRPDQLGSGRSTFRKNTYLTRCIALAREFLRTP
EGNLALGSDGHLPTALACNGTLRRTALCTIVAGLHLFREEQKLSVCEAEHAQKPLGLLAP
VLAQIGAWLGWTS-WTWADDSYYGSEMAC--------------------------M-DQW
EFEA-SRISMMDIPPEPFAPPSIFAHLENA-WRQ--PSPSFFTLLDLTNTL--ES-TSRH
SKLWQECFILTPRTLALNGFLSE-IHD-ISTSLERVKLLNRWNFTKSVIESFPEGVSGPL
YEAIMRTQNCASASWSVNLLELIDREDLSMSMDTDN------------------------
----------------SSPASV--P----PQPALSHDAVRDFHHIGGSALDV-DSINSFE
ASAEADRFSV-------------------------TRLIFREDKRFIEAARLLNQSKAPV
AEC-IPEPEWTDSDL--LEAQKEVVQLVTLRTLSVPTGRAMLAFSGRLPLLTEKLPIPSF
SLQCVMKPSN-------VTISAE-RASFSEEKVCWAFFHNGVSTGLAISKKSKGIDTSWI
LFNKPQ-ELTNRHAGFLLALGLNGHLKSLAKWVAFKYLTPKHTMTSIGLLLGLSASYLGT
MDTLITRLLSVHVTRMLPLGAAELNLSPLTQTAGIMGIGLLYCNSQHRRMSEVMLSEIEK
AEQEESSP-AHEDLRDEGYRLAAGFALGFINLAK-GKDL---------------------
------------------------------------------------------------
----------------------------RGMRDMHIVERLLAIAVGTKSVHLAHVLDRAT
AGATIALMIIFMKTNDESLAQKIDIP---DTTVRFDYVRPDLFLLRTLARHVIMWDSIRP
SFDWIIESLPKIYRRRYRLTG-----VGRLKSDDMPFFNIIAGLCFALGLRFAGSAQPAV
RDLLVSYLDQFIRI---CRLPAM-------NYDGRLTRNSVRNCQDIVALSAATVMAGTG
DLALFRRLRSLHGR----------------------------------------------
------------------------------------------------------------
------------------VDSDTPYGSHLAAHMAIGLLFLGGGSYTVGT-SDLAIASLIV
SLYPIFPTTVLDNKCHLQA-FRHLWVLAAEPRCLVPRDIDSRRPIP-LPIT--VTGR---
-----DGGRQTVTAPCLLPDLDSIARVEIRSPDYWPLVLDF-----THNTPLYHKFRHGD
Q-SVYLRRKTTYNP-------------G-G-SSVFVSTLSSLSE-----AQDVLPSPSSS
LSATAAQ-GRR-LLSAAPPKLVAL-----LSSESSRAITRASPSQNPWDWIFSLQSLRG-
LDIQERALVLPSSFPSRPRGAG--PS-SRGSAAPWLRLSAVDSKLVIENSVRN-------
-------------------VIRAA-RGRGAD-PDEVQDGLWQLRLLYSWLDHASGRVVDD
AATVGDDAEGRGDE---DG------------------RLSKGLWLRRDFLEETRWKIW--
------------------------------------------------------------
-----------------------------------------------------------G
VQM-GGGE----------------------------------------------------
------------------------------------------------------------
------------------------------------------------------------
------------------------------------------------------------
--------------------------------------
>XP_001263856_Aspergillus_fischeri
------------------------------------------------------------
------------------------------------------------------------
------------------------------------------------------------
------------------------------------------------------------
------------------------------------------------------------
------------------------------------------------------------
------------------------------------------------------------
-MASVRSLGLHEPSALPFLVAEDLLPPDPSENQYEWSTT-VDEGPN-GHVDDELVWTTSC
VVWSRAG--VVKRVFRLDIEREE-----IKHALFTRFSVEKSTGSDGQTTQAQGLNG--N
SGSQPG---QSRG----PQSQPSQN----SLGTSPSLHDRPAQRSQAVENG-DSSRALVV
VLKSQAHIFFL---N--------GNSH-VIPLPFEVDSVFATPRGLLFQRKMQEED---T
SI-----YPMAPPNSFISSFPT-TDFRASQSLEL--PSG-KVKRPSLTISPAQN-TALN-
SRATKTANLPRVFSLMDPHSEMGLVVTKQSSRWLQSSI--NS---KPSGLDVLDPADEIV
YVSPD-----------------------NELLGSSRAL--SKSPLILVVTVNMNTGLYTL
WTARYREEE--TGPSSKKQ--RR-------------------------------------
---------------------------------------------------------RDT
GGTRSKRRSSH-FSMATGATTPAAR-PSAARESFGPRG-DNWNAS-GFSHSQ-YSVDSRP
--DEDDLASRLGQDFGDLGVPSKTS------RRVSS------MLARADLASSQDRIAFSD
LATGSQTGTVPHGG--LRQSIGGTS---TR---------------------GSFGFNPRG
SLPPGTGSVYS-TASSFVDAPVDRLLEELNDDSLFEGFGNMELKEAT-SGLPE-EVLLSK
VESFSTRFSGTFQTPVRSFKPSRRVKIITL-CPSECGITQNGN--SAALAVYLLDQDAES
MTVVNLRADRVALPKKD-AVTAKKQR-KKASSEERSLLVQATS-IHHFA-----------
DIQDACRVVDGH--TSRILTLGAAHNSDNELYLQSPWSNPIKIDIPHS---LMLYE--RY
GVSSSASANRPRESGMNRIMTDGPVS---ISGLDHPSVRGKFDVID--------------
----------ATK--RRHKLQIQME--------PSNELVKDVIRICKFVLRDF--EKAGD
GILAGWWETVKWLRARETGE-TDL--------------EWTAMTIVLFAM----------
ALQFIDSDQ--T-PVKQARRKKGLLRSSSGSYVDLESWESMLDKESSSCGVVAPWMASSS
WGWILEQDAEH--DAVKS----QGRNARKIDQQVSKGSTFRTNTYLVRCTALAREFLRTP
QGNSTIGPNGHLPIALSCNDTLRRTALCTIVVGLHLFREEQNLSICDAEHERKPLGLLAP
VLAQIGGWLGWTS-WTWADDAYYGSEMAS--------------------------M-ERW
QFEA-SRISMMDIPPEPFAPPSIFAHLETA-WGQ--RSSPFFTLLDLVSTS--ET-APRN
GKLWQECFRLTPRTLALNGLLSE-IHD-ISSSFDRVKLLHRWGLTRNVVETFPEGVSTPL
YEAIMRTQTQASVSWNANLLELVEREDLSMSMNTET------------------------
----------------PYPPSI--P----PQPSLSHDAVRDFHHIGGSALEI-DTINSFE
ASAEADRFSI-------------------------TRLIFKDDKRFIEAAKLLNQSKAPV
AEC-IPEPDWTDSDL--LEAQKEVVQLVTLRTLSIPAGRAMLAFSGRLPLLTEKLPIPSF
SLQCVMKPSN-------VTVSAE-RASFSEEKVCWAFFHNGVSTGLAISKKSKGIDTSWI
LFNKPQ-ELTNRHAGFLLALGLNGHLKSLAKWVAFKYLTPKHTMTSIGLLLGLSASYLGT
MDTLITRLLSVHVTRMLPLGAAELNLSPLTQTAGIMGIGLLYCNSQHRRMSEVMLSEIEN
AEQEESSP-SHEDLRDEGYRLAAGFALGFINLGK-GKDL---------------------
------------------------------------------------------------
----------------------------RGMRDMHIVERLLAIAVGTKTVHLAHVLDRAT
AGATVALTIIFMKTNDEVLARKIDIP---DTTVRFDYVRPDLFLLRTLARHVIMWDSIRP
SYDWIIESLPKIYRRRYRLTG-----VSRLKSDDMPFFNIIAGLCFALGLRFAGSAQLAV
RDLLISYLDQFIRI---CRLPAV-------NYDGRLTRNSVRNCQDIVALSAATVMAGTG
DLALFRRLRSLHGR----------------------------------------------
------------------------------------------------------------
------------------VDADTPYGSHMAAHMAIGLLFLGGGSYTVGT-SDLAIASLIC
SLYPIFPTTVLDNKCHLQA-FRHLWVLAAEPRCLVPRDIDSRRPIH-LPIT--VTNT---
-----SGQRQTVTAPCLLPDLDSIAKVEIRSADYWPLVLDF-----TQNKRLYDKFRHGD
Q-SVYLRRKATYNP-------------T-G-SSVFVATLSGLSE-----AQDVLPS----
-SATTANPGRR-LLPAAPPKAVAL-----LAS-GSKLVHRTAPSQSMWDWIFNLDSLQG-
LDIHERSLVLPASFPTRVRYIG--AT-GGPGDAPWLRVSAVDSRLVIESSVQH-------
-------------------VIRAA-AGRGAD-ADEVRDRLWQLRLLYSWLDHVRA-----
----GEDTEANGDD---EV------------------AASKGLWLRREFLEETRWKIW--
------------------------------------------------------------
-----------------------------------------------------------G
VQM-GSVS----------------------------------------------------
------------------------------------------------------------
------------------------------------------------------------
------------------------------------------------------------
--------------------------------------
>XP_041149054_Aspergillus_flavus
------------------------------------------------------------
------------------------------------------------------------
------------------------------------------------------------
------------------------------------------------------------
------------------------------------------------------------
------------------------------------------------------------
------------------------------------------------------------
-MATVRSLGLHQPSAIPFLVAEGLLNPDPSDDHYAWTSS-VDIGPN-GPVEDEIVWTKGC
VVWSRAG--VVQRVYRLDLEKEE-----IRHALLTNFSVDQLKRTNGNASQATK-EGFFR
TSNDPG---RSRGL---HGQQNGEEPRLEASGVTLNIRGRGAQGGNGSDS----TRALVV
VLKSQAHIFFL---A--------GNSH-VVPLPFEVDSIFATPKGLLFQRKMYEEDNKDT
SL-----CPMAPPNSFMSTLPMTADFRASQSLEV--PSS-KGKRPSLTVSPAPG-TSLRS
PR--KQPDLPRVFSLMDPYSEMGLVVTNQTSRFLQSSV--TS---RPSGLDVLGAADEII
YVSPR-----------------------DELLESNRNL--ISGPLILVVTVNVNTGLYTI
WTARYREDE--ANPSSKKR--GR-------------------------------------
---------------------------------------------------------RET
GGTWSKRRSSH-FGMATGTTTPGAR-PSAARESFGPRG-DNWNTP-GLSHSQ-YSTDGKP
--DEDDLASKLGQDFGDIGVPLKTS------RRVSS------LLARADLATGQDRITFSD
LATGSQSSSMPHGN--FRQSIGAAS---SR---------------------GSFGFNPRA
SLPPGNGSVYS-TTTSFADAPVDRLLEELNSESLFEGLDNMDLKESA-SGLPE-EVLLSK
VESFSSRFSENFQTPVK-SKSARKSKIITV-CPSEGANSQNGN--SAALALCVVEQAAKF
MTVVNLRADRVSIPKKD-PVFSKRMK-KRKPPDERSLLVQATS-VQHFS-----------
GICDACKITDGE--ISRIMTLSMADDGQHELLLQTPWSRPITVNVPEK---LMLYE--PY
GISATTSVNRPRESGMNRLMTD-SFT---ITGLDHATIRGRVDLID--------------
----------SEK--RKHRLQIQME--------PSNELVKRVFRICRFVLPDS--EKAGD
GILTAWWETVKWLRESETTE-SDL--------------EWTALVVVLFAM----------
AIPFIDSDHSRT-PAQRTRRKKALLRSSSGSHVDLESWETMLDQESGSAGVVSSWINNSA
WGWIVDQDAEE--ERSAP----SRRKSVKTEQPGSSRLTHRKNSYLLRCAALTREFLQTP
KGIAAVGSDGHLPTALSYSQSLRQTALCTILVGLHLLREEQKLSICESEESRKTLGLLAP
VLAQIGGWLGWKS-WTWSENAYYGLEIAS--------------------------I-NRW
QFED-TRISMLDVPQEQFTPPSVFSYLETG-WRQ--SSSPFFTLLNLVTGS--EY-TPRK
GKMWQECFMLTPRTLALDGFLSE-VHN-FSTPLDRIKLLHRWGFTRSIIETFPEGVSAPL
YEAIMRSQIHASTSWSATLLELVDREDLSISMRTHS------------------------
----------------PCTPSA-------WQPAVSHEAMRDVHHIGVSALDI-DAINSFE
ASAEADRFSV-------------------------TKLIFREDKRFIEAARLLNQSKAPV
AEC-VPEPDWNDSDL--LEAQKEVVQLVTLRTLSIPTGRAMLAFSGRLPLLTEKLPIPSF
SLQCVMKPSN-------VTISAD-RTSFSEEKVCWAFFHNGVSTGLAISKNSKGIDTSWI
LFNKPQ-ELTNRHAGFLLALGLNGHLKSLAKWVAFKYLTPKHTMTSIGLLLGLSASYLGT
MDTLITRLLSVHVTRMLPLGAAELNLSPLTQTAGIMGIGLLYCGSQHRRMSEVMISEIEN
VDQEESSA-GREDLRDEGYRLAAGFALGLINLAK-GKDL---------------------
------------------------------------------------------------
----------------------------RGMRDMHIVERLLAVAVGTKNVDLAHVLDRAT
AGATIALAIIFMKTNDETLAQKINIP---DTTVRYDYVRPDLFLLRTLAKHVIMWDKIQP
SDEWFVRSLPGIYRRRYRLTG-----VRRLKSEDMPFFNIIAGLCFTLGLRYAGSAQTAV
RDILLSYLDQFIRI---CRLPAV-------NYDGKLSRNSVRHCQDVVALSAATVMAGTG
DLPLFRRLRSLHGR----------------------------------------------
------------------------------------------------------------
------------------VDTDTPYGSHMAAHMAIGLLFLGGGSYTLGT-SDLAIASLIC
SLYPVFPTSVLDNKCHLQA-FRHLWVLAAEPRCFVPRDIDSGRPIS-MPIT--VTNI---
-----GGSTRKITAPCLLPELESIAKVEVRSTDYWPLVLDF-----TLNSALREKFRHGD
Q-SVYLRRKETYNP-------------T-G-SSAFVSTLSGLSE-----AQDVLPS----
-STSASNHGKG-LPPAAWPNIATL-----LSGTTAPTPP-PSPSQSMWEWIFNLKSLQG-
LDVREKALVLPSSFPAH-TRTP--ST-NVVSYAPWLRQSAVDSKLVVENIVQN-------
-------------------L---A-RLH----PDEIRDRLWQLRLLFNWVDSCSDERVPV
IEKEIETSNDAI---PRVS------------------GQSQGLWLRQDFVEEARWKVW--
------------------------------------------------------------
-----------------------------------------------------------G
VQT-DDYA----------------------------------------------------
------------------------------------------------------------
------------------------------------------------------------
------------------------------------------------------------
--------------------------------------
>XP_755011_Aspergillus_fumigatus
------------------------------------------------------------
------------------------------------------------------------
------------------------------------------------------------
------------------------------------------------------------
------------------------------------------------------------
------------------------------------------------------------
------------------------------------------------------------
-MACVRSLGLHEPSALPFLVAEDLLPPDPSENQYEWSTT-VDEGPN-GLVDDELVWTTSC
VVWSRAG--VVKRVFRLDIEREE-----IKHALFTRFSVEKSTESDGQTTQTQGLNG--N
SGSQPG---QSRG----PQSQPSQN----PPGTSPSLHDRPAQGSQAVENE-DSSRALVV
ILKSQAHIFFL---H--------GNSH-VIPLPFEVDSVFATPRGLLFQRKMQEDD---T
SI-----YPMAPPNSFISSFLT-TDFRASESLEL--PSG-KVKRPSLTISPAQN-TALN-
CRATKTANLPRVFSLIDPHSEMGLVVTKQSSRWLQRSI--NS---KPSGLDALDPADEIV
YVSPV-----------------------NELLGSSRAL--SKSPLTLVVTVNLNTGLYTL
WTARYREDE--TGPSSKKQ--RR-------------------------------------
---------------------------------------------------------RDT
GGTRSKRRSSH-FSMATGATTPAAR-PSAARESFGPRG-DNWNAS-GFSHSQ-YSVDGRP
--DEDDLASRLGQDFGDLGVPSKTS------RRVSS------MLARTDLASSQDRIAFSD
LATGSQTGTVPHGG--LRQSIGGTS---TR---------------------GSLGFNPRG
SLPPGTGSVYS-TASSFVDAPVDRLLEELNDDSLFEGFGNMELKETT-SGLPE-EVLLSK
VESFSTRFSGTFQTPVRSFMPSRRVKIITL-CHSECEITQNGN--SVALALYLLDQDAES
MTVVNLRADRVALPKKD-AVTAKKQR-KKASSEERSLLVQATG-IHHFA-----------
NIQDACRVVDGH--TSRILTLGAAHNGDNELYLQSPWSNPIKIDIPHS---LMLYE--RY
GVSSSTSANRPRDSGMNRIMADSPIS---ISGLDHPSVRGKFDVID--------------
----------ATK--RRHKLQIQME--------PSNELVKDIIQICKFVLRGF--EKAGD
GILAGWWETVKWLRARGTGE-TDL--------------EWTAMIIVLFAM----------
ALQFIDSDQ--T-PVKQARRKKGLLRSSSGSYVDLESWEAMLDKESSSCGVVAPWMASSS
WGWILEQDAEH--DAVKS----QGMNARKTDQQASKGSTFRTNTYLVRCIALAREFLRTP
QGNSTIGPNGHLPTALSCNDTLRRTALCTIVVGLHLFREEQKLSICDAEHERKPLGLLAP
VLAQIGGWLGWTS-WTWADNAYYGSEMAS--------------------------M-ERW
QFEA-SRISMMDIPPEPFAPPSIFAHLETA-WGQ--RSSPFFTLLDLVSTS--ES-APRN
GRLWQECFRLTPRTLALNGLLSE-IHD-ISSSFDRVKLLHRWGLTRNVVETFPEGVSTPL
YEAIMRTQTQASASWNANLLKLVEREDLSMSMDMDT------------------------
----------------SYPPSI--P----PQPSLSHDAMRDFHQIGGSALEI-DTINSFE
ASAETDRFSI-------------------------TRLIFKDDKRFIEAAKLLNQSKAPV
AEC-IPEPDWTDSDL--LEAQKEVVQLVTLRTLSIPAGRAMLAFSGRLPLLTEKLPIPSF
SLQCVMKPSN-------VTVSAE-RAFFSEEKVCWAFFHNGVSTGLAISKKSKGIDTSWI
LFNKPQ-ELTNRHAGFLLALGLNGHLKSLAKWVAFKYLTPKHTMTSIGLLLGLSASYLGT
MDTLITRLLSVHVTRMLPPGAAELNLSPLTQTAGIMGIGLLYCNSQHRRMSEVMLSEIEN
AEQEESSP-SHEDLRDEGYRLAAGFALGFINLGK-GKDL---------------------
------------------------------------------------------------
----------------------------RGMRDMHIVERLLAIAVGTKTVHLAHVLDRAT
AGATVALTIIFMKTNDEVLARKIDIP---DTTVRFDYVRPDLFLLRTLARHVIMWDSIRP
SYDWIIESLPKIYRRRYRLTG-----VSRLKSDDMPFFNIIAGLCFALGLRFAGSAQLAV
RDLLVAYLDQFIRI---CRLPAV-------NYDGRLTRNSVRNCQDIVALSAATVMAGTG
DLALFRRLRSLHGR----------------------------------------------
------------------------------------------------------------
------------------VDADTPYGSHMAAHMAIGLLFLGGGSYTVGT-SDLAIASLIC
SLYPIFPTTVLDNKCHLQA-FRHLWVLAAEPRCLVPRDLDSRRPIH-LPIT--VTNT---
-----SGQKQTVTAPCLLPDLDSIAKVEIRSADYWPLVLDF-----TQNKRLYDKFRHGD
Q-SVYLRRKATYNP-------------T-G-SSVFVATLSGLSE-----AQDVLPS----
-SATAPNPGRR-LLPAAPPKAAAL-----LTSGGSKLVPRTAPAQSMWDWIFNLDSLQG-
LDIHERSLVLPASFPARVRYMG--AT-GGPGDAPWLRVSAVDSKLVIESSVQQ-------
-------------------VIRAA-AGRGAA-ADEVRDRLWQLRLLYSWLDHVRA-----
----GEDTEAHGDDDDEEI------------------AASKGLWLRREFLEETRWKVW--
------------------------------------------------------------
-----------------------------------------------------------G
VQM-GSIS----------------------------------------------------
------------------------------------------------------------
------------------------------------------------------------
------------------------------------------------------------
--------------------------------------
>XP_660376_Aspergillus_nidulans
------------------------------------------------------------
------------------------------------------------------------
------------------------------------------------------------
------------------------------------------------------------
------------------------------------------------------------
------------------------------------------------------------
------------------------------------------------------------
-MSTVRSLGLHDSSAISFLIAEDLLPAEPSEELYSWTTS-INNGPN-GPVEDELVWTKSC
VVWTRAG--VIKRVFRLDFEKED-----IKYALLTNFAVNNVKRTSDLSSLAIPQTTSQQ
SNR--------------------------PSG-SESLDGKESRRSSTSKHS---SRAVVV
VLKTQAHIFFL---E--------GNSH-VVPLPFEVDSVFATPRGLLFQRKVADESN--T
SS-----YPMVPPNSFMSFSQ---DFCASQFLDY--TSG-KVQRPSLSTIPAQS-PSWK-
SRPNKRADLPRVFSLMDPHSEMGLVVTNQASRWLHTSL--SG---RPSGFDVLDPADEIV
YVSPR-----------------------DELAGTFRAD--PKSPLILVLTVNTITGLYTL
WTARYRDNE--SIPSHRKK--KR-------------------------------------
---------------------------------------------------------RDT
GGTRSKRRSSH-FGMATGTTTPGAR-PSAGRESFGPRG-DNWNAS-VMSHSQ-YSTEGRP
DDDEDDFASKLGQDFGEIGVPSKTS------RRVSS------MLARADLATSQDRITFSD
LVTGSQSSTIHPGG--LRQSIGAGS---TR---------------------GSFGFNPRS
SLPPGAGSIYS-TTSSFVDPPVDKLLEELNNESLFEGIENMDLKESA-AGLPE-EVFLSK
VESFSSKFSGSFLAPSK-IKSSKRLKVVTL-CPTDYASSHVGE--STSMALYLVDQEAKS
LTVVNIRVESVKKPAKD-VVFLKRSK-NKATSDERALLVQASG-IQHVS-----------
GTLDVCKVVDGG--LSRIITLSVNDAGATVLHLQMPWNDPIIIELPSK---FMLHE--MD
ALSSIMTVNTSREGSVNRVMADFSMT---MTGLDHPAVDGKFDVVD--------------
----------SAK--RRHKLQLCME--------PTNPLVRRAFGVCRFALCGYFPDKVAD
GLLMGWWKTLKWLQEREVCE-NDL--------------EWTALVVTLFAQ----------
AIPFIEGDQSGG-TTRLTRRKRGLLRSSSGSYVDTESWESMLEQESGSAGVVASWMNTAS
WGWVVEQDAED--ESTAS----YGRKPNK-EPLSSSRSTCRKNTYLLRCATLTREFLRTP
QGIAAVGCDGHLRKALSNSEHSIHTPLCTILVALHLLREEQKLSACDEEQSHKTLGLLAP
VLAQLGGWLGWPS-WNWAEDSYYGSEIAS--------------------------I-NRW
QFEN-TRMAGPDLPAEPLPPPSIFAYLEKA-WRG--ESCQFWTLLNLVN-F--DG-HPRR
GRLWQWCSTLTPRTLALEGFVSE-MRH-KLSVLERIQLLHRWGLTRSVIETFPAGISTPL
YEAIIESQTHASTSWSSSFLGLIDRDDLNIS-SQSS------------------------
----------------TTRPPP--P----LSLNVSHDAIRDYHQISNSTLDI-DAINSFE
ASAEADRFSV-------------------------TRLIFREDKRFIEAARLLNQSKAPA
AEC-HPEPEWTDSDL--LEAQKEVVQLVTLRTLSIPTGRAMLAFSGRLPLLTEKLPIPSF
SLQCVMKPSN-------VTISAD-RASFHEEKICWAFFHNGVSTGLAISKNSKGIDTSWI
LFNKPQ-ELTNRHAGFLLALGLNGHLRSLAKWVAFKYLTPKHTMTSIGLLLGLSASYLGT
MDTLVTRLLSVHVTRMLPMGAAELNLSPLTQTAGIMGIGLLYCNSQHRRMSEVMLSEIEN
ADQEEGSA-TNDYLRNEGYRLAAGFALGFINLGK-GKDL---------------------
------------------------------------------------------------
----------------------------KGMRDMHIVERLLAVAVGTKNVDLAHVLDRAT
AGATIALAIIFMKTNDETLAQKVDIP---DTTVRFDYVRPDLFLLRTLARHIIMWDRIQA
CDEWFIGSLP--------------------E-------NIIAGLCFALGLRFAGSPDPTV
RDILLSYLDQFIRI---SRLPAP-------NYDARLARNSVRHCQDVVALSLAAVMAGTG
DLALFRRLRSLHGR----------------------------------------------
------------------------------------------------------------
------------------VDPDTPYGSHMAAHMAIGMLFLGGGSYTLGT-SNLAVASLIC
SLYPIFPTTVLDNECHLQA-FRHLWVLAAEPRCIVPRDLDSRRPIS-MPIT--VTDS---
-----DGVSGTLTAPCLLPDLNRIAKVEVLSPDYWPLVLDF-----DSNPGVREKFQQGD
Q-SIYLRRKATYNP-------------T-G-SSFFSSTLAGLSS-----AQDILPSA---
-STSASNQGKG-LSPSALPNVSAL-----LSKESHRFTP-KPAAQSIWDWIFQLDSLHGI
LDAREKELVLPSSFPARPR-----PS-STPHDAPWLRQSAVDSKLLAESIAQN-------
-------------------VIQSA-TGRGGN-PDEVRDRLWQLRLLFAWIDAGSSFPSES
DEEKRDRQETGS-------------------------MPSSGHWLRRDYVEDLRWKIW--
------------------------------------------------------------
-----------------------------------------------------------G
VQARGSEGS---------------------------------------------------
------------------------------------------------------------
------------------------------------------------------------
------------------------------------------------------------
--------------------------------------
>XP_001395023_Aspergillus_niger
------------------------------------------------------------
------------------------------------------------------------
------------------------------------------------------------
------------------------------------------------------------
------------------------------------------------------------
------------------------------------------------------------
------------------------------------------------------------
-MATVRSLGLHEPSAIAFLVAEGLLPPDPSEELYSWTTS-VDRDSN-GPVEDEIVWTRSC
AVWSRAG--VIKRVFRLDLEKEE-----IRHALLTRFAVGKIKRSESSVSKSLKGEA-AQ
LGSTSG---RSRGSPD-HLSAG-----LSKGSLLMLGQNGEGSRDTSGTDANN-ARALVV
VLKSQAHIFFL---A--------GNSH-VVPLPFEVDTVFATPKGLLIQRKLHEEEA--N
NS-----PPAAPPNSFVSSLP---DFRASQSLDI--PSG-KSKRPSLTISPAPK-PGLK-
PRASKHADMPRVFSLMDPHSEMGLVVTNQSSRWLQTSV--SA---RPSGLDVLDPADAIV
YVSPR-----------------------DELSSSNRGL--SIGPLILVVTVNINTGLYTI
WTAHYRQDE--TTPSSKKK--ER-------------------------------------
---------------------------------------------------------RDT
GGTRSKRRSSH-FGMTTGTTTPAGR-PSGARESFGPRG-DGWNTS-GLSLSQ-YSVEGKP
--DEDDLASKLGQDFGDIGVPLKTS------RRVSS------LLARADLAASQDRITFSD
LATGSQSSSMPHGN--LRQSLGAGS---TR---------------------GSFGFNPRG
SLPPGNGSVYS-TTGSFVDAPVDRLLEELNNESLFEGFENMDLNHAA-SGLPE-EVFLSK
VESFSSKFSVSFQTPVKSKPSARRIKIMTL-CPSEYGNAQSGN--SAALALYLVDQEAKS
MTVVSLRADKVAVSKKD-AVFSKKPK-RSTLSDERSLIVQASG-IQHFA-----------
DVWDACKIVDGG--ISRILTLKKTDGGEQVLQLQTPWSKATPIQIPRK---LMLHE--AY
GINLNTSGNRRRESGVKRLLTDSPIT---VTGFDHAAARGKFDAID--------------
----------SEN--RKVKLQVQME--------PSNELVKRVLNVCRFALSD---QKAGD
GLLAAWWETMAWLQERDTSE-NDL--------------EWTAMVVMLFAM----------
AIQFIDSEQPRT-PAKPTRRKKGLLRSSSGSHVDLESWETMLEQESGSGGVVAPWMASSS
WAWVVEQDAED-------------SEVSHGHQVPSSRSTCRTNTYLLRCIALTRDFLNTS
RGTLSVGSGGYLPTALSFNQSIRGTALCTILVALHLFREEQKLSVCDSEQSGKPLGLLAP
VLAQLGGWLGWQS-WTWAEDAYYGMEMAS--------------------------M-DRW
QFEE-TRISMLDLPAEPFPPPSIFAHLEAA-WRQ--PSDSFFTLLNLVTSP--DR-PPKK
GRLWKECFTLTPRTLALDGFLSE-VHN-LAAPFDRVKLLHRWGFTRSIIESFPEGVSAPL
YEAIMQSQMHASTSWSSTLLELIDREDLSISMGKNK------------------------
----------------PWLPSATSS----LQPAVSHDAIRDVHHIGNSALDV-DATNSFE
ASAEADRFSV-------------------------TRLIFREDKRFIDAARLLNQSKAPV
AEC-IPEPEWTDSDL--LEAQKEVVQLVTLRTLSIPTGRAMLTFSGRLPLLTEKLPIPSF
SLQCVMKPSN-------VTISAD-RASFSEEKVCWAFFHNGVSTGLAISKSSKGIDTSWI
LFNKPQ-ELTNRHAGFLLALGLNGHLKSLAKWVAFKYLTPKHTMTSIGLLLGLSASYLGT
MDTLITRLLSVHVTRMLPLGAAELNLSPLTQTAGIMGIGLLYCGSQHRRMSEVMLSEIEN
VEQEEGS---HEDLRDEGYRLAAGLALGFINLAK-GKDL---------------------
------------------------------------------------------------
----------------------------RGMRDMHIVERLLAVAVGTKNVDLAHVLDRAT
AGATIALAIIFMKTNDEILAQKIDIP---DTTVRFDYVRPDLFLLRTLAKHLIMWDSIRS
TDDWFIQSLPPVYRRRYRLTG-----VRRLKSDDMPFFNIVAGLCFTLGLRYAGSAQTSV
RDLLLAYLDQFIRI---CRLPAV-------NYDAKLARNSVRHCQDVVALSAAAVMAGTG
DLALFRRLRSLHGR----------------------------------------------
------------------------------------------------------------
------------------VDADTPYGSHMAAHMALGLLFLGGGSYTLGT-SDLAIASLIC
SLYPIFPTTVLDNKCHLQA-FRHLWVLAAEPHCLVPRDIDTRRPIS-IPIT--ITNQ---
-----DGISRKITAPCLLPDFNSLTRVEIRNADYWPLVLDF-----SKDPGLRQKFHQGD
Q-SIYLRRKATYNP-------------T-G-SSVFVSTLSGLSE-----AQDVLPS----
-STSASNHGKG-LPPAAMPNLATL-----LT-SGVNRTP-TSPTQSMWEWIFNLPSLRG-
LDVREKSLVLPSSFFPTTNSTSHSNT-AALSYAPWLRQSAVDSKLVLEAIVKN-------
-------------------TIQAA-RGRAAD-PDEVRDRIWQLRLLFNWIDASSSSSLSS
AEERFAERQREEQERSENG------------GLSSQVGASDGLWLRRDYIEEMRWKIW--
------------------------------------------------------------
-----------------------------------------------------------G
VQI-GDYD----------------------------------------------------
------------------------------------------------------------
------------------------------------------------------------
------------------------------------------------------------
--------------------------------------
>XP_015401684_Aspergillus_nomiae
------------------------------------------------------------
------------------------------------------------------------
------------------------------------------------------------
------------------------------------------------------------
------------------------------------------------------------
------------------------------------------------------------
------------------------------------------------------------
-MATVRSLGLHQPSAIPFLVAEGLLPADPSDDHYAWTSS-VDIGPN-GPVEDEIVWTKGC
VVWSRAG--VVQRVYRLDLEKEE-----IRHALLTNFSVGQIKRTNGNASQATK-ESLFR
TSNDPG---RSRGF---HGQQNGEESRLEASGVTLNIRGRGAQGANDSDS----TRALVV
VLKSQAHIFFL---A--------GNSH-VVPLPFEVDSIFATPKGLLFQRKMYEEDKKDT
NL-----CPMAPPNSFMSTLPTTVDFRASQSLEI--PSI-KGKRPSLTVSPAPG-TSLRS
PR--KQPDLPRVFSLMDPYSEMGLVVTNQTSRFLQSSV--TS---RPSGLDVLGAADEII
YVSPK-----------------------DELLESNRNL--ISGPLIFVVTVNVNTGLYTI
WTARYREDE--ANPSSKKK--GR-------------------------------------
---------------------------------------------------------RET
GGTWSKRRSSH-FGMATGTTTPGAR-PSAARESFGPRS-DNWNTP-GLSHSQ-YSTDGKP
--DEDDLASKFGQDFGDIGVPLKTS------RRVSS------LLARADLATGQDRITFSD
LATGSQSSSMPHGN--LRQSIGAGS---SR---------------------GSFGFNPRA
SLPPGNGSVYS-TTTSFADAPVDRLLEELNSESFFEGLDNMDLKESA-SGLPE-EVLLSK
VESFSSRFSENFQAPAK-SKSSRKSKIITV-CPSEGASSQNGN--SAVLALCVVEQDAKS
MTVVNLRADRVSIPKKD-SVFSKRMK-KKKTPDERSLLVQATS-VQHFS-----------
GIRDACKITDGD--ISRIMTLSTADDGQHELLLQTPWSRPITVDVPRK---LMLYE--PY
GISATTSVNRPRESGMNRLMTD-YFT---ITGLDHATIRGRVDLID--------------
----------SEK--RKHRLRIQME--------PSNELVKSVFRICRFVLPDS--EKAGD
GILTAWWETMKWLREKETTE-SDP--------------EWTAMVIVLFAM----------
AIPFIDSDHSRT-PAQRTRRKKALLRSSSGSHVDLESWETMLDQEAGSAGVVPSWINNST
WGWIVDQDAEE--ERNAP----SGRKSVKTEQTGSSQLTYRKNSYLLRCAALTREFLQTP
KGIAAVGSDGHLPTALSYSQNLRQTALCTILVGLHLLREEQKLSICESEESRKSLGLLAP
ILAQIGGWLGWES-WNWSENGYYGLEIAS--------------------------I-NRW
QFED-TRISMLDVPHEQFSPPSVFSFVETG-WHQ---SSPFFTLLNLVTGS--DY-TPRK
GRMWQECFMLTPRTLALDGFLSE-VHS-ISTPLDRIKLLHRWGFTRSIIETFPEGVSTPL
YEAIMRSQMHASTSWSSTLLELVDREDLSISMRNDN------------------------
----------------TCAPSA-------WQPAVSHEAMRDVHHIGVSALDI-DAINSFE
ASAEADRFSV-------------------------TKLIFREDKRFIEAARLLNQSKAPV
AEC-VPEPDWNDSDL--LEAQKEVVQLVTLRTLSIPTGRAMLAFSGRLPLLTEKLPIPSF
SLQCVMKPSN-------VTISAD-RSSFSEEKVCWAFFHNGVSTGLAISKNSKGIDTSWI
LFNKPQ-ELTNRHAGFLLALGLNGHLKSLAKWVAFKYLTPKHTMTSIGLLLGLSASYLGT
MDTLITRLLSVHVTRMLPLGAAELNLSPLTQTAGIMGIGLLYCGSQHRRMSEVMLSEIEN
VDQEESSP-GREDLRDEGYRLAAGFALGFINLAK-GKDL---------------------
------------------------------------------------------------
----------------------------RGMRDMHIVERLLAVAVGTKNVDLAHVLDRAT
AGATIALAIIFMKTNDETLAQKINIP---DTTVRYDYVRPDLFLLRTLARHVIMWDNIQP
SDEWFVQSLPGIYRRRYRLTG-----VRRLKSEDMPFFNIIAGLCFTLGLRYAGSAQTTV
RDILLSYLDQFIRI---CRLPAV-------NYDGKLARNSVRHCQDVVALSAATVMAGTG
DLALFRRLRSLHGR----------------------------------------------
------------------------------------------------------------
------------------VDTDTPYGSHMAAHMAIGLLFLGGGSYTLGT-SDLAIASLIC
SLYPVFPTTVLDNKCHLQA-FRHLWVLAAEPRCFYPEDYRALPP----------------
------------------PRTRSIAKVEVRSADYWPLVLDF-----TLNSALREKFRHGD
Q-SVYLRRKATYNP-------------T-G-SSAFVSTLSGLSE-----AQDILPS----
-STSASNRGKG-LPPAAWPNIATL-----LSDATTPTPP-SSPVQSMWEWIFSLKSLHG-
LDVREKALVLPSSFPAR-TRTP--ST-NAVSYAPWLRQSAVDSKLVVEDIVQN-------
-------------------L---A-QCH----PDEIRDRLWQLRLLFNWVDSSSDERVQE
IEEEAGTSDDAV---PRIS------------------GQSQGLWLRQDFVEEARWKVW--
------------------------------------------------------------
-----------------------------------------------------------G
VQT-GDYV----------------------------------------------------
------------------------------------------------------------
------------------------------------------------------------
------------------------------------------------------------
--------------------------------------
>XP_001824441_Aspergillus_oryzae
------------------------------------------------------------
------------------------------------------------------------
------------------------------------------------------------
------------------------------------------------------------
------------------------------------------------------------
------------------------------------------------------------
------------------------------------------------------------
-MATVRSLGLHQPSAIPFLVAEGLLNPDPSDDHYAWTSS-VDIGPN-GPVEDEIVWTKGC
VVWSRAG--VVQRVYRLDLEKEE-----IRHALLTNFSVDQLKRTNGNASQATK-EGFFR
TSNDPG---RSRGL---HGQQNGEEPRLEASGVTLNIRGRGAQGGNGSDS----TRALVV
VLKSQAHIFFL---A--------GNSH-VVPLPFEVDSIFATPKGLLFQRKMYEEDNKDT
SL-----CPMAPPNSFMSTLPMTADFRASQSLEV--PSS-KGKRPSLTVSPAPG-TSLRS
PR--KQPDLPRVFSLMDPYSEMGLVVTNQTSRFLQSSV--TS---RPSGLDVLGAADEII
YVSPR-----------------------DELLESNRNL--ISGPLILVVTVNVNTGLYTI
WTARYREDE--ANPSSKKR--GR-------------------------------------
---------------------------------------------------------RET
GGTWSKRRSSH-FGMATGTTTPGAR-PSAARESFGPRG-DNWNTP-GLSHSQ-YSTDGKP
--DEDDLASKLGQDFGDIGVPLKTS------RRVSS------LLARADLATGQDRITFSD
LATGSQSSSMPHGN--FRQSIGAAS---SR---------------------GSFGFNPRA
SLPPGNGSVYS-TTTSFADAPVDRLLEELNSESLFEGLDNMDLKESA-SGLPE-EVLLSK
VESFSSRFSENFQTPVK-SKSARKSKIITV-CPSEGANSQNGN--SAALALCVVEQAAKF
MTVVNLRADRVSIPKKD-PVFSKRMK-KRKPPDERSLLVQATS-VQHFS-----------
GICDACKITDGE--ISRIMTLSMADDGQHELLLQTPWSRPITVNVPEK---LMLYE--PY
GISATASVNRPRESGMNRLMTD-SFT---ITGLDHATIRGRVDLID--------------
----------SEK--RKHRLQIQME--------PSNELVKRVFRICRFVLPDS--EKAGD
GILTAWWETVKWLRESETTE-SDL--------------EWTALVVVLFAM----------
AIPFIDSDHSRT-PAQRTRRKKALLRSSSGSHVDLESWETMLDQESGSAGVVSSWINNSA
WGWIVDQDAEE--ERSAP----SRRKSVKTEQPGSSRLTHRKNSYLLRCAALTREFLQTP
KGIAAVGSDGHLPTALSYSQSLRQTALCTILVGLHLLREEQKLSICESEESRKTLGLLAP
VLAQIGGWLGWKS-WTWSENAYYGLEIAG--------------------------I-NRW
QFED-TRISMLDVPQEQFTPPSVFSYLETG-WRQ--SSSPFFTLLNLVTGS--EY-TPRK
GKMWQECFMLTPRTLALDGFLSE-VHN-FSTPLDRIKLLHRWGFTRSIIETFPEGVSAPL
YEAIMRSQIHASTSWSATLLELVDREDLSISMRTHS------------------------
----------------PCTPSA-------WQPAVSHEAMRDVHHIGVSALDI-DAINSFE
ASAEADRFSV-------------------------TKLIFREDKRFIEAARLLNQSKAPV
AEC-VPEPDWNDSDL--LEAQKEVVQLVTLRTLSIPTGRAMLAFSGRLPLLTEKLPIPSF
SLQCVMKPSN-------VTISAD-RTSFSEEKVCWAFFHNGVSTGLAISKNSKGIDTSWI
LFNKPQ-ELTNRHAGFLLALGLNGHLKSLAKWVAFKYLTPKHTMTSIGLLLGLSASYLGT
MDTLITRLLSVHVTRMLPLGAAELNLSPLTQTAGIMGIGLLYCGSQHRRMSEVMISEIEN
VDQEESSA-GREDLRDEGYRLAAGFALGLINLAK-GKDL---------------------
------------------------------------------------------------
----------------------------RGMRDMHIVERLLAVAVGTKNVDLAHVLDRAT
AGATIALAIIFMKTNDETLAQKINIP---DTTVRYDYVRPDLFLLRTLAKHVIMWDKIQP
SDEWFVQSLPGIYRRRYRLTG-----VRRLKSEDMPFFNIIAGLCFTLGLRYAGSAQTAV
RDILLSYLDQFIRI---CRLPAV-------NYDGKLSRNSVRHCQDVVALSAATVMAGTG
DLPLFRRLRSLHGR----------------------------------------------
------------------------------------------------------------
------------------VDTDTPYGSHMAAHMAIGLLFLGGGSYTLGT-SDLAIASLIC
SLYPVFPTSVLDNKCHLQA-FRHLWVLAAEPRCFVPRDIDSGRPIS-MPIT--VTNI---
-----GGSTRKITAPCLLPELESIAKVEVRSTDYWPLVLDF-----TLNSALREKFRHGD
Q-SVYLRRKETYNP-------------T-G-SSAFVSTLSGLSE-----AQDVLPS----
-STSASNHGKG-LPPAAWPNIATL-----LSGTTAPTPP-PSPSQSMWEWIFNLKSLQG-
LDVREKALVLPSSFPAH-TRTP--ST-NVVSYAPWLRQSAVDSKLVVENIVQN-------
-------------------L---A-RLH----PDEIRDRLWQLRLLFNWVDSCSDERVPV
IEKEIETSNDAI---PRVS------------------GQSQGLWLRQDFVEEARWKVW--
------------------------------------------------------------
-----------------------------------------------------------G
VQT-DDYA----------------------------------------------------
------------------------------------------------------------
------------------------------------------------------------
------------------------------------------------------------
--------------------------------------
>XP_040639941_Aspergillus_ruber
------------------------------------------------------------
------------------------------------------------------------
------------------------------------------------------------
------------------------------------------------------------
------------------------------------------------------------
------------------------------------------------------------
------------------------------------------------------------
-MATVRSLGLHVPSALPFLIAEKLLPPDPSDDQYAWKTC-VDETPN-GSVADEIVWTKEC
VVWSRAG--IVTRVFRLEFEKEE-----IRHALITHFVPEKAKNPNA--------NGNDT
WESQAG---AQRG----------SESKLAASGLTLGLRDGEIQGTNGSGSTNGLSRALVV
VLKSQAHIFFL---T--------GNSH-VIPLPFEVDSAFATPRGLLFQRKVQEEDIS-S
TI-----YPMAPPNSFISRPGT-----ASQS---------QTNRPSLTVSPLQ--PSLK-
PKKGKHANLPRVFSLMDPHSEMGLVVTSQSSRWLQSST--SS---KPSGLDVLDPADEIV
YVSPT-----------------------NELSGFSQAL--TRGPLILVVTINSHTGLYTI
WTARYRDEENATSSSSKKR--ER-------------------------------------
---------------------------------------------------------RET
GGTRSRRRSSH-FGMATGATTPVAR-PSTARESFGPRG-DSWNTP-GLSHSQ-YSTDGRP
--EEEDLASRLGQDLGDLGVPSKNS------RRVSS------LLARTDLATNQDRIAFSD
LATGSQSTTVSHGG--LRQSISGAS---TR---------------------GSFGFNPRG
SLPPGSASIYS-TTSSTADGPVDRLLEELNNDSLYEGFESMDLKGAA-SGLPE-EVLLNK
IESFPMKFSGNFQANTKSK--SRQLKISTM-TPSACGHSQNGL--TAVLALCVVDQDAKS
MAIVNLRADRIAFPKKD-RVISKKTK-KNVPPDERSLLVQATG-VHHYS-----------
NVLDACKVVDGE--VSRFAILSVADQGEHEISLQSPWCSPMTVEVPRR---LMLYD--PY
GVSTSTSIDRPRESGLHRLMTDSSVT---VTGLDHPSVRGRIDVID--------------
----------DMK--RKHSLQIQME--------PSNEVVRRIIRVCRFVLRDT--EKAGE
GVLVGWWKVMKWLRVRETNE-NDL--------------EWTAMVIVLFSM----------
AIPFISGHTPQT-PAK-TRRRRGLPRSSSGSYADLESWEAMLDQESGSAGVVAPWMNNSA
WGWIVEQDAEE--EDHSSAPLTRGRRTSTMDQLNSSRTTFRKNSYLLRCASLTREFLQTP
QGTEASGPEGYLPTAESYNENSRRTALCTVFVGLHILREEQKLSICETEQSRRTLGLLAP
VLAQIGRYLGWKS-WTWTEDSYFGCEIAS--------------------------I-DRW
QFED-AEISILNVPSEPFAPPSIFAYMENA-WRQ--RSTPFLSLLDLISAS--DR-SSKK
GKLWQECFTLTPRMLALNGFLSE-VHR-CSTSLDKVKLLHRWGLTRSVIETFPEGVSAPL
YEAIMKSQVRASTSWNAALLELIDREDLNMSMNTDN------------------------
----------------SRPFST--A----PQPAVLHEAVRDFHNVGHSAMDI-DTINSFE
VSAEADRFSV-------------------------TRLIFREDKRFVEAARVLNQSKPPA
AEC-VPEPTWTDSDL--LEAQKEVVQLVTLRTLSIPAGRAMLAFSGRLPLLTEKLPIPSF
SLQCVMKPSN-------VTISAD-RASFSEEKVCWAFFHNGVSTGLAISKASKGIDTSWI
LFNKPQ-DLTNRHAGFLLALGLNGHLKSLAKWVAFKYLTPKHTMTSIGLLLGLSASYLGT
MDTLITRLLSVHVTRMLPLGAAELNLSSLTQTAGIMGIGLLYCNSQHRRMSEVMLSEIEN
SEQEDSSSTSHEDLRDEGYRLAAGFALGFINLGK-GKDL---------------------
------------------------------------------------------------
----------------------------RGMRDMHIMERLLAIAVGTKNIDLAHVLDRAT
AGATIALTIIFMKTNDVFLAQKIDIP---DTTVRFDYVRPDLFLLRTLARHLIMWDSIQA
SEEWIIKSLPKIYRRRYRLTG-----VRRLKSDDMPFFNIIAGLCFTLGLRYAGTAQTHV
RDLLVSYLDQFMRI---CRLPAM-------NYDGRLTRNSVRNCQDIVALSAATVMAGTG
DLVLFRRLRSLHGR----------------------------------------------
------------------------------------------------------------
------------------VDPDTPYGSHMAAHMAVGMLFLGGGSYTLGT-SDLAIASLLC
SFYPIFPTTVLDNKCHLQA-FRHLWVLAAEPRCLIPRDIDTRRPIS-IPIT--ISIK---
-----NNGRRKLTAPCLLPDLSEVSKIEVRSTDYWPLVLDF-----GPNQGLREKFRQGD
Q-SVYLRRKTTYNP-------------T-G-SSVFVSTFTGLSE-----TQDKTSSATNP
ASTVTIANNQMALAPLP------------LSMDSQTGKPPTPSAKSLWDWIFHLSSLRG-
LDIRERSLAMPSSFPTMSGSR---KN-TLSSNAPWLRMSAVDTKLVLERNVSN-------
-------------------IVKAAVSARGAG-PDEVRDRLWQLRLLFGWVDAQLERAIVD
VDD-GDDTEVEGEDAGVDGDSQMVGSEITATSKRGRGGEGNGLWLRKEFIEEVRWKIW--
------------------------------------------------------------
-----------------------------------------------------------G
VQV-GEDGHV--------------------------------------------------
------------------------------------------------------------
------------------------------------------------------------
------------------------------------------------------------
--------------------------------------
>XP_040705165_Aspergillus_sydowii
------------------------------------------------------------
------------------------------------------------------------
------------------------------------------------------------
------------------------------------------------------------
------------------------------------------------------------
------------------------------------------------------------
------------------------------------------------------------
-MSTVRSLGLHESSAIPFLVAEGLLPPDPSENLYTWTTS-VDTSPSGGAVEDELVWTKSC
VVWSRAG--VIKRVFRLDMEKED-----IKHVLLTNFALGKVKRSSDKSA---PAASPHE
SNNHAS-----------------QLPDAPPVGTTESGSG----RKGPSKAA---SRALVV
VLKSQAHIFFL---E--------GNSH-VIPLPFEVDSIFATPFGLLFQRKVAEDNT--S
SS-----HPTAPPNSFMSFTQ---DFRASQTLDH--VPG-KTQRPSLSTIPSQS-PGWK-
SRTNKRADLPRVFSLMDPHSEMGLVVTNQASRWVQTSL--SS---RPSGFDVLDPADEII
YVSPK-----------------------DELSGARRAN--PKNPLILVLTVNTNTGLYTL
WTARYREDE--TAPSSKKK--RR-------------------------------------
---------------------------------------------------------RET
GGTRSKRRSSH-FGMTTGTTTPGAR-PSAARESFGPRG-DNWNAS-VMSHSR-FSTDGKP
EDDEDDFASKLGQDFGDIGVPSKTS------RRVSS------MLARTDLATSQDRITFSD
LATGSQSSTIHPGG--LRQSIGAGS---TR---------------------ASFGFNPRG
SLPPGGGSIYS-TAGSFVDAPVDRLLEELNNENLFEGIENMDLKESA-SGLPE-EVLLTK
VESFSSRFSGNFLAPSK-LKPSKKLKVVTL-CPTDYASAQIGD--EASMALYVVDQEAKS
MTVVNIRAESVRMPAKD-TVFSKRSK-SKTPINERTLLVSAHGSIQHLS-----------
GVLDVCKVVDGQ--ISRLVTLSAADGGGHILHLQTPWNGPVVLGLPTK---FMLHE--AD
ALSSIMTMSLPREGSMRRVMTDSSIT---MVGLDHAAVDGKFDVVD--------------
----------SVK--RRHKLRVQLE--------PTNALVRKAFSVCRFALAGYFHDKVGD
GLLVGWWENLKWLQERETRE-NDL--------------EWTALVVVLFSL----------
ATPFIESDQSPN-TTRQTRRKKGLLRSSSGSYADTESWESMLDQESGSAGVVAPWMNTSS
WGWIIEQDAED--ERTAS----HGKKPLKTEQPPSSRSTCRKNTYLIRCAALAREFLQTP
RGIVAFGPDGPLRTALVNSEHSPYTAICTILVALHLLREEQKLSACDDEQSHKSLGLLAP
VLAQLGGWLGWPN-WNWAESSYYGMEIAS--------------------------I-NRW
QFED-TRMTLGTVPGEPLNPPSVFAFLEHA-WRG--QTTMFWTLLNLVH-S--DE-YPRR
GKLWQWCYTLTPRTLSLDGFVDE-MRT-KSSVLERIQLLHRWGLTRSVIETFPEGVSTPL
YEAILQAQTHATTLWNPTLLGLVDRDDLSISMSQLS------------------------
----------------TSRPPP--P----SLPIISHDALRDYHHIGNSALEI-DAINSFE
ASAEADRFSV-------------------------TKLIFRDDKRFIEAARLLNQSKAPA
AEC-TPEPEWTDSDL--LEAQKEVVQLVTMRTLSIPTGRAMLAFSGRLPLLTEKLPIPSF
SLQCVMKPSN-------VTISAD-RASFSEEKVCWAFFHNGVSTGLAISRNSKGIDTSWI
LFNKPQ-ELTNRHAGFLLALGLNGHLRSLAKWVAFKYLTPKHTMTSIGLLLGLSASYLGT
MDTLITRLLSVHVTRMLPLGAAELNLSPLTQTAGIMGIGLLYCNSQHRRMSEVMLSEIEN
ADGEESNA-SHEGLRDEGYRLAAGLSLGFINLGK-GKDL---------------------
------------------------------------------------------------
----------------------------KGMRDMHIVERLLAVAVGTKNVDLAHVLDRAT
AGATIALTIIFMKTNDETLAQKIDIP---DTTVGFDYVRPDLFLLRTLARHVIMWDHTQP
CDEWFVQSLP--------------------ESNDMPFFNIIAGLCFALGLRYSGSANPKV
RDILLSYLDQFIRI---SRLPAA-------NYDGKLARNSVRHCQDVVALSAAAVVAGTG
DLALFRRLRSLHGR----------------------------------------------
------------------------------------------------------------
------------------MDPDTPYGSHMAAHMAIGMLFLGGGSYTLGT-SNLAVASLIC
SLYPIFPTTVLDNKCHLQA-FRHLWVLAAEPRCLVPRDLDSRRPVS-IPIN--ITSS---
-----SGDSCTLTAPCLLPDSSLITKIEVRSPDYWPLVLDF-----ASNSDVREKFQQGH
Q-SIYLRRKATYNP-------------T-G-TSVFGSTLAGLSG-----AQDILPS----
-STLASNQGKG-LPPSALPNVSAL-----LTNNSHMFTP-KPAAQSTWDWIFQLQSLHGL
LDAREKELVLPSSFPTRPR-----PS-PTPHDAPWLRQSAVDSKLLIESTVQN-------
-------------------VIQAA-KGRGAN-PDEVRDRLWQLRLLFSWIDAG-SFPSES
YYEQQEKET--S-------------------------APSRGLWLRKDYVEELRWKIW--
------------------------------------------------------------
-----------------------------------------------------------G
VQT-GDHGGPESEK----------------------------------------------
------------------------------------------------------------
------------------------------------------------------------
------------------------------------------------------------
--------------------------------------
>XP_001217533_Aspergillus_terreus
------------------------------------------------------------
------------------------------------------------------------
------------------------------------------------------------
------------------------------------------------------------
------------------------------------------------------------
------------------------------------------------------------
------------------------------------------------------------
-MATIRSLGLHEPAALHFLVAEELLPPEPSEDLYEWTTT-VEEGSN-GPVEDEIVWTKSC
VVWSRAG--VVKRVFRLDLEQEE-----IRHALLTDFSVGKIKRSD-SSLQGAG-NGRFQ
TNNDPN---RSR-----H-QTVQAEAKLAVSGINLSARSRDTGSDAPLDSKDSESRALVV
VLKSQVHIFFL---A--------GNSH-VVPLPFEVESVFATPRGLLFQRKTQEETLLDS
SQ-----YPMAPPNSFM-------DFRASQSLEI--PSSGKGKRPSLTISPAQN-NGSK-
PN--KQADLPRVFSLMDPHSEMGLVVTNQSSRWLQTSV--TS---RPSGLDVLDPADEIV
YVSAR-----------------------DELLPSASSL--SKVPLILVVTANANTGLYTI
WTARYREDE--TGPSSKKR---R-------------------------------------
---------------------------------------------------------RET
GGIRSKRRSSH-FGMATGATTPGAR-PSAARESFGPRA-ENWSNS-LMSHSQ-YSTEGKP
--DEDDFASKLSQDF-DIGAPLKSS------RRVSS------LLARADLATGQDRITFSD
LATGSQSNSIPHGS--LRQSIGAGS---TR---------------------GSFGFNPRG
SLPPGTGSVYS-TTSSFVDAPVDRLLEELNNESLFEGFEHMDLKESG-SGLPE-EVLLSK
VESFPSRFSGTFQTPVKPSRASRRVKIVTL-CPPACGSAQNGN--SAPLAVCVVDQDAKS
MTVVNLRADKVTLPKKD-AVFSKKSK-KNSSSDERSLLVQATG-IQHFP-----------
GIWDACKVVDGD--ISRIMTLTTADNGQHELHLQTPWTDPILIDIPKK---LMLYE--KY
GVSSASSVNRPRESGVNRIMTDSSIV---IAGLDHPTVRGRVDVVD--------------
----------STN--RRHRLQIQME--------PSNELVKKVLKVCRFVLPDS--EKAGD
GILTAWWDTVKWLRGRELNAIDDL--------------EWTAMVIILFSM----------
AIPFIESDQAQT-PAKQTRRKKGLLRSSSGSHVDLESWEAMLDQESGAAGVVPSWMANTS
WGWVVEQDAEE--FTGSN----TRKKSSAADDSGARRSTYRKNHYLSRCAALTRELLQAP
EGSSMIGPKGHLPTAPSYSQSLRRTALCTILVGLHLLREEQKLSICENEQSHRSLGLLAP
VLAQLGGWLGWES-WSWTEGAYYSMEFAS--------------------------I-DRW
QFED-TRISMLDHPHEPFAPPSIFSYLETA-WSQ--PSSPFFNILNLITGS--DR-TPRK
GRLWQESFGLTPRTLALDGFLSE-VHN-ASTSLDRVKLLHRWGFSRSIIETFPEGVSAPL
YELVMQSQMHASTSWSSTLLELIDREDLSVSMHTTT------------------------
----------------ISPPPA--P----LQLAASHDAMRDFHHIGASALDI-DAINSFE
ASAEADRFSV-------------------------TRLIFREDKRFIEAARLLNQSKPPA
AEC-VPEPEWSDSDL--LEAQKEVVQLVTLRTLSIPTGRAMLSFSGRLPLLTEKLPIPSF
SLQCVMKPSN-------VTISAD-RASFSEEKVCWAFFHNGVSTGLAISKNSKGIDTSWI
LFNKPQ-ELTNRHAGFLLALGLNGHLKSLAKWVAFKYLTPKHTMTSIGLLLGLSASYLGT
MDTLITRLLSVHVTRMLPLGAAELNLSPLTQTAGIMGIGLLYCGSQHRRMSEVMLSEIEN
VEQEESSA-SHESLRDEGYRLAAGLSLGFINLAK-GKDL---------------------
------------------------------------------------------------
----------------------------KGMRDMHIVERLLAVAVGTKNVDLAHVLDRAT
AGATIALAIIFMKTNDEILAQKIDIP---DTTVRFDYVRPDLFLLRTLARHVIMWDSIRP
NDKWFIRSLPKIYRRRYRLTG-----VRRLRSEDMPFFNIIAGLCFSLGLRYAGSAEPTV
RDLLLSYLDQFIRI---CRLPAV-------NYDGKLARNSVRHCQDIVALSAATVMAGTG
DLALFRRLRSLHGR----------------------------------------------
------------------------------------------------------------
------------------VDAETPYGSHMAAHMAIGLLFLGGGSYTLGT-SDLAIASLIC
SLYPIFPTTVLDNKCHLQA-FRHLWVLAAEPRCLVPRDIDTRRPVS-IPIT--VNST---
-----DGEARTITAPCLLPDLTNVTKLEVRSPDYWPLILDF-----ARDPALRDKFHHGD
Q-SVYLRRKATYNP-------------A-G-SSVFASTLSGLSD-----AQDVLPS----
-STTTSTHGKG-LPPAAWPSLATL-----LSGTASSRRP-ATPSQSMWDWIFNLASLQE-
LDVHEKALVLPATLPGRAARAH--NP-SAVSYAPWLRQSAVDSKLVIERTVQN-------
-------------------VIAAA-RSRGSDDADEVRDRLWQLRLLFSWLDS-------Q
VEQPGWTAEDEVHDEPHVG------------------TTPDGLWLRRDFVEESRWKVWAS
SWMLFLLRGAGPAPRSGRLIPIGFGQHAGHDILMLNDGPQPLDEGAAALAELPLPQAEED
AAEDLPGDAALGRERGAAEDGQLRDGVAGGVGVFAMVVQAEGGREGERGSVGAGGDGGEG
SGR-EDAADCDGG-----------------------------------------------
------------------------------------------------------------
------------------------------------------------------------
------------------------------------------------------------
--------------------------------------
>XP_022490052_Penicillium_arizonense
------------------------------------------------------------
------------------------------------------------------------
------------------------------------------------------------
------------------------------------------------------------
------------------------------------------------------------
------------------------------------------------------------
------------------------------------------------------------
-MASVRSLGLHEPSAVSYLVAEGILPPDPSEDHYKWTVC-VDESGLTGPVDDDL------
------------------------------------FAAANIKRSGNT-PTRPPTTERST
---------KQSRRNGKQSTLEIQGSTLDLHG------DARVAAIAPQKSSESLSRALVV
VLKSQAHIFFV---A--------GNSH-TIPLPFEVESVFATPRGLLLQRKIPSPIE--G
RE-----QPAAPPNSFMTSSLF--DPGASQSFGMRPPSR-KGRRPSIKLSAPS---SWM-
PNSSPSNDLPRVFSLIDPHSEMGLVVTSQSSRWLQGSV--NSTRRRPSGLEVLDPLDEIV
YISPK-----------------------DELLGTSRGP--TNGPLILVVTLNTTTGIYTI
WTARYKDDE--SGGSIKDK--TR-------------------------------------
---------------------------------------------------------RET
GGTRSVRRSSH-FGMATGTTTPAAR-T-AGRESFGAWT-EK---S-QQTESQ--Q-----
--PEDDLASRVAQDFGDVGVPLKTS------RRVSS------LLARTDLATSQDRMTFSE
LATGSQSSAIPHGHGSFRQSIGGAS---TR---------------------GSFGFNPRG
SLPPGTGSVYS-TAGSFVDAPVDRLLEELNNDALSEGFENIALRESA-SGLPE-ELLLNK
VESFPSKFSGSFQKSTP-EPASRRLKVSTL-ASTDYGSAQKGS--TASVAIFITDQEARN
MTIVNLKADRISVSKSR----KKKNK-----SDQSPLLVHAVK-VKHVP-----------
NISDACKISDGD--ISRILSLSETESGHRELSLQTLWGSPTKIEVPIP---LQLYE--PH
GISANKLEARPRESGVNRVMADPDLV---FTKFDHVCSRGKIDLVD--------------
----------TDK--QRHRLQIRME--------PRNDLVKKIIRVCKFALRDS--DKAGD
GIMVAWWEVIKWLRGKEDIE-NDL--------------EWTAMTVVLFSL----------
AVPFVTLPQTPT-P-KRTRRKKGLLRSSSGSHLDLESWETMLDLESGSSGVVAPWMMDSS
WGWIVEQDAIE--DLATT------SRTPKVDQPNASRSTYRNNSYLLRCISLSREFLQTP
QGVRAAGNEGYLPISELFSENTRCTALCSVVVALHLLREEQKLSICDSEESRRPLGLLAP
VLAQLGGWLGWDS-WKWTEDAYFGNEMAS--------------------------M-ERW
QFED-TKISGLNVPREPFTPPSIFAFLMDA-AHK--NPTPFVTLLDIVTAS--ER-SPRK
GRMWRECFSLTPRTLALNGFFTE-VHD-VSTPLEKIKLLQRWGFTKSVIDSFPEGVSAPL
YEAVMQCQIEASTSWNASLLELIDREDLYMSMNPTQ------------------------
----------------TTSLPA--P----QQHVPSHDAVRDFHYISSAALDI-DAINAFE
ASAEADRFSV-------------------------TRLIFKEDKRFLEAARLLNQSKAPV
AEC-IPEPDWSDADL--LEAQKEIVQLVTVRTLSTPAGRGMLSFSGRLPLLTEKLPIPSF
SLQCVMKPSN-------VTVSAE-RSAFSEEKVCWAFFHNGVSTGLAISKASKGIDTSWI
LFNKPQ-ELTNRHAGFLLALGLNGHLKSLAKWVAFKYLTPKHTMTSIGLLLGLSASYIGT
MDTLITRLLSVHVTRMLPMGAAELNLSPLTQTAGIMGIGMLYCGSQHRRMSEVMLSEIEN
SEYDEQ-AATQEDLRDEGYRLAAGFALGFINLGK-GDDL---------------------
------------------------------------------------------------
----------------------------RGMRDMHIVERLLAIAVGTKNVDIAHVLDRAT
AGATIAVMIIFMKTNDSVLAKKIDIP---DTTVRFDYVRPDLFLLRTLARHIIMWDSIQP
TAEWISSSLPEVYRGRSRLVD-----VRRLRSEDMPFFNIIAGLCFALGLRHAGSGQAQA
RDLLLFYLDQLIRI---SRLPVR-------NYDAKLARNSVRNCQDVVALAAAAVMAGTG
DLALFRRLRSLHGR----------------------------------------------
------------------------------------------------------------
------------------IDADTPYGSHMAAHMAIGVLFLGGGSYTLGT-SNRAVVSLIC
AFYPIFPTSVLDNKCHLQA-FRHLWVLAAEPRCLVPRDLDTRRPIS-IPIT--ITFN---
-----DETTRTIGAPCLLPDPSGIARIEIRGPDHWPLVLDF-----SQNDALREKFHRGD
P-SIYLRRKATYSP-------------SGSSTSVFASTLTGLSE-----TQDILPTS---
-TVTTSNQAKG-LPPSAWPTRTTL-----LSATSPTA----SPSQSPWDWIFNLPALQG-
LDIRERSLVLPSSFPMRGERI---TS-DVVSAPPWLRTSAVDARLALSHTVRN-------
-------------------IVQSA-RGRGAD-PDEVRDHIWQLRLLFDWLDRTQP-VERD
S------LDPGMKAV----------------------QPPSGLWLRRDFVDDARWQVW--
------------------------------------------------------------
-----------------------------------------------------------G
VQI-GDRV----------------------------------------------------
------------------------------------------------------------
-----------------------------------DE-----------------------
------------------------------------------------------------
--------------------------------------
>XP_014538854_Penicillium_digitatum
------------------------------------------------------------
------------------------------------------------------------
------------------------------------------------------------
------------------------------------------------------------
------------------------------------------------------------
------------------------------------------------------------
------------------------------------------------------------
-MASVRSLGVHEPSAVSYLVAEGILPPEPSRDHFNWTLC-VDESGLTGPVDDELVWTKHC
VVWSRAG--MVKRVFRMDPEKED-----IRHALFTRFATEDTKRSKPATPSRLEATTSTQ
---------KQKRTE--------TFSTLDLNG------DARVAVVAPLHSKESLSRALVV
VLKSQAHIFFV---A--------GNSH-TIPLPFEVDSVFATPRGLIFQRKVQDEHG--S
SQ-----QPTAPPNSFMSASLF--DPGASQSFSL----G-KSKRPSTKSSFTPG-PSWV-
PKSSSSTDLPRVFSLTNPHFEMGLVVTSQTSRRFQSSV--NSTRRGPSGLEVLDSVDEIV
YISPK-----------------------DELLGINR-P--NSGPLILVITINTTTGIYTI
WTARYKDEE--SGSSMKDK--TR-------------------------------------
---------------------------------------------------------RET
GGTRSVRRSSH-FGMTTGATTPAAR-SGATRESFGPWT-DNWPST-QLSEGK-ID-----
--AEGDLASRVAQDFGDVGVPLKTS------RRVSS------LLARTDLATSQDRITFSD
LATGSQSSTMPHVAG-FRQSMGGAS---TR---------------------ASFGFNPRG
SLPPGTGSVYS-TVGSFLDTPVDKLLEELNNDSLSSGFENAALREST-SGLPE-ELILTK
VESFSSQFSGSFQK----EPASRRLKVSTL-APTEFGSAHKGN--TASLAVYIVDQEAHK
LTIVNLKADREPSSKNR----KKKSK----TAEQRPLLVRAIR-IQNVS-----------
NVLDACRISDGD--LSRILSLSETESGHRELSLQTLWGSPVKFEVPVP---LQLYE--PD
GISANKLESRPRESGVNRVMADSGLV---FNRLDHGCSRGKIDLVD--------------
----------TDK--QRHRLQIRME--------PRNELVKKTLKICKFALRES--EKAGD
GIMVAWWEVVKWLRGKE--E-NNI--------------EWTAMTVVLLSL----------
AAPFVTPPQTQV-P-KRARRKKGLPRSSSGGRLDLESWESMLDLESGSSGVVAPWMMDSS
WGWIVEQDAIE--DPASG------D-TSK--GANASRSTYRQNPYLIRCIALSREFLRTP
QGLRAAGRDGYLPISEAFSENTRCTALGSVLVALHLLREEQKLSKCDSEESQRPLGLLAP
VIAQLGGWLGWES-WKWTEGAYYGTEMAS--------------------------M-ERW
QFEDNTYIAGLKVPAEPFPPPSIFEFLMGATAHR--SPTLFVSLLDIVNAS--ER-TPRK
GRMWRECFSITPRTCALNGFFSE-IHG-VSTPLEKIKLLQRWGFTKSVIDSFPEGVSAPI
YEAVMQCQIEASTSWNATLLELIDREDLYMSMNPAQ------------------------
----------------TNSLAA--P----QQ--PNHNAIRDFHYISSSALDT-DAINAFQ
ASAEADRSSV-------------------------TKLIFRDDKRVTEATKLLNQSKAPV
AEC-IAEPGWSDSDL--LEAQKEIVQLVTVRTLSTPAGRAMLTFSGRLPLLTEKLPIPSF
SLQCVMKPDN-------VTVSAD-RSAFSEEKVCWAFFHNGVSTGLAISKASKGIDTSWI
LFNKPQ-DLTNRHAGFLLALGLNGHLNSLAKWVAFKYLTPKHTMTSIGLLLGLSASYLGT
MDTLITRLLSVHVTRMLPLGAAELNLSPLTQTAGIMGIGLLYCGSQHRRMSEIMLSEIEN
SEQDEQAAATGEELRDEGYRLAAGFALGFINLGK-GDDL---------------------
------------------------------------------------------------
----------------------------QGMRDMHIVERLLSIAVGTKTVEIAHVLDRAT
AGATIALMIVFMKTNDSVLAKKIDVP---DTTVRFDYVRPDLFLLRTLARHMIMWDSIKP
TPEWISQSLPEVYRGRSRLTD-----VRRLRSEDMPFFNIIAGLCFAVGLRHAGSGQAQA
RDLLMFYLDQLIRI---SRLPVR-------SYDARLARNSVRNCQDVVSLSAAAVMAGTG
DLALFRRLRSLHGR----------------------------------------------
------------------------------------------------------------
------------------IDADTPYGSHMAAHMAIGVLFLGGGSYTLGT-SNQAVTALIC
AFYPIFPTTVLDNKCHLQA-FRHLWVLAAEPRCLIPRDLDTRRPIS-IPIT--ITSH---
-----DETTLTVSAPCLLPDPSSISRVEIRGPDHWPLVLDF-----SQNDALREKFLSGD
P-SVYLRRKATYSP-------------S-SSTSVFASTLTGLSE-----AQDILPTT---
-TGPLSNPAKG-LPPSAWPTRTAL-----LTGKSSAA---TTPSQNPWDWVFHLPSLQG-
LDIRERSLVLPSSFPMRSARI---TT-DLVSIPPWLRTSAVDARLALSHTVRN-------
-------------------IVQSA-HGRGAD-PDQIRDRIWQLRLLFDWLDRTQPGDERD
H-SSRGLLSP---AQ----------------------GQPPGLWLRKDFIEEARWQVW--
------------------------------------------------------------
-----------------------------------------------------------G
VQV-GD-E----------------------------------------------------
------------------------------------------------------------
-----------------------------------GETQI--------------------
------------------------------------------------------------
--------------------------------------
>XP_016599162_Penicillium_expansum
------------------------------------------------------------
------------------------------------------------------------
------------------------------------------------------------
------------------------------------------------------------
------------------------------------------------------------
------------------------------------------------------------
------------------------------------------------------------
-MASVRSLGVHEPSAVSYLVAEGIIPSEPSEDHYNWTLC-VDESGLTGPVDDELVWTKHC
VVWSRAG--MVKRVFRMDPEKEE-----IRHALFTRFATEDTKRPKTAPPSRPEATTGIQ
---------KQKRTE--------TFSTLDLHG------DARVAVVAPQHSNEALHRALVV
VLKSQAHIFFV---A--------GNSH-TIPLPFEVESVFATPRGLIFQRKVQDENG--S
SQ-----KPTAPPNSFMSGSLF--DPSASQSFSL----S-KNKRPSTKASSTPG-PSWV-
PNTSSSTELPRVFSLINPHSEMGLVVTSQTSRWLQSSV--NSTRRRPSGLEVLDPVDEIV
YISPK-----------------------DELSGTSR-P--NSGPLILVVTINTTTGIYTI
WTARYKDDE--SGGSMKDK--TR-------------------------------------
---------------------------------------------------------RET
GGTRSVRRSSH-FGMATGATTPAAR-SGATRESFGPRT-DNWPST-QLSEGK-TD-----
--AEDDLASRVAQDFGDVGVPLKTS------RRVSS------LLARTDLATSQDRLTFSD
LATGSQSSTMPHGAG-FRQSIGGAS---AR---------------------ASFGFNPRG
SLPPGTGSVYS-TAGSFLDTPVDKLLEELNSDSLSSGFENIALRESA-SGLPE-ELILTK
VESFSSQFSGSFQK----EPASRRLKVSTL-ASTEFGSAHKCN--TASLAVYIVDQEAQK
LTIVNLRADREPTPKSR----KKKSK----TAEQRPLLVRAVR-IQNVS-----------
NVLDACRISDGD--LSRILSLSETESGHRELSLQTLWGSPVKVEVPVP---LQLYE--PD
GISANKLESRPRESGVNRVMADPDLV---FNKFDHGCSRGKIDLVD--------------
----------TDK--QRHRLQIRME--------PRNELVKKILKICKFALRES--EKAGD
GIMVAWWEVMKWLRGRE--E-NNI--------------EWTAMTVVLLSL----------
AAPFVTPPHIQT-P-KRVRRKKGLLRSSSGGHLDLESWETMLDLESGSSGVVAPWMMDSS
WGWIVEQDAIE--SLASG------D-APK--GTNASRSTYRQNSYLIRCIALSREFLQTP
QGLRAAGRDGYLPISEAFSENTRCTALCSVLVALHLLREEQKLSTCDSEESQRPLGLLAP
VIAQLGGWLGWES-WKWTEDAYYGTEMAS--------------------------M-ERW
QFEDNTHIAQLKVPAEPFPPPSIFEFLMGAAAHR--SPTPFVSLLDIVNAS--ER-TPRK
GRMWRECFSITPRTCALNGFFAE-VHS-VSTPLEKIKLLQRWGFTKSVIDSFPEGVSTPL
YEAVMQCQIEASTSWNATLLEMIDREDLYMSMNPTQ------------------------
----------------PNSLPA--P----QQ--PNHNAIRDYHYISSSALDI-DAINAFE
ASAEADRYSV-------------------------TRLIFRDDKRVMEASKLLNQSKAPV
AEC-IAEPGWSDSDL--LEAQKEIVQLVTVRTLSTPAGRAMLTFSGRLPLLTEKLPIPSF
SLQCVMKPDN-------VTVSAD-KSAFSEEKVCWAFFHNGVSTGLAISKASKGIDTSWI
LFNKPQ-DLTNRHAGFLLALGLNGHLKSLAKWVAFKYLTPKHTMTSIGLLLGLSASYMGT
MDTLITRLLSVHVTRMLPLGAAELNLSPLTQTAGILGIGLLYCGSQHRRMSEVMLSEIEN
SEQDEQAAATGEELRDEGYRLAAGFALGFINLGK-GDDL---------------------
------------------------------------------------------------
----------------------------RGMRDMHIVERLLSIAVGTKTVEIAHVLDRAT
AGATIALMIIFMKTNDSVLAKKIDIP---DTTVRFDYVRPDLFLLRTLARHLIMWDSIKP
TAEWISQSLPEVYRGRSRLTD-----VRRLRSEDMPFFNIIAGLCFAVGLRHAGSGQAQA
RDLLLFYLDQLIRI---SRLPVR-------SYDARLARNSVRNCQDVVALSAAAVMAGTG
DLALFRRLRSLHGR----------------------------------------------
------------------------------------------------------------
------------------IDADTPYGSHMAAHMAIGVLFLGGGSYTLGT-SNRAVTALIC
AFYPIFPTTVLDNKCHLQA-FRHLWVLAAEPRCLVPRDLDTRRPIS-IPIT--ITSH---
-----DETTRTVSAPCLLPDPNHIARIEIRGPDHWPLVLDF-----SQNDALREKFLRGD
P-SVYLRRKATYSP-------------S-SSTSIFASTLTGLSE-----AQDILPTT---
-AGPLSNPAKG-LPPSAWPNCTAL-----LTGKPSAA---MTPSQNPWDWVFHLPSLQD-
LDIRERSLVLPSSFPMRSTRI---TT-DLVSVPPWLRTSAVDARLALSHTVRN-------
-------------------IVQSA-RGRGAD-PDQIRDRIWQLRLLFDWLDRTQPGDERD
HLSSRGLLSP---AQ----------------------GQPSGLWLRRDFVEEARWQVW--
------------------------------------------------------------
-----------------------------------------------------------G
VQV-GDLE----------------------------------------------------
------------------------------------------------------------
-----------------------------------GKTKI--------------------
------------------------------------------------------------
--------------------------------------
>XP_040644268_Penicillium_griseofulvum
------------------------------------------------------------
------------------------------------------------------------
------------------------------------------------------------
------------------------------------------------------------
------------------------------------------------------------
------------------------------------------------------------
------------------------------------------------------------
-MASVRSLGVHEPSAVSYLVSEGILPPEPSRDYYNWTIC-VDESGLTGPVDDELVWTKHC
VVWSRAG--MVKRVFRMDPEKED-----IRHALFTRFAVGDTKRSKTTSPSRPEATIGTQ
---------KQKRTE--------TFSTLDLHG------DARVAVVAPQNSNEALSRALVV
VLKSQAHIFFV---A--------GNSH-TIPLPFEVESVFATPRGLILQRKVQDENG--G
SQ-----HPTAPPNSFMSASLF--DPGASQPFSL----G-KSKRPSTKSSSVPG-PSWV-
PNASSSTDLPRVFSLINPHSEMGLIVTSQTSRWLQSSI--NSTRRRPSGLEVLDPVDEIV
YISPK-----------------------DELPGTNR-P--NSGPLILVVTINTTTGIYTI
WTARYKDDE--SSGSMKDK--TR-------------------------------------
---------------------------------------------------------RET
GGTRSVRRSSH-FGMATGATTPAGR-SGATRESFGPRT-DNWPST-QLSEGK-ND-----
--AEDDLASRVAQDFGDVGVPLKTS------RRVSS------LLARTDLATSQDRITFSD
LATGSQSSTMGHGAG-FRQSIGGAS---AR---------------------GSFGFNPRG
SLPPGTGSVYS-TAGSFLDTPVDKLLEELNSDSLTSGFDNIALRDST-SGLPE-ELLLTK
VESFSSQFSGNFQK----EPASRRLKVSTL-ASSEFGSAHKGN--TASLAVYIVDQEAQK
LTIVNLRADREPTPRSQ----KKKSK----TAEQRPLLVRAVR-IQNVS-----------
NVLDTCTISDGD--LSRVLSLSETENGHRELSLQTLWGSPVKVEVPVP---LQLYE--PD
GISANKLESRPRESGVNRVMVDPDLV---FNKFDHGCSRGKIDLVD--------------
----------ANQ--KRHRLQIRME--------PRNELVKKILKICKFALRES--EKAGD
GITVAWWEVMKWLRGKE--E-NNI--------------EWTAMTIVLLSL----------
ATPFVTPPQTQA-P-KRARRKKGLLRSSSGGQLDLESWESMLDLESGSSGVVAPWMMDSS
WGWIVEQDAIE--GLISG------D-VPK--DANASRSTYRQNSYLIRCIALSREFVQSP
QGLKAAGRDGYLPVSEAFSENTRCTALCSVLVALHLLREEQKLSTCDTEESQRSLGLLAP
ILAQLGGWLGWES-WKWTEDAYYGTEMAS--------------------------M-ERW
QFEDNSHIAGLQVPTEPFPPPSIFEFLMGAAAHR--SPTPFVSLLDIVNAS--ER-TPRK
GRIWRECFSITPRTCALNGFFTE-VHG-VSTPLEKIKLLQRWGFTKSVIDSFPEGVSAPL
YEAVMQCQIEASTSWNATLLELIDREDLYMSMNPAQ------------------------
----------------PNSMAA--P----QQ--LNHNAIRDFHYISSSALDI-DAIYAFE
ASAEADRHSV-------------------------TRLIFREDKRFIEAGKVLNQSKAPV
AEC-IAEPGWSDSDL--LEAQKEIVQLVTVRTLSTPAGRAMLTFSGRLPLLTEKLPIPSF
SLQCVMKPDN-------VTVSAD-RSAFSEEKVCWAFFHNGVSTGLAISKASKGIDTSWI
LFNKPQ-DLTNRHAGFLLALGLNGHLKSLAKWVAFKYLTPKHTMTSIGLLLGLSASYLGT
MDTLITRLLSVHVTRMLPLGAAELNLSPLTQTAGVMGIGLLYCGSQHRRMSEIMLSEIEN
NEQDEQAAATGEDLRDEGYRLAAGFALGFINLGK-GDDL---------------------
------------------------------------------------------------
----------------------------RGMRDMHIVERLLAISVGTKTVEIAHVLDRAT
AGATIALMIIFMKTNDSVLAKKIDIP---DTTVRFDYVRPDLFLLRTLARHLIMWDSIKP
TTEWISQSLPEVYRERSRLTD-----VRRLRSEDMPFFNIIAGLCFAVGLRHAGSGQTQA
RDLLMFYLDQFIRI---SRLSVR-------SYDARLARNSVRNCQDVVALSAAAVMAGTG
DLALFRRLRSLHGR----------------------------------------------
------------------------------------------------------------
------------------IDADTPYGSHMAAHMAIGVLFLGGGSHTLGT-SNRAVTALIC
AFYPIFPTTVLDNKCHLQA-FRHLWVLAAEPRCLVPRDLDTRRPIS-IPIT--ITSH---
-----DETTRTIGAPCLLPDPNSISRIEIRGPDHWPLVLDF-----SQNDALREKFLRGD
P-SVYLRRKATYSP-------------S-SSTSVFASTLTGLSE-----AQDILPAT---
-SGPLSNPAKG-LPPSAWPTRMAL-----LTGKPSAA---MTPSQNPWDWVFHLPSLQD-
LDIRERSLVLPASFPMRSARI---ST-DLVTVPPWLRTSAVDARLALSHTVRN-------
-------------------IVQSA-RGRGAD-PDQIRDRIWQLRLLFDWLDRTQPGDERD
HLSTRGLLSP---TQ----------------------GQPSGLWLRRDFVEEARWQVW--
------------------------------------------------------------
-----------------------------------------------------------G
VQV-GDLE----------------------------------------------------
------------------------------------------------------------
-----------------------------------GETQI--------------------
------------------------------------------------------------
--------------------------------------
>XP_038927167_Penicillium_roqueforti
------------------------------------------------------------
------------------------------------------------------------
------------------------------------------------------------
------------------------------------------------------------
------------------------------------------------------------
------------------------------------------------------------
------------------------------------------------------------
-MASVRSLGVHEPSAISYLVAEGILPQEPSEDHYNWTLC-VDESGLTGPVDDELVWTKHC
VVWSRAG--MVKRVFRMDPEKEE-----IRHALFTRFAAEDTKRAKPTPPSRPEATTGTQ
---------KQKRTE--------TFSTLDLHG------DARVAVVAPQHSNEALSRALVV
VLKSQAHIFFV---A--------GNSH-TIPLPFEVDSVFATPRGLIFQRKVQNENS--S
SQ-----QPTAPPNSFVS-SLF--DPGASQSFSL----S-KNKRPSTKSSSAPG-PSWV-
PNTASSTDLPRVFSLINPHSEMGLVVTSQTSRWLQSSI--TSTRKRPSGLEVLDPVDEIV
YISPK-----------------------DELSGINR-P--NSGPLILVVTINTTTGIYTV
WTAHYKDDE--SGGSMKDK--TR-------------------------------------
---------------------------------------------------------RET
GGTRSVRRSSH-FGMATGATTPAAR-SGAGRESFGPRT-DNWPST-QLSEGR-ND-----
--AEDDLASRVAQDFGDVGVPLKTS------RRVSS------LLARTDLATSQDRITFSD
LATGSQSSNMPHGAG-FRQSL-GAS---MR---------------------GSFGFNPRG
SLPPGTGSVYS-TAGSFLDTPVDKLLEELNNDSLSSGFDNIALREST-SGLPE-ELILTK
VESFSSQFSGSFQK----EPASRRLKISTL-ASTEFGSAHKGN--TTFLAVYIVDQEARK
LTIVNLRADRQPAPKNR----KKKSK----TS----LLVRAVR-IQNVS-----------
NVLDACRISDGD--LSRILSLSETESGQRELSLQTLWGSPVKVEVPIP---LQLYE--PD
GISANKLESRPRESGVHRVMADPSLV---FNKFDHGCSRGKVDLVD--------------
----------TDK--KRHRLQIRME--------PRNELVKKILKICMFALRES--EKAGD
GITVAWWEVMKWLRGKE--E-DNI--------------EWTAMTVVLLSL----------
AAPFVTPPQTQT-P-KRTRRKKGLLRSSSGGHLDLESWESMLDLESGSSGVVAPWMMDGS
WGWIVEQDAIE--SLASG------D-APK--GVNASRSTYRQNSYLIRCIALSREFLQSP
EGLRAAGRDGYLPISEAFSENTRCTALCSVLVALHLLREEQKLSTCDSEESQRPLGLLAP
VIAQLGSWLGWES-WTWAEDAYYGTEMAS--------------------------M-ERW
QFEDNTHIAGLKVPAEPFPPPSIFEFLMGAAAHR--SPTPFVSLLDIVNAA--ER-TPRK
GRMWRECFGITPRTCALNGFFTE-VHS-VSTPLEKIKLLQRWGFTKSVIDSFPEGVSAPL
YEAVMQCQIEASTSWNATLLEMIDREDLYMSMNPAQ------------------------
----------------PSSLAA--P----QQ--PNHNAVRDFHYISSSALDI-DATNAFE
ASAEADRYSV-------------------------TRLIFREDKRFVEAGKLLNQSKAPV
AEC-IAEPGWSDSDL--LEAQKEIVQLVTVRTLSTPAGRAMLTFSGRLPLLTEKLPIPSF
SLQCVMKPDN-------VTVSAD-KSAFSEEKVCWAFFHNGVSTGLAISKASKGIDTSWI
LFNKPQ-DLTNRHAGFLLALGLNGHLKSLAKWVAFKYLTPKHTMTSIGLLLGLSASYLGT
MDTLITRLLSVHVTRMLPFGAAELNLSPLTQTAGIMGIGLLYCGSQHRRMSEVMLSEIEN
SEQDEQAAATGEELRDEGYRLAAGFALGFINLGK-GDDL---------------------
------------------------------------------------------------
----------------------------RGMRDMHIVERLLSIAVGTKTVEIAHVLDRAT
AGATIALMIIFMKTNDSVLAKKIDIP---DTTVRFDYVRPDIFLLRTLARHLIMWDSIKP
TAEWISQSLPEVYRGRSQLSE-----VRRLRSEDMPFFNIIAGLCFAVGLRHAGSGQAQA
RDLLLFYLDQLIRI---SRLPVR-------SYDARLARNSVRNCQDLVALSAAAVMAGTG
DLALFRRLRSLHGR----------------------------------------------
------------------------------------------------------------
------------------IDADTPYGSHMAAHMAIGVLFLGGGSYTLGT-SNRAVTALIC
AFYPIFPTTVLDNKCHLQA-FRHLWVLAAEPRCLIPRDLDSRRPIS-IPIT--ITSH---
-----DETTRTVSAPCLLPDLSSIARIEIRGPDHWPLVLDF-----SQNDALREKFLRGD
P-SIYLRRKATYSP-------------S-SSTSVFASTLTGLSE-----AQDILPAT---
-AGPLSNPAKG-LPPSAWPTRMAL-----LTGKASTL---ITPSQTPWDWVFHLPSLQD-
LDIRERSLVLPSSFPMRSVRI---TT-DLVSVPPWLRTSAVDARLALSHTVRN-------
-------------------IVQSA-RGRGAD-PDQIRDRIWQLRLLFDWLDRTQPGDERD
HLSSRGLLSS---TQ----------------------GQPSGLWLRRDFVEEAKWQVW--
------------------------------------------------------------
-----------------------------------------------------------G
VQV-GDLE----------------------------------------------------
------------------------------------------------------------
-----------------------------------GENQI--------------------
------------------------------------------------------------
--------------------------------------
>XP_002563325_Penicillium_rubens
------------------------------------------------------------
------------------------------------------------------------
------------------------------------------------------------
------------------------------------------------------------
------------------------------------------------------------
------------------------------------------------------------
------------------------------------------------------------
-MASVRSLGVHEPSAVSYLVAEGILPPEPSEDHYNWTLC-VDESGLTGPVDDELVWTKHC
VVWSRAG--MVKRVFRMDPEKEE-----IRHALFTRFAAKDTKHSKTTPPSRPEAATGAQ
---------KQKRTD--------PFSTLDLHG------DARVAVVAPQHSNEALSRALVV
VLKSQAHMFFV---A--------GNSH-TIPLPFEVDSVFATPRGLIFQRKVQDENG--G
SQ-----QPAAPPNSFMSASLF--DPGASQSFSL----S-KSKRPSTKSSSVGG-PSWV-
PNASSITDLPRVFSLVNPHSEMGLVVTSQTSRWLQSSV--NSTRGRPSGLEVLDHVDEIV
YISPK-----------------------DELSDTSR-Q--NSGPLILVVTINTTTGIYTI
WTARYKDDE--SGSSMKDK--TR-------------------------------------
---------------------------------------------------------RET
GGTRSVRRSSH-FGMATGATTPAAR-SGATRESFGPRT-DNWPST-QVSEGK-TD-----
--AEDDLASRVAQEFGDVGVPLKTS------RRVSS------LLARTDLATSQDRITFSD
LATGSQSSTMPHGTG-FRQSIGGAS---TR---------------------GSFGFNPRG
SLPPGTGSIYS-TAGSFLDAPVDTLLEELNNNSLSSGFENIALREST-SGLPG-ELILTK
IESFSSQFSGSFQK----EAASRRLKVSTL-ASTEFGSAHKGN--TASLAVYIMDQEAQK
LTIVNLRADR-PTSKYR----KKGSK----TAEQRPLLVRAVR-IQNVS-----------
NVLDACRISDGD--LSRILSLSETESGHRELSLQTLWGSPIKVEVPLP---LQLYE--PD
GISADKLESRPRESGVNRVMVDPDLV---FNKFDHGCSRGKIDLVD--------------
----------THK--QRHRLQIRME--------PRNELVKKILKICKFALRES--EKAGD
GIMVAWWEVMKWLRAKE--E-NNI--------------EWTAMTIVLLSL----------
ATPFVTPPQTQT-P-KRARRKKGLLRSSSGGHLDLESWESMLDLESGSSGVVAPWMMDSS
WGWIVEQDAIE--GLASG------G-APK--GGNASRSTYRQNSYLIRCIALSREFLQSP
EGLRAAGRDGYLPISEAFSENTRCTALCSVLVALHLLREEQKLSTCDSDESQRPLGLLAP
VIAQLGGWLGWES-WKWTEDAYYGTEMAS--------------------------M-ERW
QFEDNTHIAGLQVPAEPFPPPSIFEFLMGAAAHR--SPTPFVSLLDIVNAS--ER-TPRK
GRVWRECFSITPRTCALNGFFAE-VHS-VSTSLDKIKLLQRWGFTKSVIDSFPEGVSAPL
YEAVMQCQIEASTSWNATLLELIDREDLYMSMNPAQ------------------------
----------------ANLLAA--P----QQ--PNHNAIRDFHYISSSALDI-DAINAFE
ASAEADRYSV-------------------------TRLIFQEDKRFMEAAKLLNQSKAPV
AEC-IAEPGWSESDL--LEAQKEIVQLVTVRTLSTPAGRAMLTFSGRLPLLTEKLPIPSF
SLQCVMKPDN-------VTVSAD-KSAFSEEKVCWAFFHNGVSTGLAISKASKGIDTSWI
LFNKPQ-DLTNRHAGFLLALGLNGHLKSLAKWVAFKYLTPKHTMTSIGLLLGLSASYMGT
MDTLITRLLSVHVTRMLPLGAAELNLSPLTQTAGIMGIGLLYCGSQHRRMSEVMLSEIEN
SEQDEQAAATGEELRDEGYRLAAGFALGFINLGK-GDDL---------------------
------------------------------------------------------------
----------------------------RGMRDMHIVERLLSIAVGTKTVEIAHVLDRAT
AGATIALMIIFMKTNDSVLAKKIDIP---DTTVRFDYVRPDLFLLRTLARHLIMWDSIKP
TAEWISQSLPEAYRGRSRLTD-----VRRLRSEDMPFFNIIAGLCFAVGLRHAGSGQTQA
RDLLLFYLDQLIRI---SRLPVR-------CYDARLARNSVRNCQDVVALSAAAVMAGTG
DLALFRRLRSLHGR----------------------------------------------
------------------------------------------------------------
------------------IDTDTPYGSHMAAHMAIGVLFLGGGSYTLGT-SNRAVTALIC
AFYPIFPTTVLDNKCHLQA-FRYLWVLAAEPRCLVPRDLDTRRPIS-IPIT--ITSH---
-----DETTRTVSAPCLLPDPNSIARVEIRGPDHWPLVLDF-----SQNDALREKFLRGD
P-SVYLRRKATYSP-------------S-SSTSVFASTLTGLSE-----AQDILPAT---
-TGPLSNPAKG-LPPSAWPTRTAL-----LTGKPSAA---MTPSQNPWDWVFQLPSLQD-
LDIRERSLVLPSSFPVRSARI---TT-DLVSVPPWLRTSAVDARLALSHTLRN-------
-------------------IMQSA-RGRGAD-PDQIRDRIWQLRLLFDWLDRTQPGDERD
HLSSRGLLSP---AQ----------------------GQPSGLWLRRDFVEEAKWQVW--
------------------------------------------------------------
-----------------------------------------------------------G
VQV-GDLE----------------------------------------------------
------------------------------------------------------------
-----------------------------------GENQI--------------------
------------------------------------------------------------
--------------------------------------
>XP_040809105_Penicillium_solitum
------------------------------------------------------------
------------------------------------------------------------
------------------------------------------------------------
------------------------------------------------------------
------------------------------------------------------------
------------------------------------------------------------
------------------------------------------------------------
-MASVRSLGVHEPSAVSYLVSEGILPPEPSEDHYNWTLC-VDESGLTGPVDDELVWTKHC
VVWSRAG--MVKRVFRMDPEKED-----IRHALFTRFATEDTKRSKTAPSSRPETTTSTQ
---------KQKRTE--------TLSTLDLHG------DARVAVVAPQHSNEALSRALVV
VLKSQAHIFFV---A--------GNSH-TIPLPFEVDSIFATPRGLIFQRKVQDENG--D
SQ-----HPAAPPNSFMSASLF--DPGASQSFSL----S-KNKRPSTKSSAAPG-PSWV-
PNASSSTDLPRVFSLINPHSEMGLVVTSQTSRWLQSSV--NSTRRRPSGLEVLDPVDEIV
YISPK-----------------------DELSGTNR-P--NSGPLILVVTINTTTGIYTI
WTARYKDDE--SGGSMKDK--AR-------------------------------------
---------------------------------------------------------RET
GGTRSVRRSSH-FGMATGATTPAAR-SGATRESFGPRT-DNWPST-QLSEGK-TD-----
--AEDDLASRVAQDFGDVGVPLKTS------RRVSS------LLARTDLATSQDRITFSD
LATGSQSSTMPHGAG-FRQSVGGAS---TR---------------------ASFGFNPRG
SLPPGTGSVYS-TAGSFLDTPVDKLLEELNNDSLSSGFENIALREST-SGLPE-ELILTK
VESFSSQFSGSFQK----EPASRRLKVSTL-ASTEFGSAHKGN--TASLGVYIVDQEAQK
LTIVNLRADREPTPKNR----KKRSK----AAEQRPLLVRAVR-IQNVS-----------
NVLDSCRISDGD--LSRILSLSETDSGHRELSLQTLWGSPVKVEVPVP---LQLYE--PD
GISANKLESRPRESGVNRVMADPDLV---FNKFDHGCSRGKINLVD--------------
----------TDK--QRHRLQIRME--------PRNELVKKILKICKFALRES--EKAGD
GIMVAWWEVMKWLRGKE--E-NNI--------------EWTAMTVVLLSL----------
AAPFVAPPQTQT-P-KRARRKKGLLRSSSGGHLDLESWESMLDLESGSSGVVAPWMMDSS
WGWIVEQDAIE--GLASG------D-AHK--GANASRSTYRQNSYLIRCIALSREFLQTP
QGLRAAGRDGYLPISEAFSENTRCTALCSVLVALHLLREEQKLSTCDSEESQRPLGLLAP
VIAQLGGWLGWES-WKWTEDAYYGTEMAS--------------------------M-ERW
QFEDNTHITGLKVPAEPFPPPSIFEFLMGAAAHR--SPTPFVSLLDIVNAS--ER-TPRK
GRMWRECFSITPRTCALNGFFAE-VHS-ASTPLEKIKLLQRWGFTKSVIDSFPEGVSAPL
YEAVMQCQIEASTSWNATLLELIDREDLYMSMNPAQ------------------------
----------------TNSLAA--P----QQ--PNHNAIRDFHYISSSALDL-DAINAFE
ASAEADRYSV-------------------------TRLIFRDDKRFMEAAKLLNQSKAPV
AEC-IAEPGWSDSDL--LEAQKEIVQLVTVRTLSTPAGRAMLTFSGRLPLLTEKLPIPSF
SLQCVMKPDN-------VTVSAD-RSAFSEEKVCWAFFHNGVSTGLAISKASKGIDTSWI
LFNKPQ-DLTNRHAGFLLALGLNGHLKSLAKWVAFKYLTPKHTMTSIGLLLGLSASYLGT
MDTLITRLLSVHVTRMLPLGAAELNLSPLTQTAGIMGIGLLYCGSQHRRMSEVMLSEIEN
SEQDEQAAATGEELRDEGYRLSAGFALGFINLGK-GDDL---------------------
------------------------------------------------------------
----------------------------RGMRDMHIVERLLSIAVGTKTVEIAHVLDRAT
AGATIALMIIFMKTNDSVLAKKIDIP---DTTVRFDYVRPDLFLLRTLARHLIMWDSIKP
TAEWISQSLPEVYRGRSRLTD-----VRRLRSEDMPFFNIIAGLCFAVGLRHAGSGQTQA
RDLLLFYLDQLIRI---SRLPVR-------SYDARLARNSVRNCQDVVALSAAAVMAGTG
DLALFRRLRSLHGR----------------------------------------------
------------------------------------------------------------
------------------IDADTPYGSHMAAHMAVGVLFLGGGSYTLGT-SNRAVTALIC
AFYPIFPTTVLDNKCHLQA-FRHLWVLAAEPRCLVPRDLDTRRPIS-IPIT--ITSH---
-----DETARTVSAPCLLPDPSSIARIEIRGPDHWPLVLDF-----SQNDALREKFLRGD
P-SVYLRRKATYSP-------------S-SSTSVFASTLTGLSE-----AQDILPST---
-TGPLSNPTKG-LPPSAWPTRTAL-----LTGKPSAA---MTPSQNPWDWVFHLPSLQD-
LDIRERSLVLPSSFPMRSTRI---TT-DLVSVPPWLRTSAVDARLALSHTVRN-------
-------------------IVQSA-RGRGAD-PDQIRDRIWQLRLLFDWLDRTHPGDERD
HISSRGLLSP---AQ----------------------GQPSGLWLRRDFVEEARWQVW--
------------------------------------------------------------
-----------------------------------------------------------G
VQV-GDLEIWASLITNMSYLPGLLTLHHSLNHPSPDQSITNQPQPSPSPTPSPSQGTKYP
FVAFYTSTFPAEGLKILQSRNIASQWVPSVTPAGTRNYAKDPRFAETWNKLVVFSLEQYE
RVVLLDGDILVRRNMDSLMELPLDDETDAEGSRVFAATHVCACNPMKKAHYPANWIPSNC
AYTTQHSTPADAQNIAPPPGSGVGMLNSGVLVVRPSARVYDEITAALQETARIERYDFPD
QELLSDVFAGRWVPLPYVYNALKTLRIAGVHDSIWRDR
>XP_022577896_Penicilliopsis_zonata
------------------------------------------------------------
------------------------------------------------------------
------------------------------------------------------------
------------------------------------------------------------
------------------------------------------------------------
------------------------------------------------------------
------------------------------------------------------------
-MATVRSLGLHEPAALSFLIAENILPPEPSDELYTWRTS-SDESSE-RPVDDEIVYTKTC
VIWSRGG--VIKRVFRFDAEKEK-----IRHALFTHFAVGKVENIGGSNAQRD-------
---------RARDAAW-SRDVQHPEGALDLNGIADPGRS----------ATSKLSRALVV
VLKSQAHIFFL---S--------GNSH-VIPLPFEVDTVFATPRGLLFQRQVPDED---P
KA-----YPMAPPNSFMSTLPLHTDFRSSQVSNV--STG-RFKASLSAISPAQGAASWKT
RQKNEARGLPRVFSLMDPHSEMGLVMTSQTSRALGN----KG---RSSGFVSLDPADEIV
YVSPK-----------------------DELATHTDSL--SKGPLILVVTHNATTAMYTI
WTARYRDDQ--AGPASKKK--RR-------------------------------------
---------------------------------------------------------KET
GGTRSKRRSSH-FSMGTGATTPAAR-PSGARESFGPRV-DNWNAS-IMSHSQ---TESRP
-NPEEDLVSRIGQDFSDIGVPLKQS------RRVSS------LLARADLASSQDRITFSD
LATGSQSTPGPHGG--PRQSMGSVS---NR---------------------GSFGFNPRG
SLPPGTGSIYSAASSSFVDAPVDRLLEELNSESLFEGFENMDLKEST-SGLPE-EMLLSK
VESFPSKHSGGFQIPRK-SNASRRLRICTLPSSTNVESLKNGE--SSSLAVCIVDREKKT
MSILNLKLDGVALPKKD-KYSSKKTKGKMAALEERSLLVQAVG-LQTFP-----------
NVLDACKVVDGD--VSKILVLSVTDDGKYELSLQSPWSCTVKINVPSK---LMLYE--PN
GISPLMLSSRPRESSIKRVMTESPLE---MQGFDHPSLQGRFDVVD--------------
----------TQK--RRHKLQLRME--------PSNELVKKILRVCKLVTRDA--DKAGD
SLLVGWWETMKWLRMQEENE-NDD--------------EWTAMILVLFSM----------
ALPFLESPSAQTPPVRQRRRKKGPLRSSSGSYVDSESWETMLDRSSGSTGVVAPWMTSSS
WSWILEQDEEP--------------KPSKIDGIDPNWSTNRLNSYLLRCISLAREFLQSP
AGIAAAGPEGYLPTADPANPNTRRTVLSTLLVGLHLLREEQKLSIGETERAGNPLGLLIP
VLAQIGRWLGWKS-WTWKDQAYYGLELAN--------------------------I-DRW
LFDD-TQISHLDIPPEIFPPPSIFSWLEHA-WQR--PSSPFLTLIDLVSVS--GRSSSRN
GKLWKECFALTPRTLAFNGFLAE-IHD-TSTVLERMTLLHRWGLSGSIIETFPEGVSARL
YEIVMQSQISASTSWSPDLLELIDRDDLYMSISKSD------------------------
----------------SHPSAA--P----PQPAVSHDAVRDFHHIGSSTLEI-DTVNSFE
ASAEADRFSV-------------------------TRLIFREDKRFVEASRLLNQSKAPV
AEC-IPEPDWSDSDL--LEAQKEVVQLVTLRTLSIPAGRAMLTFSGRLPLLTEKLPIPSF
SLQCVMKPSN-------VTISAE-RTSFSEEKVCWAFFHNGVSTGLAISRASKGIDTSWI
LFNKPQ-ELTNRHAGFLLALGLNGHLKSLAKWVAFKYLTPKHTMTSIGLLIGLSASYIGT
MDTLITRLLSVHVTRMLPMGAAELNLSAVTQTAGIMGIGLLYCNSQHRRMSEVMLSEIEN
VDQEE----GHEDLRNEGYRLAAGFALGFINLGK-GKDL---------------------
------------------------------------------------------------
----------------------------RGMRDMHIVERLLAVAVGTRNVDLAHILDRAT
AGATIALMMIFMKTNDEVLAQKIDIP---DTTVRFDYVRPDLFLLRTLARHLILWDGIQS
TDEWFTQSLPKIYRRRYRLTG-----VRRLKSDDMPFFNIVAGLCLTLGLRYAGSAQPAV
RDLLLSYLDQFIRI---CRLPAL-------SYDGKLARNSVRNCQDVVALSAATVMAGTG
DLALLRRLRSLHGR----------------------------------------------
------------------------------------------------------------
------------------VDADTPYGSHMAAHMALGLLFLGGGSYTLGT-SDLAIGALLC
ALYPIFPTTVLDNKCHLQA-FRHLWVLAAEPRCLVPRDLDSRRPVS-GPLT--LTML---
-----DGAVRQATAPCLLPDLSTLAQVEIRSPDHWPLVLDF-----SGSELLRDKFRRGD
Q-SIYLRRRTT-NPSSPSSPPSPSTTAT-SSTSVFVSTMAALSD-----AKDILNN----
-NSVA-------VTPSA-----------------------TQVQNTIWDWIFNLEALRN-
LDVRERSLVLPPA-PTRAR-------------MPWLRPSVVDSRLVLESTVAE-------
-------------------LTASG---------DLLRDDLWQLRLL-----------CRD
GSDGGTDTTTAAAAAAAAA------------------AAATDLWLRRDLLEELRWKIW--
------------------------------------------------------------
-----------------------------------------------------------G
VQI-GDRL----------------------------------------------------
------------------------------------------------------------
------------------------------------------------------------
------------------------------------------------------------
--------------------------------------
>XP_016615863_Cladophialophora_bantiana
------------------------------------------------------------
------------------------------------------------------------
------------------------------------------------------------
------------------------------------------------------------
------------------------------------------------------------
------------------------------------------------------------
------------------------------------------------------------
-MSSIQSLGLHEPSALPYLVAASILPTDPPTSLYRWTLSRVYDENASSFVEEEILMTEHC
VVWSRNG--AIERALNLSVEGET-----ILHALVAKFGPPGDIEENS---QQQHKNG---
--------------------------------------------------RPL-ERGLVV
VFKTQVHIFLL---S--------GDSY-VFPLSFEVDSAFPLPSGFILQRKLGEMESGGY
VE--HVHHDLSTINETLTSIGG------------------NSSRPSLILPEKRP-SDPR-
LAPSNANGMPRTFSLTKIMSELGLVVWSPSRK--------GE---GLEQCGALPRSEKVI
FISAG-----------------------DEF-GSGSAS--D-RPICMALTLNERNASFTL
WHVSGDVMT--EKHKQRSE--KE-------------------------------------
---------------------------------------------------------ANT
KSRAALRKSSNVYGRD----------PSNLRESLLGSR-PPHPEG-GPFSSL-EEQKSF-
--PANDLASQLGPEFGDVGVQTRSA------RRVSS------MLARTDLASAADRNTFND
LAMGHAGRQSLNRAGRRGESIGSFN---ER---------------------QSFGFRRRS
SFPT-NTSIFS-TGTSFLDISARGLLEEFDPLRQSMRLEDDTFDGSE-TNLPR-DVGFFK
VKSFPRR-----QSSTEPDSAFD-VKVLPL-STGSAFVQDGER--TRDVYLCVMDKSAQE
MTIVRVLV----------KKHIHGNA-RKSTISKYSFELKVAE-IRRLA-----------
GIKDACTVVDRS--IQRLVVLTQSRTQITGLQLEAPWSPSFQLGLPVQ---YAIYD--PF
LSSQSSSSRKDKDTGIRRVIPGTDVQ---IQALFDSGIQAQIYAVD--------------
----------QDK--RRHTLGIRLA--------PRDPLVHKILKMCDMVLG----PNQQE
SLLVTFWEVSRWLKGRKPP--VNS--------------EWTALVVVLFSL----------
AVPFISNQHSQS-TPTRRRTKNALLRSSSGSAIDLTNYELMHHADNEMPQKFG--MQGPA
WGWMSEK-SLE--PTIVTPKSK-HSRAASMASLQEGSSD-KRNAFLIACIALAREYTQTP
LGESALGPEGYLPTSINKEREQRCNAIPSILLGLHLLYEEDKLNTMSNPGRRRSRSGLVI
VLAQLGHWLGWED-WTSRSNAYYEHESAE--------------------------A-TNC
LYDE-SLLDGLRIPGQPFPPPSIYEHLERWINGF--APAPFLTLARVSGL---PELSDHE
HLLWWQAANLTPRTLALLSFMDQ-AKD-QLSPHRAIAALLQSGVSERILSTLPDGVAAAF
YQAIASNRYRADKVGNLVNQLILGRNAVVQQADDSS------------------------
----------------HHSYKS--Q----L-LPSSHEALKDYHAICSSAVEA-ETLQRWD
ASSEADRHVI-------------------------SKLIFNEDRRFTEASRLVNQTRPPV
VEC-TPEPGWSDVDL--LEAQKELAQHVTRRTLSVAAGRGMMHFNARVPLLTERVPIPAF
SLQCIMKPREASEAAQPMTFSAD-KATFTEEKVCWAFFHNGASMGLMISNDAKGIDTSWI
LYNKPP-ELTNRHAGFLLALGLNGHLKTLAKWVAFKYLTPKHTMTSVGLLLGLSASFLGT
MDTLITRLLSVHVTRLLPSGAAELNLSSLTQTTGIMGIGLLYYNSQHRRMSDVMLSEIEN
DDPEEGVA-FDNVIRDEGYRLAAGFSLGLINLGQ-GKRL---------------------
------------------------------------------------------------
----------------------------HGLHDMGVVERLLTIAVGTKNVNMVHVLDRAT
AGAVMAVAFIFMKTNDAGIAKKVDIP---DTLHQFDYVRPDIFLLRTLARHLIMWDSIQP
TYDFIQKSLPEPYRSRFDLKT-----TKFLSTEDMPFFNIVAGICFAIGLRFAGSQRHDV
RDLLVSYLDQFLRL---SRLPAH-------NYDSQVTLNSVRNCLDTLALASASVVAGSG
DLLVMRRLRALHGR----------------------------------------------
------------------------------------------------------------
------------------TDKDTPFGSHLAAHMALGALFLAGGTRTFGT-SNLGIASLCI
AFYPIFPSDVLDNRGHLQA-LRHLWVLAAEGRCLVARDGDAGGSVS-GGMTGRVHLK---
-----NGEMQTIRLPGLIPEFDTIKSIEVKGEGFWDGHLDF----EAGGQSLRERIKSEN
AVNVILRRRTTYDE-------------P-PR-NLFTAELQAKAW-----AMGI-PS----
------------IDPNAVPSYTSAITTSSTAAASVTTTFARMAAPNPFEWLFELEPLKD-
FDHAERALVLGPI-----------PI----DGKELSRTTVVDSRLEFEKGVLP-----SE
NPVGQ---------------------SVGVGKAQMEKDKLWQLRLLFAWFDRWEREDEEF
ERR-KRMIEQH-EGPSR--DTNGDENSDKWF------ADSGGTWLRRVVIEKLRWKVW--
------------------------------------------------------------
-----------------------------------------------------------N
LTT-GAADENDDTRDDHGNEIL--------------------------------------
------------------------------------------------------------
------------------------------------------------------------
------------------------------------------------------------
--------------------------------------
>XP_008727018_Cladophialophora_carrionii
------------------------------------------------------------
------------------------------------------------------------
------------------------------------------------------------
------------------------------------------------------------
------------------------------------------------------------
------------------------------------------------------------
------------------------------------------------------------
-MSSIQSLGLHEPSALSYLVAESILPADPHPSLYTWTVSQVPDELGSGLVEEEILTTEHF
VVWSRNG--AIKRASSLKVEGEP-----ILHAFVTRFG-PNEEVESR---WRWHADD---
--------------------------------------------------ENSWEWALVV
VLKTQAHIFLL---S--------GESY-VLPLSFEVEAAFPFPFGFILQRRLGDSEHSSH
VE--PPQHDLSTINETLTSIGG------------------NSSRPSLVLPEKIH-SNPR-
LVQSNANGMPRTFSFTEIMSELGLVVYSPRRK--------GE---PLDECNALPRSEKLV
FISGI-----------------------AES-GFADLP--S-CPVCMALSLNETTSTFTL
WHVGRGPVT--EHYQERSK--ND-------------------------------------
---------------------------------------------------------RHH
KSRTSVRKSSNVYGRD----------TGNLRESLLGSR-QGYPDN-GPYPSL-EEKTSF-
--PADDLASQLGPEFGDVRAQTRSA------RRVSS------MLARTDLGSAMDRNTFND
LAMGHAGRKSLNRAAKRGESIGSLN---NR---------------------QSFGFRRRS
SYPT-NASIFS-TGTSFLDISARGLLEEMDPLRQSTRLEEDALETSE-SNLPR-TIGFFK
VKSFPSA-----QTSTSASSHQD-LKVFQL-NSPSSPGHDGRR--LREVYLCVMDKMVQE
MTLVRVLV----------KFHTPVMG-PKESTSKSSFELKVAE-VRRMP-----------
GIKDACTVNDGM--IQRLVVLTQSRSQITSLHLEAPWSPSFHIQLPEW---YAVYD--PF
LSAQWARPRKDKDIGIRRSILGTEVK---IEGLLNSGVEAQIYAVD--------------
----------QET--RQHSLGLCLA--------PRDGLVRQILQMCGLILG----PNQEE
TLLVAFWEVFRWLRGRDPP--STS--------------EWTAMVVVLFSL----------
AVPFISNPQPKS-TPGRRK-KTGLLRSSSGAAIDLANYHLMHNDGYELAPESG--TRGSV
WDWLSQR-PVP--NTTLSPKSK-HTRTASAVSLHDGKAD-K-NSFLMGCIAMAREYTQTP
LGEAALGPEGYLPTSINRDREQRCNAIPSILLGLHLLYEEGKLNDTSAPNLKGSKDSLLL
VLVQLGRWLGWKD-WTAESNTYYEYESAE--------------------------V-VES
LYDD-SSIDGLRIPAQPFPPPSIYQHLDGWISGS--SPASFLTLARICGV---TDPSGPD
DPLWRVMFTLTPRTLAILSFMDH-ADG-QFGPAKALDVLSRSEVSDHMLTTLPDGIAAAF
YQAIASRRFGMSRISSPGDQLVLGIDSENRQAYGSS------------------------
----------------HSSHKQ--Q----V-MP-SHEANRDYHTVCSSALEA-ETLQRWD
ASSEADRQAI-------------------------TRLIFHEDRRFQEASKIVNQTRPPL
VEC-TPEPDWSEVDL--LEAQKTLAQHVAKRTLSVAAGRGMMHFTARVPLLTERVPIPAF
SLQCVMKPRNASESTQAMTFSAD-KSTFTEEKVCWAFFHNGASMGLMISSDAQGIDTSWI
LYNKPP-ELTNRHAGFLLALGLNGHLKSLAKWVAFKYLTPKHTMTSVGLLLGLSASFLGT
MDTLITRLLSVHVTRLLPPGAAELNLSPLTQTTGIMGIGLLYYNSQHRRMSEVMLSEIEN
NDPEEGVV-SDNVLRDEGYRLAAGFSLGLINLGQ-GRRL---------------------
------------------------------------------------------------
----------------------------HGLHDVGLVERLLTIAVGTKNVNMVHVLDRAT
AGAVMALAFVFLKTNNEAIAKKVDVP---DTLHQFDYVRPDIFLLRTLARHLIMWDDIQP
TQDFIRTSLPKAYTWRSDLRS-----TKVLSTEDMPFFNIVAGICFAIALRFAGSQRHDV
RDLLVSYLDQFLRL---SRLPAR-------NYDARVTLNSVRNCLDALALATASVMAGSG
DIHVMRRLRALHGR----------------------------------------------
------------------------------------------------------------
------------------VDKETPFGSHLAAHMALGALFLAGGTRTFGT-SNLCIAALCI
AFYPVFPSDVLDNRGHLQA-LRHLWVLAVEGRCLVARDGDAGGSVV-DGVTGLIHLK---
-----DGATQVIRLPSLIPEFHTIKALEIKGAGFWDSYTDF----ESGGKHLLEKIKQEN
AVNVVLRRRVAYDT-------------P-SK-DLFMAELQARAE-----AMGI-PS----
------------VDPNAIPSYAQT-----------------TTNAEPLEWLFGLEAFKD-
FDHAERALVLATT-----------PV----DGTTFLRTTVVDSRLEFERGVLP-----P-
----------------------------AVEKGKLDKDGLWQLRLLFAWFDRWEREDEEV
DRRQREQGPDEGTQEAA--TDDTEKDSDRWF------SATGGNWLRREVIERLRWRVW--
------------------------------------------------------------
-----------------------------------------------------------N
MTT-GGVVEDSHDDDDYQDENMQSLRDRA-------------------------------
------------------------------------------------------------
------------------------------------------------------------
------------------------------------------------------------
--------------------------------------
>XP_016248383_Cladophialophora_immunda
------------------------------------------------------------
------------------------------------------------------------
------------------------------------------------------------
------------------------------------------------------------
------------------------------------------------------------
------------------------------------------------------------
------------------------------------------------------------
-MSSIQSLGLHEPSALSYLIAASILPPDPPISLYKWTLSRVYDKHASSFVEEEILITEHC
VVWSRNG--AIERALNLSVEGET-----ILHAFVTRFDQPGNHEKSS---QQQHESV---
--------------------------------------------------KLS-ERGLVV
VFKTQVHIFLL---S--------GDSY-VFPLSFEVESAFPYPSGFILQRKLGDRESGGY
VE--HVHHDLSTINETLTSIGG------------------NSSRPSLVLPEKRH-SDPR-
LISTSTNGIPRTFSLTEIMSELGLVVWSPNRK--------GE---ALEECNALPRSEKLI
FITAG-----------------------DEL-GPESAS--D-RPVCMALTFNEKNATFTV
WHVSGDAMT--GQQQPRSK--KD-------------------------------------
---------------------------------------------------------SNT
KTRASLRKSSNIYGRD----------PNTLRESLLGSR-PLHPEG-GPFSSL-EEQKSF-
--PVNDLASQLGPEFGDVGVQTRSA------RRVSS------MLARTDLGSAADRNTFND
LAMGHAGRQSLNRAGRRGESIGSFN---DR---------------------QSFGFRRRS
SFPT-NASIFS-NGTSFLDISARGLLEEFDPLRQSTRLEDDTFDGSE-TNLPR-SVGFFK
VKSFPRR-----QPSPESNSAVE-MKVLQL-SPGSPFEQGGKR--TRDVHLCVMDKSTQE
MTIVRVLV----------KRHIQSNT-RKSTVSKHSFELKVAE-ISRIP-----------
GIKDACTVVDRS--IQRLVVLTQSRSQIVGLQLESPWSPSFEIGLPTR---YAIYD--PF
LSSQSSSPRKDKDTGIRRVIPGKDVQ---IQSLLSSGIQAQIYAID--------------
----------QDK--RKHALGIRLA--------PRDPLVHKVLKMCDMVLG----SNQQE
SLLVAFWEVSRWLKGREPP--VTS--------------EWTAMLVVLFSL----------
GVPFISSQHPQS-TPTRRRTKTALLRSSSGSAIDLTNYDLMHHADDEIPQRFG--MQGPA
WEWVSQK-PHG--TTTVTPKSK-HSRAASTASFHESPPD-KKNAFLIGCIALAREYTQTP
TGESALGPEGYLPTSINKEREQRCNAIPSILLGLHLLYEEDKLNIMANPGRKDARNSLLI
VLVQLGRWLGWKD-WTSGSSTYYEHESAE--------------------------V-TDY
LYDE-SLLDGLRIPAQPFPPPSIYDHFEKWIIGN--PPAPFLTLTRLSGF---PELSHHD
HPLWWQAADLTPRTLALLSLMDQ-AKD-QLSPQRAITVLLRSGFNERILSTLPDGVAAAF
HQTIASNRYRADKIGDQVNQLVLGRSVTVQRGDDLS------------------------
----------------HHPYKS--Q----L-SPSSHEALKDYHAVCSSAIEA-ETLQRWD
ASSEADRHVI-------------------------SKLIFNEDRRFSEASKLVNQTRPPV
VEC-TPEPGWSDVEL--LEAQKELAQHVTRRTLSVAAGRGMMHFNARVPLLTERVPIPAF
SLQCIMKPSNAGEGTQAMTFSAD-KATFTEEKVCWAFFHNGASMGLMISNDAKGINTSWI
LYNKPP-ELTNRHAGFLLALGLNGHLKTLAKWVAFKYLTPKHTMTSVGLLLGLSASFLGT
MDTLITRLLSVHVTRLLPSGAAELNLSPLTQTTGIMGIGLLYYNSQHRRMSEVMLSEIEN
DDPEEGVA-FDNVLRDEGYRLAAGFSLGLINLGQ-GKRL---------------------
------------------------------------------------------------
----------------------------HGLHDMGVVERLLTIAVGTKNVNMVHVLDRAT
AGAVMAIAFIFMKTNDSAIAKKVDVP---DTLHLFDYVRPDIFLLRTLARHLIMWDSIQP
TNDFIQASLPEPYRPRIDLKA-----TKFLSTEDMPFFNIVAGICFAIGLRFAGSQRHDV
RDLLVSYLDQFLRL---SRLPAH-------NYDSRITLNSVRNCLDTLALSSATVMAGSG
DLIIMRRLRALHGR----------------------------------------------
------------------------------------------------------------
------------------TDRDTPFGSHLAAHMALGALFLAGGTRTFGT-SNLGIASLCI
AFYPIFPNDVLDNRGHLQA-LRHLWVLAAEGRCLVARDGDAGGSVS-GGMTGRISLK---
-----NGETQSIRLPGLIPEFSTIKSIDIKGEGFWDGHLDF----DAGGKTLREKIKSEN
AVNVVLRRRTAYDE-------------P-PK-NLFTAELQAKAW-----AMGI-PS----
------------VDPNAVPSYTSAVVTSATSGVGLTTSFAKTATPNPFEWMFEIGSLKD-
FDHAERALILGPT-----------LI----DAKEMSRVTVVDSRLEFEKGILP-----FK
SHGDQ---------------------NSGVEKSQMDKDKLWQLRLLFAWFDRWEREDEEH
NRR-EQTTGRHPKSPGR--DTDGDQDPDKWF------SNSGASWLRKEVIEKLRWRVW--
------------------------------------------------------------
-----------------------------------------------------------N
LAT-GSADEIDEAGDADTTEML--------------------------------------
------------------------------------------------------------
------------------------------------------------------------
------------------------------------------------------------
--------------------------------------
>XP_007741998_Cladophialophora_psammophila
------------------------------------------------------------
------------------------------------------------------------
------------------------------------------------------------
------------------------------------------------------------
------------------------------------------------------------
------------------------------------------------------------
------------------------------------------------------------
-MSSIQSLGLHEPSALPYLVAALILPSDPPTSLYRWSLSRVYDEHASIFVEEEILTTEHC
VVWSRNG--AIERALNLSVEGET-----ILHAFVARFGPPGDYEKNS---RQQHENV---
--------------------------------------------------KPS-ERGLVV
VFKTQVHIFLL---S--------GDSY-VFPLSFEVDSAFPLPSGFILQRKLGEMESGGY
VE--HVHHDLSTINETLTSIGG------------------NSSRPSLILPEKRP-SDLR-
LAPSNANGMPRTFSLTEIMSELGLVVWSPNRK--------GE---VLEQCSALPRSEKVI
FISAG-----------------------DEF-GSGSAS--D-RPICMALTLNERNATFTL
WHVSGDVMT--EQHTRQSK--KE-------------------------------------
---------------------------------------------------------ANT
KSRAALRKSSNIYGRD----------PSNLRESLLGSR-PPHPEG-GPFSSL-EEQKSF-
--PANDLASQLGPEFGDVGVQTRSA------RRVSS------MLARTDLASAADRNTFND
LAMGHAGRQSLNRAGRRGESIGSFN---DR---------------------QSFGFRRRS
SFPT-NTSIFS-TGTSFLDISARGLLEEFDPLRQSMRLEDDTFDGSE-TNLPR-DVGFFK
VKSFPRR-----QSSTEPDSAFD-VKVLPL-STGSAFVQDGER--TKDVYLGVMDKGAQE
MIIVRVLV----------KKHIHGNA-RKPAISKYSFELKVAE-IRRLA-----------
GIKDACTVVDRS--IQRLVVLTQSRTQITGLQLEAPWSPSFQIGLPIQ---YAIYD--PF
LSSQSSSPRKDKDRGIRRVIPGTDVQ---IQALFDSGIQAQIYAID--------------
----------QDK--RRHTLGIRLA--------PRDPLVHKILKMCDMVLG----PNQQE
SLLVAFWEVSRWLKGRKPP--VNS--------------EWTAMVVVLFSL----------
AVPFISNQHSQS-TPTRRRTKNALLRSSSGSAIDLTNYELMHHADNEMPQKFG--VQGPA
WSWILEK-ALE--TTIVKPKSK-HSRAASMASFHEVPPD-KRNAFLIACIALATEYTQTP
LGESALGPEGYLPTSINKEREQRCNAIPSILLGLHLLYEEDKLNTMSNPGRRSSRSSLMI
VLAQLGRWLGWKD-WTSCSNAYYEHESAE--------------------------A-TNC
LYDE-SLLDDLRIPAQPFLPPSIYEHLEKWINGI--APAPFLTLARVSGL---PELSDHD
HPLWWQAANLTPRTLALLFFMDQ-AKD-QLSPHRTIAVLLQSGVSERILSTLPDGVAAAF
YQAIASNRYRADKVGNLVNQLILGRNAVVQQGDDSS------------------------
----------------HHSYKS--Q----L-LPSSHEALKDYHAICSSAVEA-ETLQRWD
ASSEADRHVI-------------------------SKLIFNEDRRFAEASKLVNQTRPPV
IEC-TPEPGWSDVDL--LEAQKELAQHVTRRTLSVAAGRGMMHFNARVPLLTERVPIPAF
SLQCIMKPREASEGAQPMTFSAD-KATFTEEKVCWAFFHNGASMGLMISNDAKGIDTSWI
LYNKPP-ELTNRHAGFLLALGLNGHLKTLAKWVAFKYLTPKHTMTSVGLLLGLSASFLGT
MDTLITRLLSVHVTRLLPSGAAELNLSSLTQTTGIMGIGLLYYNSQHRRMSEVMLSEIEN
DDPEEGVA-FDNVIRDEGYRLAAGFSLGLINLGQ-GKRL---------------------
------------------------------------------------------------
----------------------------HGLHDMGVVERLLTIAVGTKNVNMVHVLDRAT
AGAVMAVAFIFMKTNDAGIAKKVDIP---DTLHQFDYVRPDIFLLRTLARHLIMWDSIQP
TYDFIQKSLPEPYRSRFDLKT-----TKFLSTEDMPFFNIVAGICFAIGLRFAGSQRHDV
RDLLVSYLDQFLRL---NRLAAH-------NYDSQVTLNSVRNCLDTLALASASVVAGSG
DLLVMRRLRALHGR----------------------------------------------
------------------------------------------------------------
------------------TDRDTPFGSHLAAHMALGALFLAGGTRTFGT-SNLGIASLCI
AFYPIFPNDVLDNRGHLQA-LRHLWVLAAEGRCLVARDGDAGGSVS-GGMTGRIRLK---
-----TGEMQTIRLPGLIPEFDTIKSIEVKGEGFWDGHLDF----EAGGQPLRDKIKSEN
AVNVVLRRRTAYDE-------------P-PR-NLFTAELQAKAW-----AMGI-PS----
------------IDPNAVPSYTSTVATSSTAGAGVTTSFARTAARNPFEWLFELGPLKD-
FDHAERALVLGPI-----------PL----DGKELSRTTVVDSRLEFEKGVLP-----SE
DPVGQ---------------------SVGVGKAQMEKDKLWQLRLLFAWFDRWEREDAEF
ERR-KQTIEQRGEGASR--DTNGDEDSDKWF------SDSGGTWLRRAVIEKLRWKVW--
------------------------------------------------------------
-----------------------------------------------------------N
LTT-GATDENDDARDDHDHVSRR-------------------------------------
------------------------------------------------------------
------------------------------------------------------------
------------------------------------------------------------
--------------------------------------
>XP_018691877_Fonsecaea_erecta
------------------------------------------------------------
------------------------------------------------------------
------------------------------------------------------------
------------------------------------------------------------
------------------------------------------------------------
------------------------------------------------------------
------------------------------------------------------------
-MTSIQSLGLHEPSALPYLVAASILPSDPPASLYKWTLSRVYDKDASNFVEEEVLLTEHA
VVWSRNG--AIERALNLSVEGET-----ILHAFVTRFGEPGNHDKAS---QQRHSAE---
--------------------------------------------------KLS-ERGLVV
VFKTQVHIFLL---S--------GDSY-VFPLSFEVESAFPYSSGFILQRKLGDEESVGY
VE--QVHHDLSTINETLTSIGG------------------NSSRPSLVLPEKRH-SDPR-
MMSSNSSGMPRTFALSEIMSELGLVVWSRNRK--------GE---ALEECNALPRSEKLI
FVTTG-----------------------DEC-GAESGC--D-QPVSMALTFNQKNTTFTL
WHVGGNVIT--EPQQPRSK--KD-------------------------------------
---------------------------------------------------------GGT
KSRASLRKSSNVYSRE----------PATLRESLLGSR-PPYPDG-GPFSSL-EEQKSF-
--PANDLASQLGPEFGDVGVQTRSA------RRVSS------MLARTDLGTATDRNTSND
LAVGHAGRQSLNRAGRRGESIGSFN---DR---------------------QSLGFRRRS
SFPT-NASIFS-NGTSFMDISARGLLEEFDPLRQSTRLEDDILDGPE-INLPK-SVGFFK
VKSFPRR-----HTSPESSPALE-TKVLQL-SRSGFFEQDGKR--TRDVYLCVLDKSIQE
MTIVRVLV----------KSHIHGST-RKSTVSKHSFELKVAE-IRRLP-----------
GIKDACTVVDRS--IQRLVVLTQSRSQMVGLQLESPWSPSFQIGLPAR---FAVYD--PF
LSSPSSSPRKDKDTGIRRVIPGKDIQ---IQALLDSGMQAQIYAID--------------
----------QDM--RRHALRIRLA--------PRDPLVQKVLKVCHMVLG----SNQQE
SLLVAFWEVSRWLRGKAPP--VTS--------------EWTALLVVLFSL----------
GVPFISGQPPQS-TPTRRRNKAA-LRSSSGSSIDLTNYELMHHADDEIYQTSG--MQGPA
WDWMSRK-PLG--ATVVTPKSK-HSRAASSASFSESTSD-KKNAFLISCIALAREYTQTP
IGESALGPEGYLPTSINRDREQRCNAIPSILLGLHLLYEEDKLNTMANPGRKDTRNRLLL
VLIQLGHWLGWGD-WKSGSKTYYGHESEV--------------------------V-TDY
LYDD-SLLDGLRIPSQPFPPPSIYEHFEKWITGF--SPAPFLTLTRVSGL---PQPSNHD
HPLWLQAADLTPRTLALLSFIDQ-SKD-QLNPHKAIAVLFRSGFNESILSTLPDGVAAAF
HQTIATNRYRADRIGDRVNQLILGRNAATPRTDDLA------------------------
----------------HNSYKA--Q----L-LPSSHEALKDYHAVCSSAIEA-ETLQRWD
ASSEADRHVI-------------------------SKLIFNEDRRFMEASKLVNQTKPPV
VEC-IPQVGWSDVDL--LEAQKDLAHHVTRRTLSVAAGRGMMHFSARVPLLTERVPIPAF
SLQCILKPRNASEDSQAMTFSAD-KISFTEEKVAWAFFHNGVSMGLMISTEAKGINTSWI
LFNKPH-DLTNRHAGFLLALGLNGHLKTLAKWVAFKYLTPKHTMTSVGLLLGLSASFLGT
MDTLITRLLSVHVTRLLPPGAAELNLSPLTQTTGIMGIGLLYYNSQHRRMSEVMLSEIEN
DDPEEGVA-FDHVLRDEGYRLAAGFSLGLINLGQ-GKRL---------------------
------------------------------------------------------------
----------------------------HGLHDMGVVGRLLTIAVGTKNVNMVHVLDRAT
AGAVMAIAFIFMKTNDAVIAKNVDIP---DTLHQFDYVRPDIFLLRTLARHLIMWDSIEP
TNDFIRVALPDPYKSRIDLRA-----TKFLSTEDMPFFNIVAGICFAIGLRFAGSQRQDV
RDLLVSYLDQFIRL---SRLPAH-------NYDSRVTLNSVRNCLDTLALASATVMAGSG
DLIIMRRLRALHGR----------------------------------------------
------------------------------------------------------------
------------------TDGETPFGSHLAAHMALGALFLAGGTRTFGT-SNLAIASLCI
AFYPIFPNDILDNRGHLQA-LRHLWVLAAEGRCLVARDGDAGRSVS-GGMTARIHLK---
-----NGETQTTRLPGLIPEFDTIKSIDIKGEGFWDGHLDF----EAGGKMLREKIKSEN
AVNVVLRRRAAYDE-------------P-PK-NLFTADFQAKAW-----AMGI-PS----
------------IDPNAVPSYTSTVAISSTSGAGAVTSLAKTGIPNAFEWIFEIEALKD-
FDPAERALVLGPT-----------PL----DAAELSRVTVVDSRLEFEKGILP-----TE
HEAEQ---------------------RVGVEKRHMDKDKLWQLRLLFAWFDRWEREDEER
DQR-KQTTERYGRSSAR--DTDGDEGADKWF------SDRGGAWLRREVIERLRWRVW--
------------------------------------------------------------
-----------------------------------------------------------H
LTT-GTRDGDDEASDHDADEMLWR------------------------------------
------------------------------------------------------------
------------------------------------------------------------
------------------------------------------------------------
--------------------------------------
>XP_022512214_Fonsecaea_monophora
------------------------------------------------------------
------------------------------------------------------------
------------------------------------------------------------
------------------------------------------------------------
------------------------------------------------------------
------------------------------------------------------------
------------------------------------------------------------
-MSSIQSLGLHEPSAVPYLVSASILPPDPSPSLYKWTLSRVYEKNASKLVEEEILITAHC
VVWSRNG--AIERALNLSVEGET-----ILHAFVTRFGQPGTGQNSG---QHQNERV---
--------------------------------------------------KPG-DRGLVV
VFKTQVHIFLL---S--------GDSY-VFPLSFEVESAFPYPCGFILQRKLSDRESGGF
VE--HVQHDLSTINETLTSIGD------------------NSSRPSLILPEKRH-SDPR-
PLSSSASGMPRTFSFTEIMSELGLVVWSPNRK--------GE---ALEECNALPRSEKLI
YITAG-----------------------DEV-GFEKAI--D-RPVCMALTFNEKTATFTL
WHVSGDAMS--EQQQARSR--QD-------------------------------------
---------------------------------------------------------GNA
KSRASLRKSSNIYGRD----------HGTLRESLLGSR-PSHPDG-GPFSSL-EEQKSF-
--PVNDLASQLGPEFGDVGVQTRSA-----------------------------------
-----------------AESAQCWH---ARIWVPQPIETPSMTLPWAMQADRSFGFRRRS
SFPT-NASILS-NGTSFLDISARALLEEFDPLRQSTRLEDDTFDGPE-TNLPK-SVGFFK
VKSFPRR-----QSAPESNSAFE-TKVLQL-SSGTSFEQDGKQ--TRDVYLCVLDKSTQE
MTIIRVLV----------KRHIYGGT-RKSTVSKHSLELKAAE-VRSLP-----------
GIKDACTVVDRS--IQRLVVLTQSRSQMIGLQLESPWSPSFQIGLPVR---YAIYD--PL
VSPQPYSPRKDKDTGIRRVIPAKDVQ---IQALFDSGIQAQIYVVD--------------
----------QDK--RRHALGIQLA--------PQDPLVQKVLNMCNMVLG----PNQQE
SLLVAFWEVARWLKGRETP--VTS--------------EWTALLVVLFSL----------
GVPFISSQHSQS-TPTRRRTKTAFLRSSSGSAIDLTNYNLMHHAEDEMPQALG--LQAPA
WEWMSQK-PLE--TATVTPKSK-HSRAASATSFQERAPE-KKNAFLLTCIALAREYTQTP
IGESALGPEGYLPTSINREREQRCNAIPSILLGLHLLYEEDKLNTVANPGRKDTRTRLLV
ALVQLGLWLGWTD-WTAGSNTYYGHESAQ--------------------------V-AEY
LFDD-SLLDGLRIPAQPFPPPSIYEHYEKWIKGI--SPAPFLTLTRLSGL---PELSNHD
HPLWWQAASLTPRTLELLTFMDQ-AKD-QLSPHKAVAALLRSGLNERILSTLPDGVAAAF
HQTIASYRYRADKIGDQVNQLILGRDAASHRGYDLS------------------------
----------------HHSYKP--H----LVLPPSHEAVKDYHTVCSSTTET-ETLQRWD
ASSEADRHAI-------------------------SRLIFNEDRRFSEASKLVNQSRPPV
VEC-TPEPGWSDVDM--LEAQKELAQYVTLRTLSVAAGRGMMHFSGRVPLLTERVPSPAF
SLQCIMKPRNASEGAQAMTFSAD-KATYTEEKVCWAFFHNGASTGLMISTDAKGINTSWI
QFNKPP-DLTNRHAGFLLALGLNGHLRTLAKWVAFKYLTPKHTMTSVGLLLGLSASFLGT
MDTLITRLLSVHVTRLLPPGAAELNLSPLTQTTGIMGIGLLYCNSQHRRMSEVMLSEIEN
DDPEEGVA-LDNVLRDEGYRLAAGFSLGLINLGQ-GKRL---------------------
------------------------------------------------------------
----------------------------HGLHDMGVVERLLTIAVGTKNVNMVHVLDRAT
AGAVMAIAFIFMKTNDRAIAQKVDIP---DTLHQFDYVRPDIFLLRTLARHLIMWDSIQP
TDDFIGMSLPEPYRSRIDLKA-----TKFLSTEDMPFFNIIAGVCFAIGLRFAGSQRQDV
RDLLVSYLDNFIRL---SRLPAH-------NYDSQITLNSVRNCLDTLALASATVMAGSG
DLVVMRRLRALHGR----------------------------------------------
------------------------------------------------------------
------------------TDKDTPFGSHLAAHMALGALFLAGGTRTFGT-SNLGIASLCI
AFYPIFPNDVLDNRGHLQA-LRHLWVLAAEGRCLVARDGDAGGSVP-GGITGRINLK---
-----NGETQTIPLPGLIPEFDTIKSIDIKGEGFWDGHLDF----EAGGQALREKIKSEN
AVNVVLRRRTVYDE-------------P-PK-NLFMAELQAKAL-----AMGI-PS----
------------IDPNAFSSYTSTFASSSVSGAGIAASAARSTTPNPFEWIFEIGPLRD-
FDHAERALILGPT-----------PI----DGKETSRATVVDSRLEFEQGVLP-----RS
DPVVQ---------------------NGGTGNGQIDKDKLWQLRLLFAWLDRWEREDEDH
DRR-KQITERVEGSPRG--GDSGNDNADKWF------SDRGGTWLRREVIEKLKWRVW--
------------------------------------------------------------
-----------------------------------------------------------N
LTT-GPNDEDYGARDYDANEML--------------------------------------
------------------------------------------------------------
------------------------------------------------------------
------------------------------------------------------------
--------------------------------------
>XP_016637075_Fonsecaea_multimorphosa
------------------------------------------------------------
------------------------------------------------------------
------------------------------------------------------------
------------------------------------------------------------
------------------------------------------------------------
------------------------------------------------------------
------------------------------------------------------------
-MSSIQSLGLHEPSALPSLVAASILPSEPPSSLYKWTLSRVYDKNTSSFVEEEILTTEHC
VVWSRNG--AIERALNLSVEGET-----ILHAFVTRFSQPEDYEKSS---QQQHAAE---
--------------------------------------------------QLS-ERGLVV
VFKTQVHIFLL---S--------GDSY-VFPLSFEVESAFPYPLGFILQRKLGDRESGGY
VE--QVHHDLSTINETLTSIGG------------------NSSRPSLILPKKRY-SDPR-
MISSSANGMPRTFSLTEIMSDLGLVVWSPNRK--------GE---ALEDCNALPRTEKLI
FMTAG-----------------------NEP-GFESTS--D-RPVCMALTLNESNATFTL
WHVSGDVVT--EQQQPRSK--KE-------------------------------------
---------------------------------------------------------GDT
KTRASLRQSSNVYGRD----------PGTLRESLLGSR-PPHPEG-GPFSSL-EEQKSF-
--PTNDLASQLGPEFGDVGVQTRSA------RRVSS------MLARTDLGSAADRNTFND
LAMGHAGRQSLNRAGRRGESIGSFN---DR---------------------QSFGFRRRS
SFPT-NASIFS-NGTSFLDISARGLLEEFDPLRQSTRIEDDTFDGPE-SNLPR-SVGFFK
VKSFPRR-----QSSSQPTSAFE-IKVLQL-STGSFSDQDGRR--TRDVYLCVMDKSAQE
MTIVRVLV----------KRHIHGNT-RKSTSSKHSFELKVVE-IRRLS-----------
GIKDACTVVDRS--IQRLVVLPESRSQTIGLQLESPWSPSFQSGFPVR---YAIYD--PF
LTSQSFSPRKDKDTGIRRVIPGKDVQ---IQALLDSGIQAQIYAID--------------
----------QDK--RRHALGIRLA--------PRDPLVQKVLKMCDMVLG----PNQQE
SLLVAFWEVSRWLKAREPP--VTS--------------EWTALLVVLFSL----------
AVPFISSQHPQS-TPTRRRTKTALLRSSSGSAIDLTNYDLMHHADDEIPQTFG--MQGPA
WEWVSQK-PLG--PTTVTPKSK-HSRTPSTASFHESTLD-KKNAFLVTCIAMAREYTQTP
IGESALGPEGYLPTSINKEREQRCNAIPSILLGLHLLYEEDKLDTMSNPGRKDARNSLLI
VLVQLGRWLGWRD-WMSGDKTYYGHESAE--------------------------V-TDY
LYDE-SLLDGLRIPVQPFPPPSIYEHFERWITGI--SPAPFLTLPRLCGS---PDLRNHD
HPLWWQAAGLTPRTLALLSFMDQ-AKD-QLSPHKTIALLLRSGINERILSTLPDGVAAAF
HQTIASNRYRADKIGNQVNQLILGRDVAIQRGDDLS------------------------
----------------YHSYKS--Q----L-LPSSHEALKDYHTVCLSAVEA-ETLQRWD
ASSEADRHVI-------------------------SKLIFNEDRRFLEASKLVNQTRPPV
VEC-TPELGWSDVDL--LEAQKELAQHVTRRTLSVAAGRGMMHFNARVPLLTERVPIPAF
SLQCIMKPRNASEGAQAITFSAD-KAIFTEEKVCWAFFHNGASMGLMISNDAKGINTSWI
LYNKPP-ELTNRHAGFLLALGLNGHLKTLAKWVAFKYLTPKHTMTSVGLLLGLSASFLGT
MDTLITRLLSVHVTRLLPSGAAELNLSPLTQTTGIMGIGLLYYNSQHRRMSEVMLSEIEN
DDPEEGVA-FENVLRDEGYRLAAGFSLGLINLGQ-GKRL---------------------
------------------------------------------------------------
----------------------------HGLHDMGVVERLLTIAVGTKNVNMVHVLDRAT
AGAVMAIAFIFMKTNDAAIAKNVDIP---DTLHQFDYVRPDIFLLRTLARHLIMWDAIQP
TNDFIQTSLPEPYRSRTDLKA-----TKFLSTEDMPFFNIVAGICFAIGLRFAGSQRTDV
RDLLVSYLDQFIRL---SRLPAH-------NYDSRITLNSVRNCLDTLALASATVMAGSG
DLVVMRRLRALHGR----------------------------------------------
------------------------------------------------------------
------------------TDGDTPFGSHLAAHMALGALFLAGGTRTFGT-SNLGIASLCI
AFYPIFPNDVLDNRGHLQA-LRHLWVLAAEGRCLVARDGDAGGSVS-GGITGHIYLK---
-----NGETQSIRLPGLIPEFDTIKSIDIKGGGFWDGHLDF----EAGGQTLREKIKNEN
AVNVILRRRTAYDE-------------P-PK-NLFTAELQAKAW-----SMGI-PS----
------------VDPNAVPSYTSTVTGNATSGAAPAASFAKTATQNPFEWIFEIESLQD-
FDHAERALILGPT-----------PI----DGKEMSRVTVVDSRLEFEKGILP-----PE
DDADQ---------------------SVGVEKRQMDKDKLWQLRLLFAWFDRWEREDQEH
DRR-KQTTERLGESLVR--DTDEGADSDKWF------SDRGGTWLRREVIERLRWRVW--
------------------------------------------------------------
-----------------------------------------------------------N
LTT-GSRGETDEASDDDTNEML--------------------------------------
------------------------------------------------------------
------------------------------------------------------------
------------------------------------------------------------
--------------------------------------
>XP_022500841_Fonsecaea_nubica
------------------------------------------------------------
------------------------------------------------------------
------------------------------------------------------------
------------------------------------------------------------
------------------------------------------------------------
------------------------------------------------------------
------------------------------------------------------------
-MSSIQSLGLHEPSAVPYLVSASILPPDPSPSLYKWTLSRVYEKNASKLVEEEILITAHC
VVWSRNG--AIERALNLSVEGET-----ILHAFVTRFGQPGTGQNSG---QHQNERV---
--------------------------------------------------KPG-DRGLVV
VFKTQVHIFLL---S--------GDSY-VFPLSFEVESAFPYPCGFILQRKLSDRESGGF
VE--HVHHDLSTINETLTSIGD------------------NSSRPSLILPEKRH-SDPR-
PLSSSASGMPRTFSFTEIMSELGLVVWSPNRK--------GE---ALEECNALPRSEKLI
YITAG-----------------------DEV-GSEKAS--D-RPVCMALTFNEKTATFTL
WHVSGDAMS--EQQQARNK--QD-------------------------------------
---------------------------------------------------------GNT
KSRASLRKSSNIYGRD----------HGTLRESLLGSR-PPHPDG-GPFSSL-EEQKSF-
--PVNDLASQLGPEFGDVGVQTRSA------RRVSS------MLARTDLGPATDRNTFND
LAMGHAGRQSLNRAGRRGESIGSFN---DR---------------------QSFGFRRRS
SFPT-NASILS-NGTSFLDISARALLEEFDPLRQSTRLEDDTFDGPE-TNLPK-SVGFFK
VKSFPRR-----QSAPESNSAFE-TKVLQL-SSGTSFEQDGKQ--TRDVYLCVLDKSTQE
MTIVRVLV----------KRHIYAGT-RKSTVSKHSLELKAAE-VRSLP-----------
GIKDACTVVDRS--IQRLVVLTQSRSQMIGLQLESPWSPSFQIGLPVR---YAIYD--PL
VSPQPYSPRKDKDTGIRRVIPAKEVQ---IQALFDSGIQAQIYVVD--------------
----------QDK--RRHALGIQLA--------PQDPLVQKVLNMCNMVLG----PNQQE
SLLVAFWEVARWLKGRETP--VTS--------------EWTALLVVLFSL----------
GVPFISSQHSQS-TPTRRRTKTAFLRSSSGSAIDLTNYNLMHHAEDEMPQALG--TQVPA
WEWMSQK-PPE--TATVTPKSK-HSRAASATSFQERAPE-KKNAFLLTCIALAREYTQTP
IGESALGPEGYLPTSINREREQRCNAIPSILLGLHLLYEEDKLNTVANPGRKDTRTRLLV
ALVQLGLWLGWTD-WTAGSNTYYGHESAQ--------------------------V-AEY
LVDD-SLLDGLRIPAQPFPPPSIYEHFEKWIKGI--SPAPFLTLTRLSGL---PELSNHD
HPLWWQAANLTPRTLELLTFMDQ-AKD-QLSPHKAVAALLRSGLNERVLSTLPDGVAAAF
HQTIASFRYRADKIGDQVNQLILGRDVTSHRGYDLS------------------------
----------------HHSYKP--H----LVLPPSHEAVKDYHTVCSSATET-ETLQRWD
ASSEADRHAI-------------------------SKLIFNEDRRFSEASKLVNQSRPPV
VEC-TPEPGWSDVDM--LEAQKELAH-------------------GRVPLLTERVPSPAF
SLQCIMKPRNASEGAQAMTFSAD-KATYTEEKVCWAFFHNGASTGLMISTDAKGINTSWI
QFNKPP-DLTNRHAGFLLALGLNGHLRTLAKWVAFKYLTPKHTMTSVGLLLGLSASFLGT
MDTLITRLLSVHVTRLLPSGAAELNLSPLTQTTGIMGIGLLYCNSQHRRMSEVMLSEIEN
DDPEEGVA-FDNVLRDEGYRLAAGFSLGLINLGQ-GKRL---------------------
------------------------------------------------------------
----------------------------HGLHDMGVVERLLTIAVGTKNVNMVHVLDRAT
AGAVMAIAFIFMKTNDRAIAQKVDIP---DTLHQFDYVRPDIFLLRTLARHLIMWNSIQP
TDDFIGMSLPEPYRSRIDLKA-----TKFLSTEDMPFFNIIAGVCFAIGLRFAGSQRQDV
RDLLVSYLDNFIRL---SRLPAH-------NYDSQITLNSVRNCLDTLALASATVMAGSG
DLVVMRRLRALHGR----------------------------------------------
------------------------------------------------------------
------------------TDKDTPFGSHLAAHMALGALFLAGGTRTFGT-SNLGIASLCI
AFYPIFPNDVLDNRGHLQA-LRHLWVLAAEGRCLVARDGDAGGSVT-GGMTGCINLK---
-----NGETQTIPLPGLIPEFDTIKSIDIKGEGFWDGHLDF----EAGGQSLREKIKSEN
AVNVVLRRRTVYDE-------------P-PK-NLFMAELQAKAL-----AMGI-PS----
------------IDPNAFPSYTSTFASSSVSGAGIAASAARSTTPNPFEWIFEIGPLRD-
FDHAERALILGPT-----------PI----DGKEASRATVVDSRLEFEQGVLP-----RS
NPVVQ---------------------NGGMGTGQIDKDKLWQLRLLFAWLDRWEREDEEH
DRR-KHMTERVGGSPRG--GNSGNEDADKWF------SDRGGTWLRREVIEKLKWRVW--
------------------------------------------------------------
-----------------------------------------------------------N
LTT-GANDEDHGARDYDANEML--------------------------------------
------------------------------------------------------------
------------------------------------------------------------
------------------------------------------------------------
--------------------------------------
>XP_013278911_Fonsecaea_pedrosoi
------------------------------------------------------------
------------------------------------------------------------
------------------------------------------------------------
------------------------------------------------------------
------------------------------------------------------------
------------------------------------------------------------
------------------------------------------------------------
-MSSIQSLGLHEPSAVPYLVSASILPPDPSPSLYKWTLSRVYEKNASKLVEEEILITAHC
VVWSRNG--AIERALNLSVEGET-----ILHAFVTRFGQPGTGQNSG---QHQNERV---
--------------------------------------------------KPG-DRGLVV
VFKTQVHIFLL---S--------GDSY-VFPLSFEVESAFPYPCGFILQRKLSDRESGGF
VE--HVHHDLSTINETLTSIGD------------------NSSRPSLILPEKRP-SDPR-
PLSSSASGMPRTFSFTEIMSELGLVVWSPNRK--------GE---ALEECNALPRSEKLI
YITAG-----------------------DEV-GSEKAS--D-RPVCMALTFNEKTATFTL
WHVSGDAMS--EQQQARSK--QD-------------------------------------
---------------------------------------------------------GNA
KSRASLRKSSNIYGRD----------HGTLRESLLGSR-PPHPDG-GPFSSL-EEQKSF-
--PVNDLASQLGPEFGDVGVQTRSA------RRVSS------MLARTDLGPATDRNTFND
LAMGHAGRQSLNRAGRRGESIGSFN---DR---------------------QSFGFRRRS
SFPT-NASILS-NGTSFLDISARALLEEFDPLRQSTRLEDDTFDGPE-TNLPK-SVGFFK
VKSFPRR-----QSAPESKSAFE-TKVLQL-SRGTSFEQDGKQ--TRDVYLCVLDKSTQE
MTIIRVLV----------KRHIYGGT-RKSTVSEHSLELKAVE-VRSLP-----------
GIKDACTVVDRS--IQRLVVLTQSRSQMIGLQLESPWSPSFQIGLPVR---YAIYD--PL
VSPQPYSPRKDKDTGIRRAIPAKDVQ---IQALFDSGIQAQIYVVD--------------
----------QDK--RRHALGIQLA--------PQDPLVQKVLNMCNMVLG----PNQQE
SLLVAFWEVARWLKGRETP--VTS--------------EWTALLVVLFSL----------
GVPFISSQHSQS-TPTRRRTKTAFLRSSSGSAIDLTNYNLMHHAGDEMPQALG--MQAPA
WEWMSQK-PLE--TATVTPKSK-HSRAASATSFQERAPE-KKNAFLLTCIALAREYTQTA
IGESALGPEGYLPTSINREREQRCNAIPSILLGLHLLYEEDKLNTLANPGRKDTRTHLLV
ALVQLGLWLGWTD-WTAGSNTYYGHESAQ--------------------------V-AEY
VFDN-SLLDGLRIPAQPFPPPSIYEHYEKWIKGI--SPAPFLTLTRLSGL---PELSNHD
HPLWWQAASLTPRTLELLTFMDQ-AKD-QLSPHKAVAALLRSGLNERILSTLPDGVAAAF
HQTIASYRYRADKIGDQVNQLILGRDAASHRGYDLS------------------------
----------------HHSYKP--H----LVLPPSHEAVKDYHTVCSSATET-ETLQRWD
ASSEADRHAI-------------------------SRLIFNEDRRFSEASKLVNQSRPPV
VEC-TPEPGWSDVDM--LEAQKELAQYVTLRTLSVAAGRGMMHFSGRVPLLTERVPSPAF
SLQCIMKPRNASEGAQAMTFSAD-KATYTEEKVCWAFFHNGASTGLMISTDAKGINTSWI
QFNKPP-DLTNRHAGFLLALGLNGHLRTLAKWVAFKYLTPKHTMTSVGLLLGLSASFLGT
MDTLITRLLSVHVTRLLPPGAAELNLSPLTQTTGIMGIGLLYCNSQHRRMSEVMLSEIEN
DDPEEGVA-LDNVLRDEGYRLAAGFSLGLINLGQ-GKRL---------------------
------------------------------------------------------------
----------------------------HGLHDMGVVERLLTIAVGTKNVNMVHVLDRAT
AGAVMAIAFIFMKTNDRAIAQKVDIP---DTLHQFDYVRPDIFLLRTLARHLIMWDSIQP
TDAFIGMSLPEPYRSRIDLKA-----TKFLSTEDMPFFNIIAGVCFAIGLRFAGSQRQDV
RDLLVSYLDNFIRL---SRLPAH-------NYDAQITLNSVRNCLDTLALASATVMAGSG
DLVVMRRLRALHGR----------------------------------------------
------------------------------------------------------------
------------------TDKDTPFGSHLAAHMALGALFLAGGTRTFGT-SNLGIASLCI
AFYPIFPNDVLDNRGHLQA-LRHLWVLAAEGRCLVARDGDAGGSVS-GGITGRINLK---
-----NGETQTIPLPGLIPEFDTIKSIDIKGEGFWDGHLDF----EAGGQALREKIKSEN
AVNVVLRRRTVYDE-------------P-PK-NLFMAELQAKAL-----AMGI-PS----
------------IDPNAFPSYISTFASSSVPGAGIAASAARSTTPNPFEWIFEIGPLRD-
FDHAERALILGPT-----------PI----DGKETSRATVVDSRLEFEQGVLP-----RN
DPVSQ---------------------NGGTGNGQIDKDKLWQLRLLFAWLDRWEREDEEH
DRR-KQITERVEGSPRG--GDRGNDNADKWF------SDRGGTWLRREVIEKLKWRVW--
------------------------------------------------------------
-----------------------------------------------------------N
LTT-GSNDEDYGARDYDANEML--------------------------------------
------------------------------------------------------------
------------------------------------------------------------
------------------------------------------------------------
--------------------------------------
>XP_007756442_Cladophialophora_yegresii
------------------------------------------------------------
------------------------------------------------------------
------------------------------------------------------------
------------------------------------------------------------
------------------------------------------------------------
------------------------------------------------------------
------------------------------------------------------------
-MSSIRSLGLHEPSALSYLVAESILPADPHASLYRWSVSQVRDECGPGLVEEEILTTQHY
VVWSRNG--AIKRASSLKVEGEP-----ILHAFVTRFG-PGEGVESR---RQWHSDD---
--------------------------------------------------ENSWEWALVV
VLKTQAHIFLL---S--------GETH-VLPLSFEVGAAFPFALGFILQRRLGDSELSGH
AE--PPHHDLSTINETLTSIGG------------------NSSRPSLVLPENLH-SNPR-
PVQSNANGMPRTFSFTEIMSELGLVVCSPRRK--------GE---PLDECNALPRSEKLV
FISGI-----------------------AES-GFADPP--S-SPVCMALSLNETTSTFTL
WHVGRGPVT--EHGRQRAK--ND-------------------------------------
---------------------------------------------------------RHH
RSRTSVRKSSNVYGRD----------TGNLRESLLGSR-QGHPDN-GPYSSL-EEKTSF-
--PADDLASQLGPEFGDVRVQTRSA------RRVSS------MLARTDLGSAMDRNTFND
LALGHAGRKSLNRAAKRGESIGSLN---DR---------------------QSFGFRRRS
SYPT-NASIFS-TGTSFLDISARGLLQEMDPLRQSTRLEEDALETSE-SNLPR-TIGFFK
VKSFSSA-----QTSTPTSPHED-LKVFQL-NSPSSLGHDGQR--LREVYLCVMDKIAQE
MILVRVLV----------KFHTPASS-RKEPISKSSFELKVAE-VRRMP-----------
GIRDACTVNDGP--VQRLVVLTQARSQITSLTLEAPWSPSFHIQLPEW---YAVYD--AF
LSAQWPNPRKDKDTGIRRAIHGAEVK---IEGLLNSGVEAQIYAVD--------------
----------HED--RQHSLGICLA--------PRDGLVRQILQMCGLILG----PNQEE
TLHVAFWEVCRWLRSREPP--LTS--------------EWTAMVVVLFSL----------
AVPFISNQHPKS-TPSRRK-KTGLLRSSSGGAIDLTNYHLMHNEGHELAPELG--TRDSA
WNWLSQR-PVP--NATVSPKSQ-HTRAASAISFHD-KVE-K-NSFLMGCITMAREYTQTP
LGEAALGPEGYLPTSINRDREQRCNAIPSILLGLHLLYEEGKLSDTSAANLKGSKDSLLL
VLVQLGRWLGWRD-WTAGSNTYYESESAE--------------------------V-MET
LYDD-SLIDGLRIPAQPFPPPSIYQHLDGWISGS--SPASFLTLARISGV---TAPSSPD
DPLWRMMFTLTPRTSAILSFIDH-ADE-QPGPAKALDNLPRSGVSDHMLTTFPDGVAAAF
FQAIASRRFGMSRLSSPGNQLVLGIDTGTRQTYGTS------------------------
----------------HSLHKQ--Q----M-MP-SHEANRDYHTVCSSALEA-ETLQRWD
ASAEADRQAI-------------------------TKLIFHEDRRFQEASKIVNQTRPPL
VEC-TPEPDWSEVDL--LEAQKALAQHVARRTLSVAAGRGMMHFTARVPLLTERVPIPAF
SLQCVMKPRNASESTQAMTFSAD-KSTFTEEKVCWAFFHNGASMGLMISSDAQGMDTSWI
LYNKPP-ELTNRHAGFLLALGLNGHLRSLAKWVAFKYLTPKHTMTSVGLLLGLSASFLGT
MDTLITRLLSVHVTRLLPPGAAELNLSPLTQTTGIMGIGLLYHNSQHRRMSEVMLSEIEN
NDPEEGVA-SENVLRDEGYRLAAGFSLGLINLGQ-GRRL---------------------
------------------------------------------------------------
----------------------------HGLHDVGLVERLLTIAVGTKNVNMVHVLDRAT
AGAVMALAFVFLKTNSEAIAKKVDVP---DTLHQFDYVRPDIFLLRTLARHLIMWDSIQP
TQDFIRTSLPKPYTWRSDLRS-----TKVLSTEDMPFFNIVAGICFAIALRFAGSQRHDV
RDLLVSYLDQFIRL---SRLPAR-------NYDARVTLNSMRNCLDALALATASVMAGSG
DIHVMRRLRALHGR----------------------------------------------
------------------------------------------------------------
------------------VDKETPFGSHLAAHMALGALFLAGGTRTFGT-SNLCIAALCI
AFYPVFPSDVLDNRGHLQA-LRHLWVLAVEGRCLVARDGDAGGSVA-GGVTGLIHLQ---
-----DGTTQVIRLPSLIPEFHTIKAIEIKGAGFWDSYTDF----GAGDKQLLVKIKQEN
AVNVVLRRRVAYDT-------------P-SK-DLFRAELQAGAE-----AMGI-PS----
------------VDPNAIPSYAQI-----------------TTNAEPLEWLFSLEAFKD-
FDHAERALILAPT-----------PV----DSTTFLQTTVVDSRLEFEKGILP-----P-
----------------------------AVEKGKLDKDRLWQLRLLFAWFDRWEREDEEL
ERRRKDQGGSHGVREAA--GDDKENDGDKWF------SGTGGNWLRKEVIERLRWRVW--
------------------------------------------------------------
-----------------------------------------------------------N
MTT-GGAGKGSHDDD--EDD----------------------------------------
------------------------------------------------------------
------------------------------------------------------------
------------------------------------------------------------
--------------------------------------
>XP_016235275_Exophiala_spinifera
------------------------------------------------------------
------------------------------------------------------------
------------------------------------------------------------
------------------------------------------------------------
------------------------------------------------------------
------------------------------------------------------------
------------------------------------------------------------
-MTSVQSLGLREPSALQYLITESILPPDPATSLYKWSVSQEHEDGGDGLVEEEVLTTDHC
VVWSCNG--IIQRVFNLAIEGEK-----ISHAFVSTFAPPPS---TEEENTCKRDRL---
--------------------------------------------------QNISQRALVV
VLKTQIHIFLV---S--------GDTH-IVPLPFEVGSAHPCPGGFILQRKLESDEDLDS
QI--QFQQDLSTINETLTSIGG------------------NSSRPSIVLSSDQK-WVPP-
SDLSTAAGMPRTYSFTQIMSELGLVVHSTHRL--------GE---PLDECKALPKSERLL
FVSRH-----------------------GEL-DLDDRN--EMAPLCLALTIDEK-SSFTL
WQVSPD-VA--SKGSEMRR--SS-------------------------------------
---------------------------------------------------------HNL
KPRSSLRKSSNMYRRDQNVTIQSTRQPGDLRESFGGMGDKQYSEG-GLFPST-QEQISF-
--HSNDLASHLGPEFGDVGVQTRSA------RRISS------MLARTDLGSAADRGTFND
FAIGAGGRQSLNRPGRRGESIGSFN---DR---------------------LSFGFRRRS
SFPT-NASVFS-TGTSFLDMSARGLLEDMDPLKQSTRLEEELYDGAS-SNLPR-DIGFFK
LKTFPRS-----QLSDDVDSLCD-IKVVTL-RNPNLLHQDMQQ--PKELYLGIMDKSRQE
LILVRILV----------K------A-RSGRRRKPSLESKVTE-VRKLP-----------
GIKDVCKVVDGE--IQRLAVMTESRSKIVSLQLEAPWSPPLRFELPPR---IVVHD--PF
TSSYSFSPRKDKDTGLRRSIPGTGVS---AQSLLESGTSGQLYVVD--------------
----------QDR--RRHAIQLQLA--------PRDPLVLDILRMCDIVLG----STEQE
SLLVAFWEVSQWLSDKGFS--TPS--------------DWLAMVVVLFSL----------
AVPFLNTQHRQS-TTSHRRKKSTLLRSSSGSAIDLTNYDTMHNEDRDTNSHDG--LRSPV
WAWLHPR-H-S--VTTTRGRSRSSSKISNPSAFHEQSHD-KKSTFIIDAIALAAEYLQSP
FGEHAFGPEGYLPTSISKDREQRCNTIPSILVGLHLLYEETKLNVTASARSRKADSNLIM
VMAQLGSWLQWKD-WTVSDDSYYQFEAME--------------------------S-DNC
VYDL-SVIDGLSMPAQPFHPPSIYAHLEQWISGA--PVAQFLTLARLSRR---G-GGTQD
IGS-REMT-LTPRTTALLTFLKC-AQD-QVGSENMMHALTKAGLTKPSIQRLPDGVASVF
NQVLSSKKNRTLSANKEGGTLESGGWASK---DDTL------------------------
----------------LFLNRP--H----L--TTNHEALRDYHSICSSALEA-ETLQRWD
ASSEANRQTV-------------------------TKLIFSKDRRFPEASKLVNQTRPPV
VEC-TPEPEWTEVEL--LDAQKELAQYVTRRTLSVAAGRGMMHFNARVPLLTERVPIPAF
SLQCIMKPRNATESAQAMTFSAD-KATFTEEKVCWAFFHNGASMGLMISNDAQGIDTSWI
LYNKPP-ELTNRHAGFLLAMGLNGHLKTLAKWVAFKYLTPKHTMTSVGLLLGLSASFLGT
MDTLITRLLSVHVTRLLPPGAAELNLSPLTQTTGIIGIGLLYYNSQHRRMSEVMLSEIEN
DDAEEGAA-SDTILRDEGYRLAAGFALGLINLSQ-GRDL---------------------
------------------------------------------------------------
----------------------------HGLHDMKVLQRLLAIAVGTKNVNMVHVLDRAT
AGAVMAIAFIFLKTNEEATARKVDIP---DTLHQFDYVRPDIFLLRTLARHLIMWNSILP
SSSFVQSSLPAPYRHRFDLKS-----TKNLSTEDMPFFNIIAGICFAIGLRFAGSQRADA
RDLLVSYLDQFLRL---SRLPVH-------NYDARVTLNSVRNCLDTLALAAATVMAGSG
DLIVLRRLRALHGR----------------------------------------------
------------------------------------------------------------
------------------TDKDTPFGSHLAAHMALGALFLAGGTKTFGT-SDIAVASLCI
AFYPVFPNDVLDNRGHLQA-LRHLWVLAVEGRCLIARDGDAGGSVV-GGITASVRLA---
-----DGTTEHIQVPGLLPELDSIKSVEVKGEGFWDACLDF----SSDETKLR--IKTEN
AVNVILRRRAAYDR-------------P-PQ-DLFNAELQALTE-----AQGI-PS----
------------VDPNSTALYTHS-------STTAA-GSTSSRLANGFEWVFGLSAFSD-
FDHSERALVLGAA-----------PI-GEWNTAELLQNGVVDSRLELEMGSLP-----SK
NEAHLSSQ-------------------------KVQKDKLWQLRLLFDWLDRWEKEDEEF
D-----------------SIASATADENKWF------GSSGGTWIRKELIERLRWRVW--
------------------------------------------------------------
-----------------------------------------------------------N
MTT-EDSDSSGGDEEDEAMW----------------------------------------
------------------------------------------------------------
------------------------------------------------------------
------------------------------------------------------------
--------------------------------------
>XP_016257632_Exophiala_oligosperma
------------------------------------------------------------
------------------------------------------------------------
------------------------------------------------------------
------------------------------------------------------------
------------------------------------------------------------
------------------------------------------------------------
------------------------------------------------------------
-MTSVQSLGLREPSALQYLVTESILPPDPAPSLYRWSVSQRRQADGYGLVEEEVLITDHC
VVWSCNG--VVQRVLDLAVEGET-----ISHAFISTFALSQP---AEGEIVCKQEEL---
--------------------------------------------------QNVDKRALVA
VLKTQIHIFLL---S--------GDTY-IVPLSFDIESAHPCPGGFILQRKLESDEDLGN
PL--QLQQDLSTINETLTSFGG------------------NSSRPSIVLPSSQR-WIPQ-
SKLSTSAGMPRTYSYTQLMSELGLVVHSTNRM--------GE---PLDECKALPRTERLL
FVSRH-----------------------DDF-DLSYGS--EIPPVCLALTIDEK-SSFTL
WQVSPD-VV--SKGSERHR--SS-------------------------------------
---------------------------------------------------------HNL
KPRSSLRKSSNIYRRDQTGTSHPTRRPGDLRESLGVVGDKQYSEG-GLFPST-QEQASF-
--QSNDLASQLGPEFGDVGVQTRSA------RRISS------MLARTDLGSAADRGSFND
LGIGAGGRQSLNRTGRRGESIGSFT---DR---------------------HSFGFRRRS
SFPT-NTSVFS-TGTSFLDMSARGLLEDMDPLKQSTRGEDETYDGAA-SDLPR-DIGFFK
LKSFPRS-----QLSDDVDSLCD-IKVVTL-QNPNLLHQDTQQ--PKELYTGIMDKSRQE
LILVRILV----------K------T-RSSRTRKTSLEFKVTE-VRKLP-----------
GIKDVCKIVDGT--IQRLVVLTESRSKIVSLQLEAPWSPPFRFELPPR---IAMHD--PF
TSSYSFSTRKDKDTGLRRSIPGTGVN---AQSLLESGTSGQMYVID--------------
----------QDL--RRHAIQLQLA--------PRDPLVLDILKMCDLVLS----SREQE
SLLVAFWEVSQWLNDKESS--APS--------------DWLAIVVVLFSL----------
AVPFLKTQHRQS-TPSHRRKKSALLRSSSGSAIDLTNYDTMHNEDRNTNSHDG--LRSPA
WAWLHPK-NQA--ISATGGRSKSSSKILNSSAFHERLNE-KKNTFIIDAVALAAEYLQSP
FGENAFGPEGYLPTSISKDREQRCNTIPSILVGLHLLYEESKLDVTASARSGKANGNLIM
VMAQLGSWLQWKD-WTASTGSYYQFEAVE--------------------------S-DDC
VYDL-SVIEGLSMPAQPFMPPSIYFHLEQWINGT--PSGDFLTLARLSGR---G-SGSID
IAS-PAMAQLTPHTTALLAFFQS-AQD-QAGLENMIHALTKAGLTKLNVQRLPDGVAAAF
NQVLSSKKYRTMQANKDGGPLESGGWASK---DDTL------------------------
----------------LFLNRP--H----L--NTSHEALRDYHSICSSALEA-ENLQRWD
ASSEASRQTV-------------------------TKLIFSKDRRFPEASKLVNQTRPPV
VEC-TPEPEWTEVEL--LDAQKELAQYVTRRTLSVAAGRGMMHFNARVPLLTERVSIPAF
SLQCIMKPRNATESTQAMTFSAD-KASFTEEKVCWAFFHNGASMGLMISNDAQGIDTSWI
LYNKPP-ELTNRHAGFLLALGLNGHLKTLAKWVAFKYLTPKHTMTSVGLLLGLSASFLGT
MDTLITRLLSVHVTRLLPPGAAELNLSPLTQTTGIMGIGLLYCNSQHRRMSEVMLSEIEN
SDAEEGAA-SDTILRDEGYRLAAGFALGLINLGQ-GKNL---------------------
------------------------------------------------------------
----------------------------HGLHDMGVLQRLLAIAVGTKNVNMVHVLDRAT
AGAVMAIAFIFLKTNDEAVARRVDVP---DTLHQFDYVRPDIFLLRTLARHLIMWNSILP
SSSFVQTSLPAPYRHRSDLKS-----TKHLSTGDMPFFNIVAGVCFAIGLRFAGSQRRDA
RDLLILYLDQFLRL---SRLPAH-------NYDARVTLNSVRNCLDTLALAVATVMAGSG
DLIVLRRLRALHGR----------------------------------------------
------------------------------------------------------------
------------------TDKDTPFGSHLAAHMALGALFLAGGTKTFGT-SNIAVASLCI
AFYPIFPSDVLDNRGHLQA-LRHLWVLAVESRCLIARDGDAGGSVV-GGVTASILFK---
-----DGTIQDIEVPGLLPELDTIKSIEVKGEGFWNACLDF----ATSGTKLRDNIKAEN
SVNVILRRRAAYDR-------------P-PQ-DLFNAELQALTE-----AQGI-PS----
------------VDPNSTASYMNS-------TAAAATGSASSRAGIAFEWLFGLSPFRD-
FDHSERSLFLGAA-----------PI-GEWNAAELLQNGVVDSRLELEMGSLP-----YK
NETGLSGQ-------------------------KVQKDKLWQLRLLFGWLDRWEKEDEEL
D-----------------NMASATSEENKWF------SSSGGTWIRKDLIERLRWNVW--
------------------------------------------------------------
-----------------------------------------------------------S
LTM-GESHSGDGAKDDEAMW----------------------------------------
------------------------------------------------------------
------------------------------------------------------------
------------------------------------------------------------
--------------------------------------
>XP_013311113_Exophiala_xenobiotica
------------------------------------------------------------
------------------------------------------------------------
------------------------------------------------------------
------------------------------------------------------------
------------------------------------------------------------
------------------------------------------------------------
------------------------------------------------------------
-MTSVQSLGLREPSALPYLVAESILPPDPAPSLYRWTVFQVPQYHGLGLVEEEILSTEHC
VVWSRNG--IIKRALDLAVEGES-----ILHAFVTDFAPSQAQDIAEGGHLQAQGGS---
--------------------------------------------------QGLVERGLVV
VLKTQAHVFLL---S--------GDGY-VVPLSFEVDSALPFPFGFILQRKLSPDEIETP
PL--PLQQDLSTINETLTSIEG------------------NSSRPSLVLPSDRQ-WNSR-
PKFPTAAGMPRTYSFTQVMSELGLVVHSANRK--------GE---PLDGCRALPRTERLV
FISRY-----------------------DEL-GSQIED--DKQPLCLALTLNEKTSTFTL
WHVSPD-VA--RRRLDRQK--TS-------------------------------------
---------------------------------------------------------RTS
KPRASLRKSSNIYKRDPGVTAQPARRPGESRESLGGSG-QQFPDA-GLLSSV-QEQKLF-
--PPDDLASQLGPEFGDVGVQTRSA------RRISS------MLARTDLGSGADRSTFND
LAMGPGARQSLTRTGRRGESIGSFN---DR---------------------HSFGFRRRS
SFPT-NASAFS-TGTSFLDISARGLLEDMDPLLQSVRVEEDICNGSE-SDLPR-EIGFFK
IKSFPRR-----QVSVGPNPSLD-VDVSTL-QSPDLLNQDGQR--PGELYVCVMDKPQQE
LTFVTVLV----------K------A-DSRESKKTSLELKATE-VRRLS-----------
GIKDVCRVVDGP--TQRLVVLTESLARNISLQLEAPWSPPFRFDLPAR---FAIYD--PF
ASSPSLSPRRDKDTGLRRIIPGAEVD---IQSLLESGSHGKIYALD--------------
----------QCL--RRHAVQLQLA--------PRDPLVIDILRVCEVVLK----TNQQE
SLLVAFWEVSRWLSLREPP--VNS--------------DWVAIVVVLFSL----------
AIPFLNSQQSQS-TPSHRRKKGAFLRSSSGSTIDTTNYEAMHNGGGDMNLNAG--MRSPS
WRWLSRQ-HTT--ISSTTPRSK-SGKILSPMTSNESGSD-GKSSFLMDCVALAKEYVQSP
SGENAFGPEGYLPTSINKGREQRCNAIPSILLGLHLLYEESKLSVPANIRANKTRSNLVI
VMAQLGRWLQWNS-WTADNNGYYEFESLE--------------------------C-GSC
LFDH-SVIDGLPMPAQPFEPPSIYDHLEQWISGL--SPDPFLTLAQLSGR---SISRSGD
TGS-HQIAQLTPRTLALISFMRH-AQD-RVGSENVIQSLSKAGMTAVNLHTLPDGVAAAF
QQALSSRRYRTVQKKHDGNLLLADGTGVK---DDAT------------------------
----------------LFTNRP--H----L--SSTHDALRDYHSICTSALEA-ETLQRWD
ASSEADRHAI-------------------------TKLIFSKDRRFPEASKLVNQTRPPV
VEC-TPEPEWTEVEL--LEAQKELAQYVTRRTLSVATGRGMMHYNARVPLLTERVPIPAF
SLQCIMKPRNSTESTQAMTFSAD-KATFTEEKVCWAFFHNGASMGLMISNDARGIDTSWI
LYNKPP-ELTNRHAGFLLALGLNGHLKTLAKWVAFKYLTPKHTMTSVGLLLGLAASFLGT
MDTLTTRLLSVHVTRLLPPGAAELNLSPLTQTTGIMGIGLLYYNSQHRRMSEVMLSEIEN
DDSEEGAP-ADMVLRDEGYRLAAGFSLGLINLGQ-GKRL---------------------
------------------------------------------------------------
----------------------------HGLHDMGVVERLLAIAVGTKNVNMVHVLDRAT
AGAVMGMAFIFLKTNDEAIARKVDVP---DTLHQFDYVRPDIFLLRTLARHLIMWDSIVP
TTSFVEASLPAPYRRRADLKS-----TKFLSTEDMPFFNIVAGICFAIGLRFAGSGRVDV
RDLLISYLDQFLRL---SRLPAH-------SYDARVTLNSVRNCLDALALAAASVMAGSG
DLLVMRRLRALHGR----------------------------------------------
------------------------------------------------------------
------------------TDKETPFGSHLAAHMALGSLFLAGGTRTFGT-SNLAIASLCI
AFYPVFPSDVLDNRSHLQA-LRHLWVLAIEGRCLIARDGDAGGSVI-GGVTATVHLK---
-----DGTTQPIQVPGLIPEFETIKSIELKGEGFWDGFIDF----GAGGTELREKIKAEN
AVNVVLRRRAAYAS-------------P-PR-DLFNAELQALTE-----AQGI-PS----
------------VDPNSVASYTHG-------GGATV-GTSSSRPANPFEWLFELVALKG-
FDHAERALVLGST-----------PV-GEWNAGELLHTMVVDSRLELEKVSLP-----PG
SEAILPSE------------------GKETSALTMEKDKLWQLRLLFSWFDRWEREDEQI
DKH-------------GHNEGAVDLDEDKWF------TRSGGTWLRREVIERLRWRVW--
------------------------------------------------------------
-----------------------------------------------------------N
MTM-AEDDKHQTIQNGEET-----------------------------------------
------------------------------------------------------------
------------------------------------------------------------
------------------------------------------------------------
--------------------------------------
>XP_007722165_Capronia_coronata
------------------------------------------------------------
------------------------------------------------------------
------------------------------------------------------------
------------------------------------------------------------
------------------------------------------------------------
------------------------------------------------------------
------------------------------------------------------------
-MSSVQSLGLHEPSGLHYLIAESILPPDPSPSLYKWTVSRVRDTPSSGFVEEEILYTEHC
VVWSRNG--AIKRALNLEVEEEP-----ILQAFVTQFGSAEEQEEAGKLDQGRDGVS---
--------------------------------------------------KPP-ERGLVI
VLKTQAHIFLL---S--------GDGY-VLPLSFEVESAFAFPSGFILQRKLGEGEATGH
AV--SVHHDLSTINETLSSIGG------------------TSSRPSLVLPEREH-STPA-
PIRANANGMPRTFSFTELMSELGLVVWSPSRK--------GE---PLEECNALPRTEKVI
FVSQY-----------------------NDL-ELFQTP--S-RPVCVALTLNETNSTFSL
WHVSSDIVA--ERGDKRSK--KV-------------------------------------
---------------------------------------------------------DHV
RSRASLRKSSNVYLREPGEAPQSARGPGHLRESLGGSG-QQYPEV-PLFPSA-EEQQSFP
ADPTDDLVSRLGPEFGDVGIQTRSA------RRVSS------MLARTDLGTGADRNMFND
LAKGHGGRQSLHRAGRRGESIGSFN---DR---------------------RSLGFRRRS
SFQT-TASMFS-TATSYLDISAQGLLEQFDPLRQSTRLEEENIHGSE-SNLPR-DIGFFR
VKSFPRR-----QGSEETHPNAE-LKVLTL--TPQAHDRNGSR--VREIYICVMDKPHQE
LTLVRILV----------KVDNHRSV-TTRISSPASFELKATE-IRRLS-----------
GINDVCKVVDGH--VQRLVVLTHSRSQLMSLQLEAPWSPSYGVELPSR---YAIFD--PL
VGPQSYSPRKDKDTGSRRMISGAEVH---LRGLLDSGRQAQIYATD--------------
----------QDH--RRHSILLRLA--------PRDRLVLDILKMSELVLD----VHQNE
TLLVSFWEVSRWLRGRDPP--IDS--------------EWTAIVVVLFSL----------
AVPFISNQVSHS-TPGQRRKKGPFLRSSSGSSIDLTNYDAMHEEEHDMTLNAG--MHGPA
WGWLLQRRPAS---STISPKSK-HTRVTSTSAAGDAGNE-KKNSFVMTCIALAREYTLSP
LGEGALGPEGYLPTSINKERDHRCNAIPKILLGLHLLYEESKLDITTPLRMARSQSNLVM
VMSQLGRWLGWKD-WSSDTNAYYEFESSS--------------------------V-NKC
LFDL-SIIDGLRMPAQPFVPPSIYQYLESWINGV--TSSPFLTLARIAGA---GETIESD
DPRWQRTIELTPRTTALFSFMQQ-AKD-RLGTEQTLEAMLRAGIDEQVLRDLPDGVAAAF
HQAIASKCHRKDKMGNADGGSVLGT-SQGHSNHDQA------------------------
----------------HYAHKL--H----S-AS-THDALRDYHSICSSALEA-EALQRWD
ASSEADRNAI-------------------------TKLIFSEDRRFPEASKLVNQTRAPV
VEC-TPEPDWTEVDL--LEAQKELAQHVTRRTLSVATGRGMMHFNARVPLLTERVPIPAF
SLQCVLKPRTTNESTQPMTFSAD-KASFTEEKVCWAFFHNGASMGLMISNDAPGIDTSWI
LYNKPP-ELTNRHAGFLLALGLNGHLKTLAKWVAFKYLTPKHTMTSVGLLLGLSASFLGT
MDTLITRLLSVHVTRLLPPGAAELNLSPLTQTTGIMGIGLLYHNSQHRRMSEVMLLEIEN
NDPEEGAA-SDTVLRDEGYRLAAGFSLGLINLGH-GRRL---------------------
------------------------------------------------------------
----------------------------HGLHDMGITERLLTIAVGTKNVNMVHVLDRAT
AGAVMALAFIFLKTNDEIIARKVDIP---DTLHQFDYVRPDIFLLRTLARHLIMWDSISP
TQTFIQSSLPEPYRRRADLKS-----TKTLGTEDLPFFNIVAGVCFALGLRFAGSQRQDV
RDLLVSYLDQFLRL---SRLPAH-------NYDARVTLNSVRNCLDALALAAASVMAGSG
DLVVMRRLRALHGR----------------------------------------------
------------------------------------------------------------
------------------TDKETPYGSHLAAHMALGTLFLAGGTRTFGT-SKLAVASLCI
AFYPVFPSDVLDNRAHLQA-LRHLWVLAVEGRCLVARDGDAGGSVV-GGVTALIHLK---
-----DGTTQSIRLPGLVPEFDMIQSIEVKGEGFWDGCIDFDSTADGT-KALRQRIKAEN
CINVTLRRRAAYDR-------------P-SE-DLFTAELQALSE-----AEGI-PS----
------------VDPNSVSSHAYA-HGGAA-GLNATGSGT-SKAANPFEWLFELDSLKG-
FDHAERALVLNPT-----------PI-GQWNANELLKTTVVDSRLEFEKGILP-----PE
DGVLSRTSSSISTAAQQVQSQVGRGQGRGQGQGQMQKDKLWQLRLLFAWFDRWEKEDEEI
EPQQQQTHQENSTGVHG--------DDEKWF------NRSGGTWLRKEVIDRLRWRVW--
------------------------------------------------------------
-----------------------------------------------------------N
MAT-GGQDQDQDDADVGFDTGNGV------------------------------------
------------------------------------------------------------
------------------------------------------------------------
------------------------------------------------------------
--------------------------------------
>XP_007731379_Capronia_epimyces
------------------------------------------------------------
------------------------------------------------------------
------------------------------------------------------------
------------------------------------------------------------
------------------------------------------------------------
------------------------------------------------------------
------------------------------------------------------------
-MSSVQSLGLHEPSGLHYLVAESILPPDPSPSLYKWTVSRVRDPPSAGFIEEEILYTEHC
VVWSRNG--AIKRALNLGVEEEP-----ILHAFVTQFGSVEEHEKATVHYPAHERVP---
--------------------------------------------------KLL-ERGLVV
VLKTQAHIFLL---S--------GDGY-VLPLSFEVESAFPFPSGFILQRKLGEDEAGGR
PL--PLHHDLSTINETLTSIGG------------------NSSRPSLILPERDE-PAPK-
LLPGTSSGMPRTFSLTQLMSELGLVVWSPHRK--------GE---PLEECNALPRTEKVI
FVSQY-----------------------DDL-ELFQYP--T-RPVCVALTLNETNSTFSI
WHVSSDTVA--ESGGKPGE--KA-------------------------------------
---------------------------------------------------------DRV
RPRASLRKSSNVYRREPGEAPKSARGPSRLRESLGGSG-QHYPEV-PLFPSA-EEQKSFP
PDATDDLASQLGPEFGDVGVQTRSA------RRVSS------MLARTDLGAGTDRNMFND
LAMGHGGRQSLHRASRRGESIGSFN---DR---------------------RSFGFRRRS
SFPT-NASIFS-TGTSYLDVSAQGLLEDLDTFRQSTRLEEDNIHVSE-SNLPR-DIGFFK
IKSFPRS-----HGSEEINSSVERIKVLTL--TPQAQDRNVSR--TRDIYLCVMDKSHQE
LTLVRVLV----------RVDTHQNE-RSRSAPQASFELKATE-TRRLS-----------
GIRDVCKVVDGH--IQRLVVLTQSRSELMSLQLEAPWSPSYRVDFPAR---YSMFD--PF
MGPHPNSPRKDKDTGSRRIIPGAEVH---MRGLLDSGCQAQIYAID--------------
----------QDQ--RRHSIQFRLA--------PRDGLVLDILKMCDLILG----VTQRD
TLLVSFWEVSRWLKSRDPQ--IES--------------EWVALVVVLFSL----------
AVPFIGNPSSQS-TPTHRRKKGALLRSSSGSSIDLTNYDALHEGDHDMNSNAG--MHGPA
WNWLSQRRPMT---LSTTPKSK-HQGVASTSIVGDNVNE-RKNSFIMRCISLAREYTQSP
LGESALGPEGYLPTSINRDRDDRCNAIPKILLGLHLLYEESKLDITAPLRTARSQCNLVM
VMSQLGRWLGWKD-WSSDTNTYYEFESTD--------------------------V-NNC
IFDP-SNIDGLRMPAQPFRPPSIYEYLESWIQGT--ASSPFITLARIAGA---GETMESD
DPLWQRTKGLTPRTIGLLSFMQH-ANR-HLGTQKMIETMLRVGLDEQILRSLPGGVAAAF
HQAIASKRNKIDERIGTEYDSSSGQ-AHRQPDHYHG------------------------
----------------QHAHKS--Q----F-AP-THEAVRDYHSICSSALEA-EALQRWD
ASSEADRNSI-------------------------TRLIFREDRRFPEASKLVNQTRAPL
VEC-TPEPEWTEVDL--LEAQKELAQHVTRRTLSVAAGRGMMHFNARVPLLTERVPIPAF
SLQCIMKPLKNNESTQPMTFSAD-KALFTEEKVCWAFFHNGASMGLMISNDAQGIDTSWI
LYNKPP-ELTNRHAGFLLALGLNGHLRTLAKWVAFKYLTPKHTMTSVGLLLGLSASFLGT
MDTLVTRLLSVHVTRLLPPGAAELNLSPLTQTTGIMGIGLLYHNSQHRRMSEVMLSEIEN
NDPEEGAA-SDTVLRDEGYRLAAGFSLGLINLGQ-GKRL---------------------
------------------------------------------------------------
----------------------------HGLHDMGVVERLLTIAVGTKNVNMVHVLDRAT
AGAVMALAFIFLKTNDEATARKVDIP---DTLHQFDYVRPDIFLLRTLARHLILWDSIKP
KKSFIEASLPDPYRRRTDLKS-----TKMLSTEDLPFFNIVTGICFALGLRFAGSQRHDV
RDLLVSYLDQFLRL---SRLPAH-------NYDARVTLNSVRNCLDSLALATASVMAGSG
DLVVMRRLRALHGR----------------------------------------------
------------------------------------------------------------
------------------TDKDTPYGSHLAAHMALGTLFLAGGTRTFGT-SNVAIASLCI
AFYPVLPNDVLDNRAHLQA-LRHLWVLAVEGRCLVARDGDAGGSVI-GGVTGIIHLK---
-----DGTTQLIRLPGLIPEFDAIQSIEVKGEGFWDGFIDLNPKVEGS-KALRQKFKAEN
AVNIILRRRAAYDR-------------P-SE-DLFTAELQALSE-----GEGI-PS----
------------VDPNSATMYTYS-HGG-G-GASGTGPGT-SKSGNPFEWLFELGSLRD-
FDHAERALVVNPT-----------PI-GEWNAKELLKPTVVDLRLELEMGILA-----PN
VGLMRSLPAP--------------------GQGQMRKDKLWQLRLLFAWLDRWEKDDEEI
ELQ-------HGTG-YG--------DDDKWF------NKSGGTWLRKEVIERLRWRVW--
------------------------------------------------------------
-----------------------------------------------------------N
MTT-GGQS----------GVGSGMRHDSEGEL----------------------------
------------------------------------------------------------
------------------------------------------------------------
------------------------------------------------------------
--------------------------------------
>XP_009158948_Exophiala_dermatitidis
------------------------------------------------------------
------------------------------------------------------------
------------------------------------------------------------
------------------------------------------------------------
------------------------------------------------------------
------------------------------------------------------------
------------------------------------------------------------
-MSSVQSLGLHEPSGLQYLVDESILPPDPSPSLYTWTVSRVQDAPGSGFVEEEIIYTDHW
VVWSRNG--AIRRSLNLEVEGEP-----ILHAFVTQFASSEERDNAGGKPKIQDENG---
--------------------------------------------------RPW-ERGLVV
VLKTQAHIFLQ---S--------GDDH-VLPLSFEVESAFPFPSGFILQRKLGNDEVTGQ
PA--PLHHDLSTINETLTSIGG------------------NSSRPSLVLPDRDQ-PIPT-
LIRTNASGMPRTFSFTQLMSELGLVVWSPSRK--------GE---ALEECNALPRSEKVI
FVSQS-----------------------VEL-ESYQTR--T-KPLCIALTLNETDSTFTM
WHVSSNVVG--QHSDTEST--RT-------------------------------------
---------------------------------------------------------DLA
KRRASSRKSASAYPRDPNELLKSSRGPGNLRESLGGSG-QHYPDE-PLFPSA-DDQKSFQ
LDPADDLASRLGPEFGDVGVQTRSA------RRVSS------MLARTDLGPGTDRNTFTD
LAMGHGGRQSLRRTSRRGESIGSFN---DR---------------------RSFGFRRRS
SFPT-NASVYS-TGTSYLDVAAQSLLDDLEPLRQSVRMEDDNIGVSD-SNLPR-EIGFFK
IKSFPRR-----QAHDGDDSSSG-IKVLTL--APHGSDGNSSR--GRNIYLCVMDKSNQE
LTLVRVLV----------RVNFPKSR-TTHGSSQAPLELKATE-LRRLP-----------
GIRDVCKVVDGY--VQRLVVLTESRSQLMSLQLEAPWSPSYRIEPPAR---YPIFD--PM
LSPQKYSPRKDKDTGSRRMIPGGEVQ---LRALLDAGYPAQIYAID--------------
----------QDQ--RRHSLSLRLA--------PRDRMVLDIINMCDLLLG----TDQQD
TLLVGFWEVSRWLRSRDPP--VDS--------------EWVAIVVLLFSL----------
AVPFISNQIP-S-TPS-RRKKGPLLRSSSGSYVDLTNYEAMHDEGYDLTSKLG--LQGPA
WSWLLQQHQKT--QVSPAPKSK--QRVGSSATAGSSPHV-RKNSFIMRCIVMAKEYTQSP
SGESALGPEGYLPTAINKDREHRGNAIPKILLGLHLLYEESKLDITSSLRMNQSQSNLVM
VMSQLGRWLGWKD-WSSDVNAYYEFESAD--------------------------L-NNC
PFDQ-SVIDGLRIPSQPFQPPSIYEYLESCISGA--APPPFLTLARIAGA---SEAVETD
NLLWQRTTELTPRTITLISFMQL-TEG-SYGTQRTIEAMLKTGLDEHVLGSLPDGVAAAF
HQAIASKRNRITEITGSEASRLPGV-LQGQPDHDYR------------------------
----------------HHAYRP--Q----L-AP-THEALRDYHSICASALEA-EALQRWD
ASSEADRNAI-------------------------TKLIFSEDRRFPEASKLVNQTRAPV
VEC-TPEPEWTEVDL--LDAQKELAQHVTRRTLSVAAGRGMMHFNARVPLLTERVPIPAF
SLQCIMKPRNANESTQPMTFSAD-KASFTEEKVCWAFFHNGASMGLMISNGAPGIDTSWI
LYNKPP-ELTNRHAGFLLALGLNGHLKNLAKWVAFKYLTPKHTMTSVGLLLGLSASFLGT
MDTLITRLLSVHVTRLLPPGAAELNLSPLTQTTGIMGIGLLYHNSQHRRMSEVMLSEIEN
SDPEEGAA-SDTVLRDEGYRLAAGFSLGLINLGQ-GKRL---------------------
------------------------------------------------------------
----------------------------HGLHDMGVIERLLTIAVGTKNVNMVHVLDRAT
AGAVMALAFIFLKTNDEAMARKVDVP---DTLHQFDYVRPDIFLLRTLARHLIMWKSIQA
TQAFIESSLPEPYRRRADLAS-----TKFLGTEDLPFFNILAGLCFAMGLRFAGSQRHDV
RDLLVGYLDQFIRL---SRLPAH-------NYDARVTLNGVRSCLDALALATASVMAGSG
DLVVMRRLRALHGR----------------------------------------------
------------------------------------------------------------
------------------TDKDTPYGSHLAAHMALGALFLAGGTRTFGT-SNLAIASLCI
AFYPVFPTDVLDNRSHLQA-LRHLWVLAVESRCLVARDGDAGGAVI-GGVSGIVHLK---
-----DGTTQSIRCPGLIPEFDSIKSIEVRGDGFWDGFIDFAGQPDGG-KALREKIKAEN
AVNVTLSRRAAYDK-------------P-AE-DIFTAEIQALGD-----ADGI-PS----
------------VDPNAAAAHAYS-HGTVSLGGTASARTT-SKSGNPFEWLFELESFKD-
FDHAERALVLNPP-----------PI-GEWNAKELLRTTVVDSRLDFEKGVLP-----PE
--------------------------PKANAQFQMDKQKLWQLRLLFAWFDRWEREDAGM
EQE------------FGNLGSRANVDDDKWF------NKSGGTWLRREVIERLRWRVW--
------------------------------------------------------------
-----------------------------------------------------------N
MTM-AT------------STGAGAAGGD--------------------------------
------------------------------------------------------------
------------------------------------------------------------
------------------------------------------------------------
--------------------------------------
>XP_013265560_Exophiala_aquamarina
------------------------------------------------------------
------------------------------------------------------------
------------------------------------------------------------
------------------------------------------------------------
------------------------------------------------------------
------------------------------------------------------------
------------------------------------------------------------
-MSSVQSLGLHEPSALPYLVGESILPADPSPSLYKWSLFHTPSDQGTESIEEEIVITGSC
VVWSRNG--LVKRTLNLDVEGEP-----ILHAFVTDFKSGDHPSEAE-----KDSVR---
--------------------------------------------------PTSLERGLVI
VLKTQAHIFLL---S--------GDTH-VVPLSFEVESAFPFPFGFVLQRTLGEDELLGR
NSLPALHHDLSTINETLTTIGG------------------TSSRPSLLSPGKQN-DFPK-
PLQSNTRGIPRTFSYTEVMSELGLVVWSPSRR--------GE---PLDNCKALPRTEKII
FISPC-----------------------SEL-GLHFPS--S-PPLSIALTLNETSSSFTL
WHVTPETPD--HPHGTQRQ--NR-------------------------------------
---------------------------------------------------------GST
RSRPSLRKSSNIYSREPGAVTPAARGSGHLRESLNAAA-QNQPHGEGLFTSV-NEEKSF-
--PISDLASHLGPEFGDIGVQTRSA------RRVSS------MLARTELGAGNDRNTFND
LAMGHPGRQSLNRVGRRGESIGSFN---DR---------------------QSFGFRRRS
SFPT-NASMLS-AGTSFLDLSARGLLDEFDPLHHSARLEDDASDGSD-TNLPR-DIGFFK
VKNFSRS-----VGSESPVVDTD-IKVLAL-SPHGTSQRGNVR--ATDLYICIIDKSRQE
MILVKLLV----------KYHDRKMG-KKDP-EKATFEVKATD-LRRLS-----------
GISDACKVQEGH--IQRLVVLTQSRTQQTTLHLEAPWSPSYPIELVQS---FGIFD--PL
VNTQMASPKKSEETGIRRIIPGNNVR---VQALGQSGVQGRFYAMD--------------
----------QDR--RAHTIQLHLR--------PKDPLIAAILQMCDIVSG----TDQHE
ALLVAFWEVSRWLKGKGSP--VAS--------------EWTTLVIVLFSL----------
ATPFIST--TPQ-THSHRRKKSALLRSSSGTAVDLTSYDAMHNDEHEIKLRSE--TRDPA
WSWLLQKQPNA---VNATARVK-GTRLAPTMSPDSAVVEGKHNTFIVKCIALAKEYTQTP
MGENAIGPEGYLPTSISKNREQRCNAVASILIGLHLLYEENKLTVSATSRLGSPETCLVF
IMAQLGHWLGWKD-WTCQPNTYYEFEASE--------------------------S-QEC
LFEL-TLIDGLQMPSQPFEPPSIYAHLEDWINGN--PLRPFLTLARVAGVG--SQAMGME
DSLWQRVSALTPRTLALLSYMQS-SKD-QIGTQQTIHILSKAGIDKDMIKTFPDGIAAAI
YQAIFSKRSSLNVGPTHDGKISQRLIPMIGTTSEFL------------------------
----------------HSPLHK--A----ILMP-NHGAVRDYHTICSSALEA-ETLQRWD
ASSEADRHAV-------------------------TKLLFSEDRRFPEASRLVNQTRPPV
VEC-TPEPDWTEIEL--LEAQKELAQHVTRRTLSVATGRGMMHFNARVPLLTERVPIPAF
SLQCIMKSRRSTEGTQAMTFSAD-KGAFTEEKVCWAFFHNGASMGLMIANDAQGIDTSWI
LYNRPP-ELTNRHAGFLLALGLNGHLKSLAKWVAFKYLTPKHTMTSVGLILGLSVSFLGT
MDTLITRLLSVHVTRLLPPGAAELNLSPLTQTTGIIGIGLLYCNSQHRRMSEVMLSEIEN
NDPEEGAA-AETVLRDEGYRLAAGFSLGLINLGH-GKHL---------------------
------------------------------------------------------------
----------------------------HGLHDMSVVERLLAIAVGTKNVNMVHVLDRAT
AGAVMAMTFVFLKTNDESIARKVDVP---DTLHQFDYVRPDVFLLRTLARHLIMWDSVKP
TVDFIRASLPQPYHGRVDLKS-----TKFLSTEDMPFFNIVAGLCLAIGLRFAGSQRHDV
RDLLIQYLDQFLRL---SRLPAR-------NYDARVTLNSTRNCLDTVALATAAVMAGSG
DLLVMRRLRALHGR----------------------------------------------
------------------------------------------------------------
------------------TDGDTPFGSHLAAHMALGALFLAGGTRTFGT-SNLAVASLCM
AFYPVFPNDVLDNRGHLQA-LRHLWVLAVEGRCLVAKD-RADGSVI-GGMTGTIQLK---
-----NGETRSLRVPGLVPELDTITTIEVKGEGFWDAVLDFSSPENAS--RLEAQIRKDN
AVNVFISRRVAYDK-------------P-PQ-DLFAAEFQARSE-----ASGI-PS----
------------VDPNA----------DVAPGFSVGLSGGGAKRANPFEWLFDLDSLKN-
FDHAERALVLQAN-----------TK----TGNDAFNQTVVDTRLEFEKGILP-----QE
LAIV----------------------TSARKDLEVQKNKLWQLRLLFAWFDRWEKEDQEI
QQQVDDKHDRLEASNDIVKSTNIVDNDDKWF------TSSGGTYLRREVIERLRYRVW--
------------------------------------------------------------
-----------------------------------------------------------Q
MTI-GEDGKDTLDI----------------------------------------------
------------------------------------------------------------
------------------------------------------------------------
------------------------------------------------------------
--------------------------------------
>XP_016227787_Exophiala_mesophila
------------------------------------------------------------
------------------------------------------------------------
------------------------------------------------------------
------------------------------------------------------------
------------------------------------------------------------
------------------------------------------------------------
------------------------------------------------------------
-MCSIQSLGLHEPSALPYLVAESVLPTDPRPHQYTWNLSQTLDDDNATLIEEEVLFTHAC
VVWSRNR--SVKRVLNLNVEGES-----ILHAFVTRFSATELSAAAN--LQNKVANG---
--------------------------------------------------PLSSERGLVV
VLKTQAHIFLF---S--------GDTH-VIPLSFEVESAFPLPSGFLLQRRLADNEGASQ
DS-SPSQHDLSIINETIISTGA------------------NTSRVSIVLPAPHP-PSLP-
SVHSSLIGMSRTFSFTQLMSEMGLVVWSPSRK--------GQ---PLAECKALPRSERLI
FTSAH-----------------------DEL-KRDHSE--W-PPLSIALTVNEGNASITL
WHVIVDHGN--GARAHVDQ--DH-------------------------------------
---------------------------------------------------------KLA
KGQHTKRKSSHAYARDP-ATTPSARIPASGMGNLVAEG-QVHTHG---YPSLPDDEKVF-
--SGNDIAAQLGPEFGELGVQTRST------RRVSS------MLARTDLGSANERTTFND
IAISHTGRQSLNRAGKRGESIGGLS---DR---------------------HSFGYRRRS
SFPT-NVSTMS-NGTSFLDASARGLLEDLDSSRQLVRLEDDSQDSRD-NHLPR-DVGFAR
IKAIPRS-----NTSIKPGVSDA-LKVLIL-MPPDHSSRKNPN--ERDLFVSLVDKGKQE
MILMQVLA----------KLH-PDSG-KKSSPLKRPIELKVTE-VRRIS-----------
GVTDACKVVEGG--IQRLVVLTQSRSKHISLHLEAPWSPSFRVELMTH---FATFD--PL
AHARLKSQGLFKGVSSKRAIPADEIE---IHGLMDAGAPSQFYALD--------------
----------QNG--LQHSICLQLR--------PADPLVWQILQMSDLVVV----SNRRE
SLLVAFWEVSRWLSHRDPS--ACS--------------EWTVLIVLLFSL----------
AVSYLNNQ--SV-MPTHRRKKGALLRSSSGNPVDLTNFNNMTYEYHDISGRTP--TESPA
WSWLSGR-KQS--GSTLVPKTK-PARTAPASAHEDDNQD-KKNTFLLNCITLAKDYVQSP
MGEAAMGPEGYLPTSVNNDREQRCNAIPSILIGLHLLFEESRLSVNSSHFMDTSKANLVL
VMMQIGQWLDWKD-WKYGVASYYRHETPE--------------------------S-DFC
LFDH-SVIDALPMPPQPFVPPSIYEELEHWITES--RPSKFLTLARVAGE---SGAVDLG
NPIWQRTSQLTPRTLFLLALMDT-EAT-SNGTRKALEAQFRSKIGLEELDSIPDGIAAVF
YQAVAARVNHLDETAALESISSLDHYSEL-RDRGGT------------------------
----------------SYVHVP--E----TPVP-THEALKDYHSICASAADA-ETNQRWD
ASSEADRHAI-------------------------TRLIFNDDRRFPEASRLVNQTRAPI
VEC-TPEPEWTEVEL--LEAQKELAQHVTRRTLAVAAGRGMMHFNARVPLITERVPIPAF
SLQCIMKPTNSNDSTQAMTFSAE-KSAFTEEKVCWAFFHNGASMGLMIATEADCIDTSWI
LYNKPP-ELTNRHAGFLLALGLNGHLRSLAKWVAFKYLTPKHTMTSVGLLLGLSASFLGT
MDTLITRLLSVHVTRLLPPGAAELNLSPLTQTTGILGIGLLYHNSQHRRMSEVMLSEIEN
NDPEEGFG-TDSVLRDEGYRLAAGFSLGLINLGQ-GANL---------------------
------------------------------------------------------------
----------------------------HSLHDMGVMERLFAIAVGTKNVDMVHVLDRAT
AGAVIAIAFIFLKTNDEAVAQKVDVP---DTLHQFDYVRPDIFLLRTLARHLIMWDEVKP
TLDFIRHSLPAPYRLRADLKL-----TKVLSTEDMPFFNILGGICFAIGLRYAGSQRLDA
RDILVYYLDHFLRI---SRLPAR-------NYDARVTLNSIRNCLDTIALATASVMAGSG
DLVVMRRLRALHGR----------------------------------------------
------------------------------------------------------------
------------------TDKDTPFGSHLAAHMALGTLFLAGGTRTFST-SDLAVASLCM
AFYPVFPSDVLDNRGHLQA-LRHLWVLAVEGRCLVARDRNGGGAVV-GGVTGIIHLR---
-----TGEVQHLRLPALIPELHTISSIEIKGDGFWDAKLDLGS--DQARTALQSRIKKEK
AINIMLSRRTAYDQ-------------P-VQ-NLFAAEFQARSD-----RSGF-PS----
------------ADPYATSAGAVY----------NAAHLGGSKTGSPFEWLFELESLSG-
FDHAERALVLGPG-----------AV-GD---RDPLACTVVDTRLNLEQGILF-------
---------------------TLDNRARHTAVRRMHKVKLWQLRLLFAWLDRWEREDEDI
DQELDVQRQTLGSSK----EDTEPQGREKWF------NDVGGTWLRREVIERMRYRVW--
------------------------------------------------------------
-----------------------------------------------------------H
MAA-AGEGSASP------------------------------------------------
------------------------------------------------------------
------------------------------------------------------------
------------------------------------------------------------
--------------------------------------
>XP_013268069_Rhinocladiella_mackenziei
------------------------------------------------------------
------------------------------------------------------------
------------------------------------------------------------
------------------------------------------------------------
------------------------------------------------------------
------------------------------------------------------------
------------------------------------------------------------
-MSSVQSLGLHEPSALHYLVTESILPSDPPTSLYNWTVSRAPNDDGTGFVDEELITTEHC
VVWSRNG--VIKRALNLNVEGES-----ILHAFVTEFGGPEEKDNVN---EQEDESP---
--------------------------------------------------KPL-ERGLVV
VLKTQAHIFLL---S--------GDGY-VIPLCFEVESAFPFPSGFILQRKLGEDESGGH
PV--PPQHDLSVINETLTSIGG------------------NSSRPSLVLPGGQY-STPK-
LIGSNANGMPRTFSFTEVMSELGLVVWSPNRK--------GE---TLDDCKTLPRVERLI
FVSQS-----------------------DEL-GLSRKN--R-QAICMALSLNETNSSFTI
WHVGRDMVA--PHHEKRSS--DA-------------------------------------
---------------------------------------------------------DSI
KPRASLRKSSNIYGRD----------PGSLRESLGGSG-QNYPDG-ALFSSL-DEQKSF-
--PANDLASQLGPEFGDVGVQTRSA------RRVSS------MIARTNLGSGTDRNTFND
LAMGHTGRQALNRTGRRGESIGSFN---DR---------------------QSFSFRRRS
SFQA-STSIFS-AGTSFLDVSARGLLEEYDPLRQSIRLEEDTFDGSE-SNLPR-DIGFFK
VKSFPRG-----QGSEDSSPD---VKVLTL-KTPETFDRGSLR--TRDIYLCIMDKSVQE
MTLVKILV----------KFYVHGSP-RKTTRPKESFELKATE-IRRLS-----------
GIKDACKVVDGP--IQRLLILTQSRSQIAALQLEAPWSPSFRVDLPTS---YAVFD--PF
MGSQASTPRKDKDTGIRRVIPATEVQ---VQALQDSGCPAQVHVID--------------
----------HES--RRHTVQFRLA--------PRDPLVLDILKMCDMVLN----MNQHE
SLVVAFWEVFRWLKTQKPA--VNS--------------EWVAIVVVLFSL----------
AVPFTSDQIAQS-TPSHRQKKSTLLRSSSGSAIDLTNYDAMHNEEHDMAFEAG--MRGPA
WDWLSQRQPLH---TTTTPKSR-NPRAASTSQFGDNPND-KKNSFVIKCVALAREYIQTP
TGESSLGAEGYLPTSTNKEREQRCNALPSILLGLHLLYEESKLNMTSSSTMNQSKNNLVM
VMAQVGRWIGWKD-WTADANTYYEFESTD--------------------------G-PSC
LFDH-SVIDGLQMPAQPFEPPSIYDHLEKWINGC--SSSPFLTLARISGA---TEMGNSD
DPIWRQTVELTPRTIALLSFMYQ-ARD-HIGTQRTVETLSKSGINGRILNTLPDGVAAAF
YQAMASKRNQMSGRTNSECHVLRSV-PEKPASHD--------------------------
-------------------HKS--Y----F-AP-THEALRDYHSICSSALEA-EALQRWD
ASSEADRHAI-------------------------TKLIFDEDRRFPEASKLVNQTRPPV
VEC-TPESDWTEVDL--LEAQKELAQHVTRRTLSVAAGRGMMHFNARVPLLTERVPIPAF
SLQCIMKSRNANESTQAMTFSAD-KSSFTEEKVCWAFFHNGAATGLMISNDAKGIDTSWI
LYNKPP-ELTNRHAGFLLALGLNGHLKTLAKWVAFKYLTPKHTMTSVGLLLGLSASFLGT
MDTLITRLLSVHVTRLLPPGAAELNLSPLIQTTGIMGIGLLYHNSQHRRMSEVMLSEIEN
NDPEEGVS-SDAVLRDEGYRLAAGFSLGLINLGQ-GKRL---------------------
------------------------------------------------------------
----------------------------HGLHHMGVVERLLTIAVGTKNVNMVHVLDRAT
AGAVMAMAFIFLKTNDEAIALKVDVP---DTLHQFDYVRPDIFLLRTLARHLIMWDSIQP
TREFVKASLPAPYRWKVDLES-----TKFLNSEDMPFFNILAGTCFAIGLRFAGSQRHDV
RGLLVRYLDQFLRL---SRLPAR-------NYDARVTLNSIRNCLDALALASASVMAGSG
DLYVMRRLRALHGR----------------------------------------------
------------------------------------------------------------
------------------TDKDTPFGSHLAAHMALGALFLAGGTRTFGT-SNLAVASLCI
AFYPVFPNDILDNRGHLQA-LRHLWALAVEGRCLVARDGDAGGSAV-GGTTGFIHLQ---
-----DGTTRSIRLPGLIPEFDAIKSIEVKGEGFWDSFVDFANHKSAEYKALRQDIKAEN
AVNIYLRRRPAYDR-------------P-PQ-DLLTAELQARSG-----AEGI-PS----
------------VDPNAGASYAYA-YAS---GSGGSGPSTLSKSVNPFEWLFELDSMKG-
FDHAERALVLGPT-----------PM-GDWNRRDLLQTTVVDSRLEFEKGILPPGDIDPE
DPVHASSVSTSSHSENN---------KTSTSSSSMSKDKLWQLRLLFAWFDRWEREDEEI
QQQLPDDGSGQSESLPPDANRDVDGDESKWF------NSSGGTWLRKEVIERLRWRVW--
------------------------------------------------------------
-----------------------------------------------------------N
MAT-GGDADNEEVERRR-------------------------------------------
------------------------------------------------------------
------------------------------------------------------------
------------------------------------------------------------
--------------------------------------
>XP_018000453_Phialophora_attinorum
------------------------------------------------------------
------------------------------------------------------------
------------------------------------------------------------
------------------------------------------------------------
------------------------------------------------------------
------------------------------------------------------------
------------------------------------------------------------
-MASLRSLGTVKPSALQYLAAEGILPDDPEPDAYRWKTTYRVNS-----VYDEILIAQSW
VVWSRCG--TIKRVLNLASEKED-----ILQAFTTTFD------------LQHDEHG---
--------------------------------------------------KDSLEEALVV
VLNTQVHILLL---S--------GDSH-ILPLSFEPQKALACPGGFVLQRRAAKDIDDSL
DL---TQHDLSTINESQTTLRP------------------GSGRPSLLLTD-----FDR-
AFSRSSDNVPRTFSCVDPMSELGLVVCGDTDK--------AR---SLNDCHALPFSETLV
YLSPY-----------------------DEL-EDLSTE--H-EHLCLAVTADLSNSTVTI
WHVARH-VP--ASARTRSK--KQ-------------------------------------
---------------------------------------------------------TTA
RKSTSARKSSANLAKS------QQTRESHLRQSFGAQA-QSYADN--LRSSA-SEQKSG-
----NSLADQLGPEFEQTGVQTRSS------RRVSS------MLARTDLGIGGDRNAFNE
LATGQASRKSLGRAGARGESIGSFG---DR---------------------QSFGIRRKS
SFHA-ATSILS-TGTSFLNVAG---IAHTDHLYNGTNFDQQEIDVSESSDLPR-DVGFFK
LTTFEWH-----EPTQGLAD----LDVFTL-LSPG---QIGID--QPTLSVCLLDHSSRT
IAIVSVQV----------D---SPSP-RASLTRSKRAKLKASS-IRRGN-----------
GISTACIVKDTN--TRRLLVVQKALSGEYFMQLEAPWSPSLTLPMPSR---LSLTNAQPS
AFDQGFSKRGD-ESKLHATTAAATID---IVRAEGCGGQGQIVLFD--------------
----------SSS--RLHQLQVTLA--------PKNNFVGHVLSMCNFLFG----KQFRD
SMLVAYWEMRRWIDLRHIE--GAD--------------EWTALVTTIFTL----------
VVPFLDTSF-KS-TPA-KKKTATLLRSSSGSAVDLTNFKAM--SDAHIISQPE--ALSNQ
WHWLGNEATMTLPVSPTSPSSR-HLRGASLQSALDGVQG-STRTFVTDCVTLAREFIQSP
AGEAMIGSEGYLPVAINKDRVVRQTAVAKMTVGLQLLYEEEKLVRISIDRFVTS--SLPA
VLAQLGTWLRWSA-WTMEQQTYFGLQLDN--------------------------P-TQW
SIEA-SHITALQVPSQPFEPPSILQYVCDNIGSQ--SGIVFPTLATLAEQQ--SPDRQTE
HE--SRSARLTPLTHAITCVLR---KR-PWATGGAVSPPQGWDIPTKELQAMPEAIVAVF
HQAAAASRASNKHS------------PSREQPQDAE------------------------
----------------KARSRP--APLALASATASHHASKDFHSAGVSAFDG-ETTQRWD
LASEADRHAV-------------------------SRALFQADRRFQEASRLVNQTRPPV
VDC-PIEPDWTEADL--LETQKELAQLVARRTLSIASGRAMMHYSAREPLLTERVPIPAF
SLQCLIVSSGRSETAQPMTFSAD-KSSFTEEKVCWAFFHNGASAGLMVSRFARCVDTSWI
LYNKPQ-ELTNRHAGFLLALGLNGHLRSLAKWVAFKYLTPKHTMTSIGLLLGLSASYIGT
QDQLITRLLSVHVTRLLPVGAAELNLSPLTQTTGIMGIGLLYLSSHHRRMSEVMLSELEN
SDAEEGVA-PELVLRDEGYRLAAGFSLGLINLGQ-GNEL---------------------
------------------------------------------------------------
----------------------------HGLHDMSVPERLLAIAISMKNVNLVHVLDRAT
SGAVMAIAFIFMKTNNASVASKIDIP---DTLHQFDYVRPDIFLLRTLARHLIMWDSIMP
TQSFVTRSLPKPYRHRASLDK-----TLSLATEDLPFFNILAGICFALGLRYAGTQREDA
RNLLVSYLDHFLRL---SRLPCA-------HYDARVTLNSVRHCLDVVALSAAMVMAGSG
DLIVLRRLRSLHGR----------------------------------------------
------------------------------------------------------------
------------------TDRDTPFGSHMAAHMALGALFLGGGTMTFGT-SKKAVASLCI
SFYPLFPSDVLDNKAHLQA-LRHLWVLAAESRCLVCKERET-GALV-GGVAATVYLK---
-----NGETVNMKVPGLLPELDTVNSIVVEGHGWWSSTLNM------KESKKRNNIDQQG
VVTVFMKRKSAFDS-------------A-PQGDSIAEELRLLDEHSMRAAGGV-PS----
------------CNPDLAERTHTS---------------SKASEGDPFEWLFGLESFED-
YDAKERDLVLGPY---------------DGDGRRFLEGTPLDARLVVERGLLP-------
-------------------------DDRRSGEHKLEIDKLYQIRALLQWFDQFDSEDEQM
DAQ------------------GDDANETRW---------RSGLWLRREVIDRLRERVF--
------------------------------------------------------------
-----------------------------------------------------------K
LMA-E-------------------------------------------------------
------------------------------------------------------------
------------------------------------------------------------
------------------------------------------------------------
--------------------------------------
>NP_595158_Schizosaccharomyces_pombe
------------------------------------------------------------
------------------------------------------------------------
------------------------------------------------------------
------------------------------------------------------------
------------------------------------------------------------
------------------------------------------------------------
------------------------------------------------------------
-MLELKTNVIQDPE-----LKDSLDL----------------------QENDRVEIIGDA
VHYIVND--HLNRVFNYTVDQQK-----IHAALITTFASGK-------------------
-------------------------------------------------------KAIVV
ILDDIGYVYYVGDNN--------NDSY-IINVPFSTESAWSSPSGLYLQRHRSSDENLNT
DL----------------------------------------------------------
---------PHIFCLNDPLDELTLI--------------------KFDGKKILSLFDSIV
YVVGE-----------------------------------------IVVTHNKKEKKLSF
WRSRF-------------------------------------------------------
------------------------------------------------------------
------------------------------------------------------------
----------IDPESDQSIKSSRNR------RRESS------F-----------------
----------------------------SR--------------------------EKNP
DLTRSDSIHYT------------------ANTRLSEKFEE--------QGLAY-STIFSH
IESFPITGSTSF----DSILGNGVLVITTL----------------------VKELEKGY
MMLFRLVR-------------------DRSPYFLDSLQLHAIN-----------------
----LSAIKSKH--LQKIVVLSSKG----KVSLESPMSPSLPIEGT-----FRSFR----
-------------------VHGATLY---LED----------------------------
----------TDG--VQRYISLDNR--------ASNSLVKWCLSVIRYVLPLREYEIFYT
GHLYALFAF------------KLS--------------HDEAFISSILACFTFFSRDKVH
VEPIEDCNEAYSLSSKFHFKKEILIASQLSSHLDYSTFKN--------------------
------------------------------------------------------------
-------------------------YLMPLAITLHFISEELRLDSVVKPRKDQ----LVA
LLLQITTWLKWPR-YC----EYYNFDIAETFLS----------------------IPLSI
QVDV----------EEPVGPTSILQWIIECLRSQ--STVPFYGLESY-------------
-GLPHSCSTMFPQTLSLMQLLDCLLNP-NMTLQNLVEEMVRLGISRKRCERYPFGILCII
FTVLEIAAEEYSPNWESEELRLVNRLDVDSFLHPKT------------------------
----------------PKWVFN-----------KQDQEVKEIKALTSTVTDS----TLVD
TQSFHPYKVV-------------------------TDMIFREDRRLAEVNKLLNYS----
SQI-TIMTEHFDVDLSSVPMQQKVAQCICVRTLSVPIGAGMLTYGSKNPLPTEKVTPRLF
NFTLHLHPGT-------LIIQPN-KEFVTQELTEWPEFNVGVALGLSISKFSKEINTSWI
MFNRPE-TLTAYHAGFLFGLGLNGHLKALATWHSFIYLTSKHDTTSIGLLLGLASSYLGS
MDAKVTKLLSVHISALLPVGSNELNISPLTQTAGILGIGLLFHDSCHRRMSEVTMEEILA
S--------NESELKNEGYKLAAGFSLGLINLGR-GSNL---------------------
------------------------------------------------------------
----------------------------PGMSDLKLVSRL---QVGISSQATFQSLEAGS
PGAIMALTMIYMKTNDLEVAKKIDIP---KSRYLLDFYRPDLILLRVAGKNLIMWDEVKA
DYEWVKYQIPDIMLSQFDLQE-----KKVLSSDDLLLYNVLAGICFSLGLRFAGTGNPKA
KEILINFLDSFIRL---CHLPAK-------THDERVTAVTVIRCTQIVALSSSCVMAGYC
DLDVLRRLRVLHGR----------------------------------------------
------------------------------------------------------------
------------------MEP-VNYGAQMATHMALGILSLGGGRYSLSR-SNLAIAALLI
SFYPQFPRTTQDNRAHLQA-ARNLWALAVEERCIIPRNQDTKQPCI-VPLN--VVQK---
-----SGAVQKLEAPILLPPYDSISSVSTLGDKYWNLKIDL-----DNNSDYRELLRESQ
TLTLMPYDRTSSKE---------------EPLNLFPKLKDTSSP----------------
--------------------------------------------------LWNLVKTSRL
FQSSNSPLNVASLQESNNK-------------------TSLGVKLLLSMDFDN-------
----------------------------------LTRDRLLSLQILLQFFESCWT-----
------------------------------GVLLNKFHSRQYLFLSRDLVEDLSLRVW--
------------------------------------------------------------
-----------------------------------------------------------E
YVYSHNHNEESV------------------------------------------------
------------------------------------------------------------
------------------------------------------------------------
------------------------------------------------------------
--------------------------------------
```
