## Supplementary material for "Coding Sequence Insertions in Fungal Genomes are Intrinsically Disordered and can Impart Functionally-Important Properties on the Host Protein": MAFFT_MSAs: XP_719009.1_blasthits_MAFFT.txt

```
>XP_719009_Candida_albicans
------------------------------------MLKTL-----TQTL----------
---------------------------RLTGKA-FP-KVRPALI--------------RT
Y------AAFDRSKPHVNIGTIGHVDHGK---------TTLTAAITKVLAEQGG----AN
FLDYGSIDRAPEERARGITISTAHVEYETKNRHYAHVDCPGHADYIKNMITGAAQMDGAI
IVVAATDGQMPQTREHLLLARQVGVQDLVVFVNKVDTIDDPEMLELVEMEMRELLSTYGF
DGDNTPVIMGSALMALEDKKPEIGKEAILKLLDAVDEHIPTPSRDLEQPFLLPVEDVFSI
SGRGTVVTGRVERGVLKKGEEIEIVGGFDK--PYKTTVTGIEMFKKELDSAMAGDNCGVL
LRGVKRDEIKRGMVLAKPGTATSHKKFLASLYILTSEEGGRSTPFGEGYKPQCFFRTN--
--------------------DVTTTFSFPEGEGVDHSQMIMPGDNIEMVGELIKSCPLEV
NQRFNLREGGKTVGTGLITRIIE-------------------------------------
------------------------------------------------------------
------------------------------------------------------------
------------------------------------------------------------
------------------------------------------------------------
------------------------------------------------------------
------------------------------------------------------------
------------------------------------------------------------
------------------------------------------------------------
------------------------------------------------------------
------------------------------------------------------------
------------------------------------------------------------
------------------------------------------------------------
------------------------------------------------------------
------------------------------------------------------------
------------------------------------------------------------
------------------------------------------------------------
------------------------------------------------------------
------------------------------------------------------------
------------------------------------------------------------
------------------------------------------------------------
------------------------------------------------------------
------------------------------------------------------------
------------------------------------------------------------
------------------------------------------------------------
------------------------------------------------------------
----------
>XP_002416731_Candida_dubliniensis
------------------------------------MLKTL-----TQTL----------
---------------------------RLTGKS-LP-KVRPALI--------------RT
Y------AAFDRSKPHVNIGTIGHVDHGK---------TTLTAAITKVLAEQGG----AN
FLDYGSIDRAPEERARGITISTAHVEYETKNRHYAHVDCPGHADYIKNMITGAAQMDGAI
IVVAATDGQMPQTREHLLLARQVGVQDLVVFVNKVDTIDDPEMLELVEMEMRELLSTYGF
DGDNTPVIMGSALMALEGKKPEIGKEAILRLLDAVDEHIPTPSRDLEQPFLLPVEDVFSI
SGRGTVVTGRVERGVLKKGEEIEIVGGFDK--PYKTTVTGIEMFKKELDSAIAGDNCGVL
LRGVKRDEIKRGMVLAKPGTATSHKKFLASLYILTSEEGGRSTPFGEGYKPQCFFRTN--
--------------------DVTTTFSFPEGEGVDHSQMVMPGDNIEMVGELIKSCPLEV
NQRFNLREGGKTVGTGLITRIIE-------------------------------------
------------------------------------------------------------
------------------------------------------------------------
------------------------------------------------------------
------------------------------------------------------------
------------------------------------------------------------
------------------------------------------------------------
------------------------------------------------------------
------------------------------------------------------------
------------------------------------------------------------
------------------------------------------------------------
------------------------------------------------------------
------------------------------------------------------------
------------------------------------------------------------
------------------------------------------------------------
------------------------------------------------------------
------------------------------------------------------------
------------------------------------------------------------
------------------------------------------------------------
------------------------------------------------------------
------------------------------------------------------------
------------------------------------------------------------
------------------------------------------------------------
------------------------------------------------------------
------------------------------------------------------------
------------------------------------------------------------
----------
>XP_002550071_Candida_tropicalis
------------------------------------------------------------
------------------------------------------------------------
------------------------------------------------------------
------------------------------------------------MITGAAQMDGAI
IVVAATDGQMPQTREHLLLARQVGVQDLVVFVNKVDTIDDPEMLELVEMEMRELLTTYGF
DGDNTPVIMGSALMALQGKQPEIGEQAIMKLMDAIDEHIPTPTRDLEQSFLMPVEDVFSI
SGRGTVVTGRVERGVLKKGEEIEIVGGFEK--PFKTTVTGIEMFKKELDAAMAGDNCGVL
LRGVKRDEIKRGMVLAKPGTATSHKKFLASMYILTAEEGGRSTPFGEGYKPQCFFRTN--
--------------------DVTTSFSFPEGEGVDHSQMVMPGDNIEMVGELIKACPLEV
NQRFNLREGGKTVGTGLITRIIE-------------------------------------
------------------------------------------------------------
------------------------------------------------------------
------------------------------------------------------------
------------------------------------------------------------
------------------------------------------------------------
------------------------------------------------------------
------------------------------------------------------------
------------------------------------------------------------
------------------------------------------------------------
------------------------------------------------------------
------------------------------------------------------------
------------------------------------------------------------
------------------------------------------------------------
------------------------------------------------------------
------------------------------------------------------------
------------------------------------------------------------
------------------------------------------------------------
------------------------------------------------------------
------------------------------------------------------------
------------------------------------------------------------
------------------------------------------------------------
------------------------------------------------------------
------------------------------------------------------------
------------------------------------------------------------
------------------------------------------------------------
----------
>XP_003868290_Candida_orthopsilosis
MESRITVFQPTRTKKIEKEKQSKIFFQSLCLRSSTNMFKRF-------AV----------
---------------------------SLP-RL-AL-SARPQLV--------------RG
L------AAYNRAKPHVNVGTIGHVDHGK---------PLLTAAITKVLAEKGQ----AS
FLDYGSIDRAPEERARGITISAAHVEYETDKRHYAHSDLPGHSDYIKNMITGTSQMDGAI
IVVAATDGQMPQTREHMLLARQVGIQNLVVFVNKVDTIDDPEMLELVEMEMRELLSSYGF
DGENTPVIMGSALCALEGKQPEIGVEAIQKLLDAVDEYIPTPERDADQPFLMPVEDVFSI
SGRGTVVTGRVERGVLKKGEEVEVIG--EN--SFKATSTGIEMFKKELDAAMAGDNCGIL
LRGVKRDEVKRGMVLAKPGTTTPHQKFLASIYILTSEEGGRSTPFSEGYKPQCFFRTS--
--------------------DVTTTFTFPEGEGVDHSQMVMPGDNVEMVGTLIKKAPLEL
NQRFNIREGGKTVGTGLVTRIIE-------------------------------------
------------------------------------------------------------
------------------------------------------------------------
------------------------------------------------------------
------------------------------------------------------------
------------------------------------------------------------
------------------------------------------------------------
------------------------------------------------------------
------------------------------------------------------------
------------------------------------------------------------
------------------------------------------------------------
------------------------------------------------------------
------------------------------------------------------------
------------------------------------------------------------
------------------------------------------------------------
------------------------------------------------------------
------------------------------------------------------------
------------------------------------------------------------
------------------------------------------------------------
------------------------------------------------------------
------------------------------------------------------------
------------------------------------------------------------
------------------------------------------------------------
------------------------------------------------------------
------------------------------------------------------------
------------------------------------------------------------
----------
>XP_001528804_Lodderomyces_elongisporus
------------------------------------MFQRI-------QS----------
---------------------------LLPRRL-AL-TSRPLLT--------------RG
Y------AAYNRTKPHVNIGTIGHVDHGK---------TTLTAAITKVLAEKGY----AN
FLDYGSIDRAPEERARGITISAAHVEYETDKRHYAHSDLPGHSDYIKNMITGASQMDGAI
IVVAATDGQMPQTREHMLLARQVGIQNLVVYVNKVDTIDDPEMLELVEMEMRELLSHYGF
DGENTPVIMGSALCALEGKKPEIGVESINKLLDAVDEYIPTPERDADQPFLMPVEDVFSI
SGRGTVVTGRVERGSLKKGEEVEIVG--ES--SFKATSTGIEMFKKELDAAIAGDNCGIL
LRGVKRDEVKRGMVLAKPGTLKSHKKFLASIYVLTTEEGGRKTPFGEGYKPQLFFRTS--
--------------------DITADFSFPEGEGVDHSRMVMPGDNVEMVGTLIKLAPLEL
NQRFNIREGGKTVGTGMVTRIIE-------------------------------------
------------------------------------------------------------
------------------------------------------------------------
------------------------------------------------------------
------------------------------------------------------------
------------------------------------------------------------
------------------------------------------------------------
------------------------------------------------------------
------------------------------------------------------------
------------------------------------------------------------
------------------------------------------------------------
------------------------------------------------------------
------------------------------------------------------------
------------------------------------------------------------
------------------------------------------------------------
------------------------------------------------------------
------------------------------------------------------------
------------------------------------------------------------
------------------------------------------------------------
------------------------------------------------------------
------------------------------------------------------------
------------------------------------------------------------
------------------------------------------------------------
------------------------------------------------------------
------------------------------------------------------------
------------------------------------------------------------
----------
>XP_007372192_Spathaspora_passalidarum
------------------------------------MLANFASLYRLSTVGGA-------
-------------------------AARTTLRTAALRSAYPSLV--------------RS
Y------AAFNRSKPHVNIGTIGHVDHGK---------TTLTAAITKVLSEKGG----AS
FMDYGSIDRAPEERARGITISTAHVEYETDNRHYAHVDCPGHADYIKNMITGAAQMDGAI
IVVAASDGSMPQTREHLLLARQVGVQQLVVFVNKVDMIDDPEMLELVEMEMRELLSQYGF
DGDNTPVVMGSALCALEGKKPEIGSEAIMKLLDAVDEWIPTPVRDLEQPFLMPVEDVFSI
SGRGTVVTGRVERGTLKKGEEVEIVGNFDK--QFKATVTGIEMFKKELDQAMAGDNCGIL
LRGVKRDEVNRGMVLAKPNTAKAHTKFLASLYILSTEEGGRHSPFGENYKPQAFFRTT--
--------------------DVTCAFKFPPGEGVDHSQQVMPGDNIEMVGELFKKTPIEV
NQRFNIREGGKTVGTGLITRILE-------------------------------------
------------------------------------------------------------
------------------------------------------------------------
------------------------------------------------------------
------------------------------------------------------------
------------------------------------------------------------
------------------------------------------------------------
------------------------------------------------------------
------------------------------------------------------------
------------------------------------------------------------
------------------------------------------------------------
------------------------------------------------------------
------------------------------------------------------------
------------------------------------------------------------
------------------------------------------------------------
------------------------------------------------------------
------------------------------------------------------------
------------------------------------------------------------
------------------------------------------------------------
------------------------------------------------------------
------------------------------------------------------------
------------------------------------------------------------
------------------------------------------------------------
------------------------------------------------------------
------------------------------------------------------------
------------------------------------------------------------
----------
>XP_043051297_Scheffersomyces_spartinae
------------------------------------MIQTVTASLRLNVA----------
---------------------------RSFLRV------RPTLV--------------RS
YA-----AAFDRSKPHVNVGTIGHVDHGK---------TTLTAAITKVLSEAGG----AN
FLDYGSIDRAPEERARGITISTAHVEYETAKRHYAHVDCPGHADYIKNMITGAAQMDGAI
IVVAATDGQMPQTREHLLLARQVGVQHLVVFVNKVDTIDDPEMLELVEMEMRELLSEYGF
DGDNTPVIMGSALCALEGREPEIGKEAIVKLLDAVDEHIPVPQRDLEQPFLMPIEETFTI
SGRGTVITGRVSRGSLKKGEEIEIVGFNDK--PIKTIVTGIEMFKKELDSAMAGDNAGIL
LRGIKREDVQRGMVAAKPGSVTSHKKVLASMYILSKEEGGRHSPFSENYKPQFFIRTT--
--------------------DVTGVVTFPEGE--DHSKQIFPGDNVEMVVELQKKVPLEL
NQRFNIREGGKTVGTGMITRIIE-------------------------------------
------------------------------------------------------------
------------------------------------------------------------
------------------------------------------------------------
------------------------------------------------------------
------------------------------------------------------------
------------------------------------------------------------
------------------------------------------------------------
------------------------------------------------------------
------------------------------------------------------------
------------------------------------------------------------
------------------------------------------------------------
------------------------------------------------------------
------------------------------------------------------------
------------------------------------------------------------
------------------------------------------------------------
------------------------------------------------------------
------------------------------------------------------------
------------------------------------------------------------
------------------------------------------------------------
------------------------------------------------------------
------------------------------------------------------------
------------------------------------------------------------
------------------------------------------------------------
------------------------------------------------------------
------------------------------------------------------------
----------
>XP_001385766_Scheffersomyces_stipitis
------------------------------------MYRSVVST--VSAL----------
---------------------------RTAGRV-GVLKFRPALT--------------RG
Y------AAFDRSKPHVNIGTIGHVDHGK---------TTLTAAITKVLSEKGG----AN
FLDYSSIDRAPEERARGITISTAHVEYETDKRHYAHVDCPGHADYIKNMITGAAQMDGAI
IVVAATDGQMPQTREHLLLARQVGVQELVVFVNKVDTIDDPEMLELVEMEMRELLSTYGF
DGDNTPVIMGSALCALEGKQPEIGKEAIDKLLDAVDEHIPTPTRDLEQPFLLPVEDVFSI
SGRGTVVTGRVERGVLKKGEEIEIVGNFDK--PFKTTVTGIEMFKKELDSALAGDNCGVL
LRGVKRDEVKRGMVLAKPGTVTSHKKFLASLYVLTTEEGGRHSPFGENYKPQAFFRTT--
--------------------DVTCSFSFPEGEGVDHSQMVMPGDNIEMVGELIKATPIEV
NQRFNIREGGKTVGTGLITRILE-------------------------------------
------------------------------------------------------------
------------------------------------------------------------
------------------------------------------------------------
------------------------------------------------------------
------------------------------------------------------------
------------------------------------------------------------
------------------------------------------------------------
------------------------------------------------------------
------------------------------------------------------------
------------------------------------------------------------
------------------------------------------------------------
------------------------------------------------------------
------------------------------------------------------------
------------------------------------------------------------
------------------------------------------------------------
------------------------------------------------------------
------------------------------------------------------------
------------------------------------------------------------
------------------------------------------------------------
------------------------------------------------------------
------------------------------------------------------------
------------------------------------------------------------
------------------------------------------------------------
------------------------------------------------------------
------------------------------------------------------------
----------
>XP_020065916_Suhomyces_tanzawaensis
------------------------------------MFKQF-----VSAL----------
---------------------------RTVGRT-SV-KARPALT--------------RG
Y------AAFDRSKPHVNIGTIGHVDHGK---------TTLTAAITKVLSQKGG----AN
FLDYGSIDRAPEERARGITISTAHVEYETDKRHYAHVDCPGHADYIKNMITGAAQMDGAI
IVVAATDGQMPQTREHLLLARQVGVQHLVVFVNKVDTIDDPEMLELVEMEMRELLTTYGF
DGDNTPVVMGSALCALEDKQPEIGAESIAKLLDAVDEHIPTPQRDLEQPFLLPVEDVFSI
SGRGTVVTGRVERGVLKKGEEIEVVGNFEK--QFKTTVTGIEMFKKELDSAMAGDNCGVL
LRGVKRDEIKRGMVLAKPNTVTSHKKFLASLYILSTEEGGRHSPFGENYKPQVFFRTS--
--------------------DVTASFKFPAGEGVDHSQMVMPGDNIEMEAELIRAVPIEI
NQRFNIREGGKTVGTGLITRILE-------------------------------------
------------------------------------------------------------
------------------------------------------------------------
------------------------------------------------------------
------------------------------------------------------------
------------------------------------------------------------
------------------------------------------------------------
------------------------------------------------------------
------------------------------------------------------------
------------------------------------------------------------
------------------------------------------------------------
------------------------------------------------------------
------------------------------------------------------------
------------------------------------------------------------
------------------------------------------------------------
------------------------------------------------------------
------------------------------------------------------------
------------------------------------------------------------
------------------------------------------------------------
------------------------------------------------------------
------------------------------------------------------------
------------------------------------------------------------
------------------------------------------------------------
------------------------------------------------------------
------------------------------------------------------------
------------------------------------------------------------
----------
>XP_020078572_Hyphopichia_burtonii
------------------------------------MFKSFSG-----AL----------
---------------------------RLGGRT-IA-KARPTLA--------------RS
Y------AAFDRSKPHVNVGTIGHVDHGK---------TTLTAAITKVLAEKGG----AD
FLDYGSIDKAPEERARGITISSAHVEYETDKRHYAHVDCLSHADYIKNMITGAAQMDGAI
IVVAASDGQMPQTREHLLLARQVGVQNLVVFVNKVDAVDDPEMLELVEMEMRELLTQYGF
DGDNTPVIMGSALCALENKQPEIGIQSIEKLLDAVDEHIPTPQRDLEQSFVLPIEDVFSI
SGRGTVVTGRVERGSLKKGEEVEIVGGFDK--PFKTTVTGIEMFKKDLDSAMAGDNCGIL
LRGVRRDQLHRGMVLAKPNTITSHTKILASLYILSKEEGGRHSPFSEHYKPQLFVRTT--
--------------------DVTGSLSFPPGEGVDHSQQVMPGDNVEMIIDFIRKTPIEV
NQRFNIREGGRTVGTGLVTRIIE-------------------------------------
------------------------------------------------------------
------------------------------------------------------------
------------------------------------------------------------
------------------------------------------------------------
------------------------------------------------------------
------------------------------------------------------------
------------------------------------------------------------
------------------------------------------------------------
------------------------------------------------------------
------------------------------------------------------------
------------------------------------------------------------
------------------------------------------------------------
------------------------------------------------------------
------------------------------------------------------------
------------------------------------------------------------
------------------------------------------------------------
------------------------------------------------------------
------------------------------------------------------------
------------------------------------------------------------
------------------------------------------------------------
------------------------------------------------------------
------------------------------------------------------------
------------------------------------------------------------
------------------------------------------------------------
------------------------------------------------------------
----------
>XP_015467328_Debaryomyces_fabryi
------------------------------------------------------------
------------------------------------------------------------
------------------------------------------------------------
------------------------------------------------------------
------------------------------------------------MEMRELLSQYGF
DGDNTPVVMGSALCALEGRQPEIGVQAIEKLLDHVDEYIPTPQRDLEQPFLLPVEDVFSI
SGRGTVVTGRVERGTLKKGEEIEIVGNFNK--TFKATVTGIEMFKKELDAAMAGDNAGIL
LRGVKRDEVNRGMVLAKPGTVTSHKKVLASLYILSKEEGGRHSSFGENYKPQLFLRTT--
--------------------DVTGTLRFP--EGADHSQMVMPGDNIEMEIELVRKTPIEV
NQRFNIREGGKTVGTGLVTRIVE-------------------------------------
------------------------------------------------------------
------------------------------------------------------------
------------------------------------------------------------
------------------------------------------------------------
------------------------------------------------------------
------------------------------------------------------------
------------------------------------------------------------
------------------------------------------------------------
------------------------------------------------------------
------------------------------------------------------------
------------------------------------------------------------
------------------------------------------------------------
------------------------------------------------------------
------------------------------------------------------------
------------------------------------------------------------
------------------------------------------------------------
------------------------------------------------------------
------------------------------------------------------------
------------------------------------------------------------
------------------------------------------------------------
------------------------------------------------------------
------------------------------------------------------------
------------------------------------------------------------
------------------------------------------------------------
------------------------------------------------------------
----------
>XP_458853_Debaryomyces_hansenii
------------------------------------MFRNVVN-----AF----------
---------------------------RSTGRT-SF-KVRPTSI--------------RT
Y------AAFDRSKPHVNIGTIGHVDHGK---------TTLTAAITKVLADKGG----AS
FLDYQSIDRAPEERSRGITISTTHVEYETEKRHYAHVDCPGHADYIKNMITGAAQMDGAI
IVVAASDGQMPQTREHLLLARQVGVQHLVVFVNKVDTIDDPEMLELVEMEMRELLSQYGF
DGDNTPVVMGSALCALENKQPEIGVQAIEKLLDNVDEYIPTPQRDLEQPFLLPVEDVFSI
SGRGTVVTGRVERGTLKKGEEIEIVGNFDK--TFKATVTGIEMFKKELDAAMAGDNAGIL
LRGVKRDEINRGMVLAKPGTVTSHKKVLASLYILSKEEGGRHSSFGENYKPQLFLRTT--
--------------------DVTGTLRFP--EGADHSQMVMPGDNIEMEIELVRKTPIEV
NQRFNIREGGKTVGTGLVTRILE-------------------------------------
------------------------------------------------------------
------------------------------------------------------------
------------------------------------------------------------
------------------------------------------------------------
------------------------------------------------------------
------------------------------------------------------------
------------------------------------------------------------
------------------------------------------------------------
------------------------------------------------------------
------------------------------------------------------------
------------------------------------------------------------
------------------------------------------------------------
------------------------------------------------------------
------------------------------------------------------------
------------------------------------------------------------
------------------------------------------------------------
------------------------------------------------------------
------------------------------------------------------------
------------------------------------------------------------
------------------------------------------------------------
------------------------------------------------------------
------------------------------------------------------------
------------------------------------------------------------
------------------------------------------------------------
------------------------------------------------------------
----------
>XP_006688019_Yamadazyma_tenuis
------------------------------------MLSNFAS-----IA----------
---------------------------RANVRF-ALRASRPALT--------------RG
Y------ALFDRSKPHVNVGTIGHVDHGK---------TTLTAAITKVLAQRGG----AD
FLDYANIDRAPEERARGITISTAHVEYSTEKRHYAHVDCPGHSDYIKNMITGAAQMDGAI
IVVAATDGQMPQTREHLLLARQVGIQNLVVFVNKVDTIDDPEMLELVEMEMRELLTQFGF
DGDNTPVIMGSALCALEGKQPEIGEEAIMKLLDAVDEHIPTPTRDLEQPFLLPVEDVFSI
SGRGTVVTGRVERGSLKKGEEIEIVSYLDK--PIKATVTGIEMFKKELDAAMAGDNAGIL
LRGVKRDDVNRGMILAKPGSVTPHTKILASLYILTAEEGGRHSPFGENYKPQLFIRTS--
--------------------DVTGTLRFPSGEGVDHSQQVMPGDNIEMEIELVKKTPIEV
NQRFNLREGGKTVGTGLVTRIIE-------------------------------------
------------------------------------------------------------
------------------------------------------------------------
------------------------------------------------------------
------------------------------------------------------------
------------------------------------------------------------
------------------------------------------------------------
------------------------------------------------------------
------------------------------------------------------------
------------------------------------------------------------
------------------------------------------------------------
------------------------------------------------------------
------------------------------------------------------------
------------------------------------------------------------
------------------------------------------------------------
------------------------------------------------------------
------------------------------------------------------------
------------------------------------------------------------
------------------------------------------------------------
------------------------------------------------------------
------------------------------------------------------------
------------------------------------------------------------
------------------------------------------------------------
------------------------------------------------------------
------------------------------------------------------------
------------------------------------------------------------
----------
>XP_001482774_Meyerozyma_guilliermondii
------------------------------------MFKNLAG-----SF----------
---------------------------RAVSRV-AF-KTRPSLV--------------RS
Y------AAFDRSKPHVNIGTIGHVDHGK---------TTLTAAITKVLSEKGG----AN
FLDYGSIDRAPEERARGITISTAHVEYQTDKRHYAHVDCPGHADYIKNMITGAAQMDGAI
IVVAATDGQMPQTREHLLLARQVGVQHLVVFVNKVDTIDDPEMLELVEMEMRELLSQYGF
DGDNTPVIMGSALCALESKQPEIGVQAIEKLLDAVDEHIPTPTRDLEQPFLLPVEDVFSI
SGRGTVVTGRVERGSLKKGEEIEIVGDFDK--PFKTTVTGIEMFKKELDAAMAGDNAGIL
LRGVKRDDVKRGMVLAKPSTVTSHKKVLASLYILSKEEGGRHSPFGENYKPQLFIRTT--
--------------------DVTGTLRFPAGEGVDHSQMVMPGDNVEMEIELVRKTPLEV
NQRFNIREGGKTVGTGLVTRIIE-------------------------------------
------------------------------------------------------------
------------------------------------------------------------
------------------------------------------------------------
------------------------------------------------------------
------------------------------------------------------------
------------------------------------------------------------
------------------------------------------------------------
------------------------------------------------------------
------------------------------------------------------------
------------------------------------------------------------
------------------------------------------------------------
------------------------------------------------------------
------------------------------------------------------------
------------------------------------------------------------
------------------------------------------------------------
------------------------------------------------------------
------------------------------------------------------------
------------------------------------------------------------
------------------------------------------------------------
------------------------------------------------------------
------------------------------------------------------------
------------------------------------------------------------
------------------------------------------------------------
------------------------------------------------------------
------------------------------------------------------------
----------
>XP_018713874_Metschnikowia_bicuspidata
------------------------------------MIKNIANQ--LAGL----------
---------------------------RVARRA-VT-SPRPAFA--------------RS
Y------AVFDRSKPHVNVGTIGHVDHGK---------TTLTAAITKVLADKGG----AN
FLDYGSIDKAPEERARGITISTAHVEYETDNRHYAHVDCPGHADYIKNMITGAAQMDGAI
IVVAATDGQMPQTREHLLLARQVGVQHLVVFVNKVDTIDDPEMLELVEMEMRELLSEYGF
DGDETPVIMGSALCALEGREPEIGEQAVTKLLAAVDEYIPTPVRDLEQPFLMPVEGVFSI
SGRGTVVTGRVERGTLKKGEEIEIVGDFDK--PFKTTVTGIEMFKKELGSAVAGDNAGIL
LRGVKRDEVSRGMVLAKSGTVSSHKKMLASLYILSKEEGGRHSPFGENYKPQLFIRTT--
--------------------DVTGVLRFP--EGADHSAMVSPGDNVEMEIELVRNTPLEL
NQRFNIREGGKTVGTGMVTRILE-------------------------------------
------------------------------------------------------------
------------------------------------------------------------
------------------------------------------------------------
------------------------------------------------------------
------------------------------------------------------------
------------------------------------------------------------
------------------------------------------------------------
------------------------------------------------------------
------------------------------------------------------------
------------------------------------------------------------
------------------------------------------------------------
------------------------------------------------------------
------------------------------------------------------------
------------------------------------------------------------
------------------------------------------------------------
------------------------------------------------------------
------------------------------------------------------------
------------------------------------------------------------
------------------------------------------------------------
------------------------------------------------------------
------------------------------------------------------------
------------------------------------------------------------
------------------------------------------------------------
------------------------------------------------------------
------------------------------------------------------------
----------
>XP_002615593_Clavispora_lusitaniae
------------------------------------MFRNIVS-----GF----------
---------------------------RSGARA-AT-KVRPTLA--------------RS
Y------AVFDRSKPHVNIGTIGHVDHGK---------TTLTAAITKVLADKGG----AN
FLDYGAIDKAPEERARGITISTAHVEYETDNRHYAHVDCPGHADYIKNMITGAAQMDGAI
IVVAATDGQMPQTREHLLLARQVGVQHLVVFVNKVDTIDDPEMLELVEMEMRELLTQYGF
DGDETPVVMGSALCALEGREPEIGEQAITKLLEAVDEYIPTPQRDLEQPFLMPVEDVFSI
SGRGTVVTGRVERGSLKKGEEIEIVGDFDK--PFKTTVTGIEMFKKELDAAMAGDNAGIL
LRGVKREQVSRGMVLAKPGTVTSHKKVLASLYILSKEEGGRHSPFGENYKPQLFLRTT--
--------------------DVTGTLRFPAGEDVDHSAMVSPGDNVEMEIELVRKTPLEV
NQRFNIREGGKTVGTGLVTRIIE-------------------------------------
------------------------------------------------------------
------------------------------------------------------------
------------------------------------------------------------
------------------------------------------------------------
------------------------------------------------------------
------------------------------------------------------------
------------------------------------------------------------
------------------------------------------------------------
------------------------------------------------------------
------------------------------------------------------------
------------------------------------------------------------
------------------------------------------------------------
------------------------------------------------------------
------------------------------------------------------------
------------------------------------------------------------
------------------------------------------------------------
------------------------------------------------------------
------------------------------------------------------------
------------------------------------------------------------
------------------------------------------------------------
------------------------------------------------------------
------------------------------------------------------------
------------------------------------------------------------
------------------------------------------------------------
------------------------------------------------------------
----------
>XP_025340387_Candida_haemuloni
------------------------------------MIRT-VGSLRVGTL----------
---------------------------RLGASL-MA-KTRPAF---------------RT
Y------AAFDRSKPHVNIGTIGHVDHGK---------TTLTAAITKVLASKGG----AS
FLDYGSIDRAPEERARGITISTAHVEYQTEKRHYAHVDCPGHADYIKNMITGAAQMDGAI
IVVAASDGQMPQTREHLLLARQVGVQNLVVFVNKVDTIDDPEMLELVEMEMRELLTTYGF
DGDETPVIMGSALCALEEKQPEIGEQAIMKLLDAVDEYIPTPQRDLEQPFLMPVEDVFSI
SGRGTVVTGRVERGSLKKGEEIEIVGDFAK--TFKATVTGIEMFKKELDAAMAGDNAGIL
LRGVKRDEISRGDVLAKPGTVTPHKKILASLYVLTKEEGGRHNPFAENYKPQLFLRTT--
--------------------NVTGTMRFPEGEDVDHSAMVNPGDNVEMEIELGRKAPLEL
NQRFNLREGGKTVATGLVTRIIE-------------------------------------
------------------------------------------------------------
------------------------------------------------------------
------------------------------------------------------------
------------------------------------------------------------
------------------------------------------------------------
------------------------------------------------------------
------------------------------------------------------------
------------------------------------------------------------
------------------------------------------------------------
------------------------------------------------------------
------------------------------------------------------------
------------------------------------------------------------
------------------------------------------------------------
------------------------------------------------------------
------------------------------------------------------------
------------------------------------------------------------
------------------------------------------------------------
------------------------------------------------------------
------------------------------------------------------------
------------------------------------------------------------
------------------------------------------------------------
------------------------------------------------------------
------------------------------------------------------------
------------------------------------------------------------
------------------------------------------------------------
----------
>XP_024715395_Candida_pseudohaemulonis
------------------------------------MIRT-VGSLRVGTL----------
---------------------------RLGASL-MS-KARPAF---------------RT
Y------AAFDRSKPHVNIGTIGHVDHGK---------TTLTAAITKVLASKGG----AS
FLDYGSIDRAPEERARGITISTAHVEYQTDKRHYAHVDCPGHADYIKNMITGAAQMDGAI
IVVAASDGQMPQTREHLLLARQVGVQNLVVFVNKVDTIDDPEMLELVEMEMRDLLTTYGF
DGDETPVVMGSALCALEERQPEIGEQAIMKLLDAVDEYIPTPQRDLEQPFLMPVEDVFSI
SGRGTVVTGRVERGSLKKGEEIEIVGDFDK--TFKATVTGIEMFKKELDAAMAGDNAGIL
LRGVKRDEITRGDVLAKPGTVTPHTKILASLYVLTKEEGGRHNPFAENYRPQLFLRTT--
--------------------NVTGTMKFPDGEE-DRSRMVNPGDNVEMVIELGRKAPIEL
NQRFNLREGGKTIATGLVTRIIDHMLLPALDVELYVGFRPYELTKDRVELYSNQRRLLIS
KKQVTVIHGIVLSKKLVYEEDVVAAAYTTFRANRQKSESTSSLDDVEALAVCLSKAAYIY
YPGGQYYVVSFPFTLKRAFPFESGLILEREQDSLSKLPTSSQYHGYRFFTLVDPIGDFRV
VTTSSTSVVTSQENLVYFPKLGINKTRSLCATFSPRNNTVTIYHIKASTRHAVVGGSSMR
KRKNHSLSTPNPSKKLEDDILHEFNHPFSGSTSQNMEKKRTSTLLSGVSSIGRMGSESGF
SESGKVTNNVEFSGLRKDMILTKADSITVSAKKDYITTTGLYYQDEEAIVISNKVSKETQ
VLIYKLQSGYISQHESSVTLNCLHAIPLEHSRFPGWLLVLKDELSLQLVHPFLDITAPVV
DLSSNYPAMSRISSSYDNIVVLVANNEETHTVRLVLEPSNQFVSTCLKIWRYLSGSKINE
HVWVFWRSALTLDDQLDEWNAYVIMILSLVYPFDSGEIEVSSNPITDLLPLAKKHHEYFD
FGYSLQELLSYIVVALHLIYEELKLDTLAKQNLEKLGLLLTQLTTWMGWLDQWTTFYMVD
SSMIDRTTKLLLTVLLYNPPNLFESLASVFDSKRSRYPKFSQLVEEGDSINMTMTPRTHI
VLHIFELMVSQPARAVIKALSGFGITSNDLESYPLGISIPIKECLLQCQQDPDLSWGSDI
LRLIGRSDLTVTLEDQDELIHSNGNGPLSLKNLKSNETKSSEAIVSEILEPSKRKVDHFQ
SESERSQVTDLIFDQDRRFYEILNLLNQTKVQSTTLVVDENQNEYDSTLLKREVASLVAL
RTLTLPLGRAALNYEECKPMFTEKFPIPDLNLSTIIAPSMSTIVLNKDLIFHKLYDWGSF
HNGASSGLSISRKCEGITGSWAFYNKPSENFAQHAGFLLGLGLNGHLKKLEEWHIYNYLG
PKHPLTSIGLLIGMAASLKGSMDNKLTKVLSVHAVALLPQGANDLNVPITVQSAGLIGIG
LLYLETQHRRMSDILLSQVSGAVSHIEHDEEFEGYMLAAGLALGFINLGKGDTLRGINDT
HVVDKLLSLSTSMRDSQSELELDKSGSAAIMALAFMYLRTENQVIARKLQVPDSEHLLDY
VRPDLLLLRSVAKNVILWDQIRATTQWVDSQVPEVLRVRHNFNNIESLDSDQVGYFNVLA
GACLAMTLKYASSQNLSARTTLLGYLDKFMVITESTAVNYDEQVALNCASQIQNVLALAV
AVVMAGSGDLEVFRRLRVLHGRISKTHQYGNHMAVNMALGFLFMGGGQYAFADSNFAVAT
LFTALYPIFPAESNEFEVHLQALRHFWALSVEPKCLIIRDVADGRPVKLPVTIVMKDGSK
RESTAPQLLPRIEQIASIEVKAPEYFNVKMDFLVSSEYMDQFRESLTLFVYKKCNYELLK
TTVTTLLKNESKALQIANKEVAVNKELASLLDVQLLSPLTQFEKQIYLYESGVEHLSDPN
KSGLSMFNMIANKIDLHLMATQPRDVQDLLSLKLLFAYTDHVLDDDMHFVSLQFVEQLKQ
ELWAVLAADA
>XP_025339039_Candida_duobushaemulonis
------------------------------------MIRT-VGSLRVGTL----------
---------------------------RLGASL-MS-KARPAF---------------RT
Y------AAFDRSKPHVNIGTIGHVDHGK---------TTLTAAITKVLASKGG----AS
FLDYGSIDRAPEERARGITISTAHVEYQTDKRHYAHVDCPGHADYIKNMITGAAQMDGAI
IVVAASDGQMPQTREHLLLARQVGVQNLVVFVNKVDTIDDPEMLELVEMEMRDLLTTYGF
DGDETPVIMGSALCALENKQPEIGEQAIMKLLDAVDEYIPTPQRDLEQPFLMPVEDVFSI
SGRGTVVTGRVERGALKKGEEIEIVGNFDK--TFKATVTGIEMFKKELDAAMAGDNAGIL
LRGVKRDEITRGDVLAKPGTVTPHTKILASLYVLTKEEGGRHNPFAENYRPQLFLRTT--
--------------------NVTGTMKFPDGEE-DRSRMVNPGDNVEMVIELGRKAPIEL
NQRFNLREGGKTIATGLVTRIIE-------------------------------------
------------------------------------------------------------
------------------------------------------------------------
------------------------------------------------------------
------------------------------------------------------------
------------------------------------------------------------
------------------------------------------------------------
------------------------------------------------------------
------------------------------------------------------------
------------------------------------------------------------
------------------------------------------------------------
------------------------------------------------------------
------------------------------------------------------------
------------------------------------------------------------
------------------------------------------------------------
------------------------------------------------------------
------------------------------------------------------------
------------------------------------------------------------
------------------------------------------------------------
------------------------------------------------------------
------------------------------------------------------------
------------------------------------------------------------
------------------------------------------------------------
------------------------------------------------------------
------------------------------------------------------------
------------------------------------------------------------
----------
>XP_028890545_Candida_auris
------------------------------------MIRTAVGSLRVSTL----------
---------------------------RLGASL-VA-KSRPAI---------------RS
Y------AAFDRSKPHVNIGTIGHVDHGK---------TTLTAAITKVLSEKGG----AS
FLDYGSIDRAPEERARGITISTAHVEYQTDKRHYAHVDCPGHADYIKNMITGAAQMDGAI
IVVAASDGQMPQTREHLLLARQVGVQNLVVFVNKVDTIDDPEMLELVEMEMRELLTTYGF
DGDETPVIMGSALCALEGREPEIGEKAIMKLLDAVDEYIPTPQRDLEQPFLMPVEDVFSI
SGRGTVVTGRVERGSLKKGEEIEIVGDFDK--TFKATVTGIEMFKKELDAAMAGDNAGIL
LRGVKRDEVSRGDVLAKPGTVSPHTKILASLYVLTKEEGGRHNPFGENYKPQLFLRTT--
--------------------NVTGTMKFPEGEGVDHSAMVNPGDNVEMVIELGKKCPIEL
NQRFNLREGGKTVATGLVTRIIE-------------------------------------
------------------------------------------------------------
------------------------------------------------------------
------------------------------------------------------------
------------------------------------------------------------
------------------------------------------------------------
------------------------------------------------------------
------------------------------------------------------------
------------------------------------------------------------
------------------------------------------------------------
------------------------------------------------------------
------------------------------------------------------------
------------------------------------------------------------
------------------------------------------------------------
------------------------------------------------------------
------------------------------------------------------------
------------------------------------------------------------
------------------------------------------------------------
------------------------------------------------------------
------------------------------------------------------------
------------------------------------------------------------
------------------------------------------------------------
------------------------------------------------------------
------------------------------------------------------------
------------------------------------------------------------
------------------------------------------------------------
----------
>NP_014830_Saccharomyces_cerevisiae
---------------------------------MSALLPRLL------------------
-------------------------TRTAFKA--SGKLLR-LSSVISRTFSQT-T---TS
YA-----AAFDRSKPHVNIGTIGHVDHGK---------TTLTAAITKTLAAKGG----AN
FLDYAAIDKAPEERARGITISTAHVEYETAKRHYSHVDCPGHADYIKNMITGAAQMDGAI
IVVAATDGQMPQTREHLLLARQVGVQHIVVFVNKVDTIDDPEMLELVEMEMRELLNEYGF
DGDNAPIIMGSALCALEGRQPEIGEQAIMKLLDAVDEYIPTPERDLNKPFLMPVEDIFSI
SGRGTVVTGRVERGNLKKGEELEIVGHNST--PLKTTVTGIEMFRKELDSAMAGDNAGVL
LRGIRRDQLKRGMVLAKPGTVKAHTKILASLYILSKEEGGRHSGFGENYRPQMFIRTA--
--------------------DVTVVMRFPK-EVEDHSMQVMPGDNVEMECDLIHPTPLEV
GQRFNIREGGRTVGTGLITRIIE-------------------------------------
------------------------------------------------------------
------------------------------------------------------------
------------------------------------------------------------
------------------------------------------------------------
------------------------------------------------------------
------------------------------------------------------------
------------------------------------------------------------
------------------------------------------------------------
------------------------------------------------------------
------------------------------------------------------------
------------------------------------------------------------
------------------------------------------------------------
------------------------------------------------------------
------------------------------------------------------------
------------------------------------------------------------
------------------------------------------------------------
------------------------------------------------------------
------------------------------------------------------------
------------------------------------------------------------
------------------------------------------------------------
------------------------------------------------------------
------------------------------------------------------------
------------------------------------------------------------
------------------------------------------------------------
------------------------------------------------------------
----------
>XP_018219400_Saccharomyces_eubayanus
---------------------------------MSVTLPKFL------------------
-------------------------TRTALKASLSRNLLR-LSSIASRSFSQT-A---SP
YA-----AAFDRSKPHVNIGTIGHVDHGK---------TTLTAAITKTLAAKGG----AN
FLDYAAIDKAPEERARGITISTAHVEYETAKRHYSHVDCPGHADYIKNMITGAAQMDGAI
IVVAATDGQMPQTREHLLLARQVGVQHIVVFVNKVDTIDDPEMLELVEMEMRELLNEYGF
DGDNAPIIMGSALCALEGRQPEIGEQAIMKLLDAVDEYIPTPERDLNKPFLMPVEDIFSI
SGRGTVVTGRVERGNLKKGEELEIVGHNTT--PLKAIVTGIEMFRKELDSAMAGDNAGVL
LRGIRRDQLKRGMVLAKPGTVKAHTKILASLYILSKEEGGRHSGFGENYRPQMFIRTA--
--------------------DVTVVMRFPN-EVEDHSMQVMPGDNVEMECDLIHPTPLEV
GQRFNIREGGRTVGTGLITRIIE-------------------------------------
------------------------------------------------------------
------------------------------------------------------------
------------------------------------------------------------
------------------------------------------------------------
------------------------------------------------------------
------------------------------------------------------------
------------------------------------------------------------
------------------------------------------------------------
------------------------------------------------------------
------------------------------------------------------------
------------------------------------------------------------
------------------------------------------------------------
------------------------------------------------------------
------------------------------------------------------------
------------------------------------------------------------
------------------------------------------------------------
------------------------------------------------------------
------------------------------------------------------------
------------------------------------------------------------
------------------------------------------------------------
------------------------------------------------------------
------------------------------------------------------------
------------------------------------------------------------
------------------------------------------------------------
------------------------------------------------------------
----------
>XP_033769317_Saccharomyces_paradoxus
---------------------------------MSALLPRFL------------------
-------------------------TRTAIRA--PGNPLR-LSSVISRAFSLT-A---TS
YA-----AAFDRSKPHVNIGTIGHVDHGK---------TTLTAAITKTLAAKGG----AN
FLDYAAIDKAPEERARGITISTAHVEYETAKRHYSHVDCPGHADYIKNMITGAAQMDGAI
IVVAATDGQMPQTREHLLLARQVGVQHIVVFVNKVDTIDDPEMLELVEMEMRELLNEYGF
DGDNAPIIMGSALCALEGRQPEIGEQAIMKLLDAVDEYIPTPERDLNKPFLMPVEDIFSI
SGRGTVVTGRVERGNLKKGEELEIVGHNTT--PLKTIVTGIEMFRKELDSAMAGDNAGVL
LRGIRRDQLKRGMVLAKPGTVKAHTKILASLYILSKEEGGRHSGFGENYRPQMFIRTA--
--------------------DVTVVMRFPK-EVEDHSMQVMPGDNVEMECDLIHPTPLEV
GQRFNIREGGRTVGTGLITRIIE-------------------------------------
------------------------------------------------------------
------------------------------------------------------------
------------------------------------------------------------
------------------------------------------------------------
------------------------------------------------------------
------------------------------------------------------------
------------------------------------------------------------
------------------------------------------------------------
------------------------------------------------------------
------------------------------------------------------------
------------------------------------------------------------
------------------------------------------------------------
------------------------------------------------------------
------------------------------------------------------------
------------------------------------------------------------
------------------------------------------------------------
------------------------------------------------------------
------------------------------------------------------------
------------------------------------------------------------
------------------------------------------------------------
------------------------------------------------------------
------------------------------------------------------------
------------------------------------------------------------
------------------------------------------------------------
------------------------------------------------------------
----------
>XP_003676886_Naumovozyma_castellii
-----------------------MRPSFLYILFLTFLFSRFIGSQSAVTRPSDFKEISYI
TCIPSFTRITITTTIAFKQASNQLIMSVLAIPRLTLPRMLPSVVRSSAAFIATR----RS
MATATTHAAFNREKPHVNVGTIGHVDHGK---------TTLTAAITKCLAKEGS----AQ
FLDYNAIDKAPEERARGITISTAHVEYETKKRHYSHVDCPGHADYIKNMITGAAQMDGAI
IVVAATDGQMPQTREHLLLARQVGVQKIVVFVNKVDTIDDPEMLELVEMEMRELLTQYGF
DGENAPIIMGSALCALEGRQPEIGEKAIMKLLDAVDEYIPTPERDLVKPFLLPIEDIFSI
SGRGTVVTGRVERGHLKRGEELEIVGYNKT--PLKTTVTGIEMFRKELDEAMAGDNAGIL
LRGIRRDQLKRGMVLAKPGTVNAHTKILASMYILSKEEGGRHSGFGENYRPQMFIRTA--
--------------------DVTAVMKFPP-EVEDHSKQVMPGDNVEMECELVHPTPVEV
GQRFNIREGGKTVGTGLVTRIIE-------------------------------------
------------------------------------------------------------
------------------------------------------------------------
------------------------------------------------------------
------------------------------------------------------------
------------------------------------------------------------
------------------------------------------------------------
------------------------------------------------------------
------------------------------------------------------------
------------------------------------------------------------
------------------------------------------------------------
------------------------------------------------------------
------------------------------------------------------------
------------------------------------------------------------
------------------------------------------------------------
------------------------------------------------------------
------------------------------------------------------------
------------------------------------------------------------
------------------------------------------------------------
------------------------------------------------------------
------------------------------------------------------------
------------------------------------------------------------
------------------------------------------------------------
------------------------------------------------------------
------------------------------------------------------------
------------------------------------------------------------
----------
>XP_003669822_Naumovozyma_dairenensis
------------------------------MSLPLLLFSKQA------------------
-------------------------IRQT-----TSKFIPLAIKSSYTTNVSTTLRRSLA
TA-----TTFDRTKPHVNIGTIGHVDHGK---------TTLTAAITKTLSQHSAEGTKAS
FLDYSSIDKAPEERARGITISTAHVEYETAKRHYSHVDCPGHADYIKNMITGAAQMDGAI
IVVAATDGQMPQTREHLLLARQVGVQHIVVFVNKVDTIDDPEMLELVEMEMRELLNEYGF
DGDNAPIIMGSALCALEGRQPEIGEKAILKLLDAVDEYIPTPQRDLVKPFLLPIEDIFSI
SGRGTVVTGRVERGELKRGEELEIVGHNKV--PLKTTVTGIEMFRKELDEAMAGDNAGIL
LRGIRRDQLKRGMVLAKPGTVKAHTKILASMYILSKEEGGRHSGFGENYRPQMFIRTA--
--------------------DVTAVMKFPP-EVEDHSKQVMPGDNVEMECELVHPTPVEV
GQRFNIREGGKTVGTGLVTRIIE-------------------------------------
------------------------------------------------------------
------------------------------------------------------------
------------------------------------------------------------
------------------------------------------------------------
------------------------------------------------------------
------------------------------------------------------------
------------------------------------------------------------
------------------------------------------------------------
------------------------------------------------------------
------------------------------------------------------------
------------------------------------------------------------
------------------------------------------------------------
------------------------------------------------------------
------------------------------------------------------------
------------------------------------------------------------
------------------------------------------------------------
------------------------------------------------------------
------------------------------------------------------------
------------------------------------------------------------
------------------------------------------------------------
------------------------------------------------------------
------------------------------------------------------------
------------------------------------------------------------
------------------------------------------------------------
------------------------------------------------------------
----------
>XP_003958407_Kazachstania_africana
---------------------------------MSLLLPRTV------------------
-------------------------LSTF----------RFSATKLPRILTTVSS---RS
YA-----AQFDRSKPHVNIGTIGHVDHGK---------TTLTAAITKILAKSGG----AN
FLDYSSIDKAPEERARGITISTAHVEYETKKRHYSHVDCPGHADYIKNMITGAAQMDGAI
IVVAATDGQMPQTREHLLLARQVGVSKIVVYVNKVDTIDDPEMLELVEMEMRELLSTYGF
DGDNCPIIMGSALCALEGKKPEIGEQSILKLLDAIDEYIPTPKRDLEKPFLMPIEDVFSI
SGRGTVVTGRVERGELKKGEELEIVGYNKT--PLKTTVTGVEMFRKELDQAMAGDNAGIL
LRGIRRDQIKRGMILAKPGTVNAHTKVLASLYILTKEEGGRHSGFGENYRPQMFIRTA--
--------------------DVTAVLKFPG-GCEDHSKQVLPGDNIEMECELIHPTPIEE
GQRFNIREGGKTVGTGLVTRIIE-------------------------------------
------------------------------------------------------------
------------------------------------------------------------
------------------------------------------------------------
------------------------------------------------------------
------------------------------------------------------------
------------------------------------------------------------
------------------------------------------------------------
------------------------------------------------------------
------------------------------------------------------------
------------------------------------------------------------
------------------------------------------------------------
------------------------------------------------------------
------------------------------------------------------------
------------------------------------------------------------
------------------------------------------------------------
------------------------------------------------------------
------------------------------------------------------------
------------------------------------------------------------
------------------------------------------------------------
------------------------------------------------------------
------------------------------------------------------------
------------------------------------------------------------
------------------------------------------------------------
------------------------------------------------------------
------------------------------------------------------------
----------
>XP_022467189_Kazachstania_naganishii
------------------------------------MLFRTVNLRSVGSLCAQFGL----
-------------------------GRSVVRGVVVGGGVPPV----------------RG
YAA----AAFDRSKPHVNIGTIGHVDHGK---------TTLTAAITKTLAKSGG----AS
FLDYAAIDKAPEERARGITISTAHVEYETDKRHYSHVDCPGHADYIKNMITGAAQMDGAI
IVVAATDGQMPQTREHLLLARQVGVQKIVVYVNKVDTIDDPEMLELVEMEMRELLSHYGF
DGDNAPIIMGSALCALEGRQPEIGEQSILKLLKAVDEYIPTPERDLQKPFLMPVEDVFSI
SGRGTVVTGRVERGHLKKGEELEIVGHNKT--PLKSTVTGIEMFRKELDEAMAGDNAGVL
LRGIRRDQIKRGMILAKPGTVKAHTKILASLYILTKEEGGRHSGFGENYRPQLFIRTA--
--------------------DVTAVMRFPP-DAEDHSRQVMPGDNVEMECDLIHPTPMEV
GQRFNIREGGRTVGTGLITRIIE-------------------------------------
------------------------------------------------------------
------------------------------------------------------------
------------------------------------------------------------
------------------------------------------------------------
------------------------------------------------------------
------------------------------------------------------------
------------------------------------------------------------
------------------------------------------------------------
------------------------------------------------------------
------------------------------------------------------------
------------------------------------------------------------
------------------------------------------------------------
------------------------------------------------------------
------------------------------------------------------------
------------------------------------------------------------
------------------------------------------------------------
------------------------------------------------------------
------------------------------------------------------------
------------------------------------------------------------
------------------------------------------------------------
------------------------------------------------------------
------------------------------------------------------------
------------------------------------------------------------
------------------------------------------------------------
------------------------------------------------------------
----------
>XP_446776_Candida_glabrata
---------------------------------MTVLVPRLL------------------
-------------------------P-TAMK-------LRPLWSQASRTFATS-M---RL
NA-----AAFDRSKPHVNIGTIGHVDHGK---------TTLTAAITKTLAKNGG----AD
FLDYSSIDKAPEERARGITISTAHVEYETAKRHYSHVDCPGHADYIKNMITGAAQMDGAI
IVVAATDGQMPQTREHLLLARQVGVQRIVVFVNKVDTIDDPEMLELVEMEMRELLNEYGF
DGDNAPIIMGSALCALEGRQPEIGEQAIMKLLDAVDEYIPTPERDLNKPFLMPVEDIFSI
SGRGTVVTGRVERGNLKKGEEVEIVGHNTT--PLKTTVTGIEMFRKELDQAMAGDNAGIL
LRGIRRDQLKRGMVMAKPGTVKAHTKILASLYILSKEEGGRHSGFGENYRPQMFIRTA--
--------------------DVTVVMKFPE-SVEDHSMQVMPGDNVEMVCELVHPTPMEV
GQRFNIREGGKTVGTGLITRIIE-------------------------------------
------------------------------------------------------------
------------------------------------------------------------
------------------------------------------------------------
------------------------------------------------------------
------------------------------------------------------------
------------------------------------------------------------
------------------------------------------------------------
------------------------------------------------------------
------------------------------------------------------------
------------------------------------------------------------
------------------------------------------------------------
------------------------------------------------------------
------------------------------------------------------------
------------------------------------------------------------
------------------------------------------------------------
------------------------------------------------------------
------------------------------------------------------------
------------------------------------------------------------
------------------------------------------------------------
------------------------------------------------------------
------------------------------------------------------------
------------------------------------------------------------
------------------------------------------------------------
------------------------------------------------------------
------------------------------------------------------------
----------
>XP_004178284_Tetrapisispora_blattae
----------------------------------MKALPRV-------------------
----------------------------------SPTLLTPLISQS------------RT
YAE----AHFKRDKPHVNIGTIGHVDHGK---------TTLTAAITKVLAKNGG---GAN
FMDYASIDKAPEERARGITISTAHVEYETAKRHYSHVDCPGHADYIKNMITGAAQMDGAI
IVVAASDGQMPQTREHLLLARQVGVQNLVVFVNKVDQMNDPEMLELVEMEMRELLTHYGF
DGDNTPVIMGSALCALEDREPEIGEKAILKLLDSVDEHIPTPVRDLDKPFLMPVEDIFSI
SGRGTVVTGRVERGKLIKGQEIEIVGHNKT--PIKTTITGIEMFRKDLDEAMAGDNAGLL
LRGIRRDQIKRGMVLAKPGTVKAHTKFLASLYILSKDEGGRHSGFGENYRPQLFIRTA--
--------------------NVTVVLRFPE-SVEDHSKQIMPGDNVEMECDLIHPTPVEI
GQRFNIREGGKTVGTGLVTRIIE-------------------------------------
------------------------------------------------------------
------------------------------------------------------------
------------------------------------------------------------
------------------------------------------------------------
------------------------------------------------------------
------------------------------------------------------------
------------------------------------------------------------
------------------------------------------------------------
------------------------------------------------------------
------------------------------------------------------------
------------------------------------------------------------
------------------------------------------------------------
------------------------------------------------------------
------------------------------------------------------------
------------------------------------------------------------
------------------------------------------------------------
------------------------------------------------------------
------------------------------------------------------------
------------------------------------------------------------
------------------------------------------------------------
------------------------------------------------------------
------------------------------------------------------------
------------------------------------------------------------
------------------------------------------------------------
------------------------------------------------------------
----------
>XP_003687671_Tetrapisispora_phaffii
----------------------------MFLSKSAYLISRTR------------------
-------------------------FASV----------VPRVSFLAT----------RG
YA-----AAFDRSKPHVNVGTIGHVDHGK---------TTLTAAITKTLASKGG----AD
FLDYAAIDKAPEERARGITISTAHVEYETAKRHYSHVDCPGHADYIKNMITGAAQMDGAI
IVVAASDGQMPQTREHLLLARQVGVQNLVVFVNKVDTVDDAEMLELVEMEMRELLTQYGF
DGDNVPVIMGSALCALEGREPEIGEKAIMKLLDAVDEYIPTPARDLEKPFLMPVEDIFSI
SGRGTVVTGRVERGELKKNEEVEIVGHTKT--PIKTTVTGIEMFRKELDQAMAGDNAGVL
VRGIRRDQIKRGMVLAKPGTVKAHTKVLASLYILSKEEGGRHSGFGENYRPQMFIRTA--
--------------------DVTVVLRFPE-SVEDHSKQVMPGDNVEMECELIHPTPIEL
GQRFNIREGGKTVGTGLITRIIE-------------------------------------
------------------------------------------------------------
------------------------------------------------------------
------------------------------------------------------------
------------------------------------------------------------
------------------------------------------------------------
------------------------------------------------------------
------------------------------------------------------------
------------------------------------------------------------
------------------------------------------------------------
------------------------------------------------------------
------------------------------------------------------------
------------------------------------------------------------
------------------------------------------------------------
------------------------------------------------------------
------------------------------------------------------------
------------------------------------------------------------
------------------------------------------------------------
------------------------------------------------------------
------------------------------------------------------------
------------------------------------------------------------
------------------------------------------------------------
------------------------------------------------------------
------------------------------------------------------------
------------------------------------------------------------
------------------------------------------------------------
----------
>XP_001643724_Vanderwaltozyma_polyspora
----------------------------MLLSKTS-LFTRA-------------------
-------------------------VGSK----------LPKVVFSATTKSTFPIISQRC
Y------ASFDRSKPHVNIGTIGHVDHGK---------TTLTAAITKTLAKSGG----AD
FLDYASIDKAPEERARGITISTAHVEYETDKRHYSHVDCPGHADYIKNMITGAAQMDGAI
IVVAATDGQMPQTREHLLLARQVGVQHLVVFVNKVDTIDDPEMLELVEMEMRELLTQYGF
DGDNVPVVMGSALCALEDREPEIGENAIKKLMAAVDEYIPTPERDLEKPFLMPVEDIFSI
SGRGTVVTGRVERGQLKKNEEIEIVGHTKT--PIKATVTGIEMFRKELDQAMAGDNAGVL
LRGIRRDEIKRGMVLAKPGTVKAHTKVLASLYILSKEEGGRHSGFGENYRPQMYIRTA--
--------------------DVTVVMKFPQ-EVEDHSKQVMPGDNVEMECELIHPTPLEV
GQRFNIREGGRTVGTGLITRIIE-------------------------------------
------------------------------------------------------------
------------------------------------------------------------
------------------------------------------------------------
------------------------------------------------------------
------------------------------------------------------------
------------------------------------------------------------
------------------------------------------------------------
------------------------------------------------------------
------------------------------------------------------------
------------------------------------------------------------
------------------------------------------------------------
------------------------------------------------------------
------------------------------------------------------------
------------------------------------------------------------
------------------------------------------------------------
------------------------------------------------------------
------------------------------------------------------------
------------------------------------------------------------
------------------------------------------------------------
------------------------------------------------------------
------------------------------------------------------------
------------------------------------------------------------
------------------------------------------------------------
------------------------------------------------------------
------------------------------------------------------------
----------
>XP_003682954_Torulaspora_delbrueckii
-----------------------------------MLTPRFA------------------
-------------------------SRLI-----SSKFLRPQ-CA-VRGLSTT-L---RV
SA-----AAFDRKKPHLNIGTIGHVDHGK---------TTLTAAITKTLAEKGG----AD
FLDYAAIDKAPEERARGITISTAHVEYETENRHYSHVDCPGHADYIKNMITGAAQMDGAI
IVVAATDGQMPQTREHLLLARQVGVQHIVVFVNKVDTMDDPEMLELVEMEMRELLSQYGF
DGDNVPVVMGSALCALEGRQPEIGEQAIMKLLEQVDEYIPTPKRDLDKPFLMPVEDIFSI
SGRGTVVTGRVERGNLKKGEEIEIVGHNTT--PLKTTVTGIEMFRKELDQAMAGDNAGIL
LRGVRRDQLKRGMVLAKPGTVKAHTKFLSSLYILSKEEGGRHSGFGENYRPQMFIRTA--
--------------------DVTVVLKFPE-SVEDHSMQVMPGDNVEMECELIHPTPLEV
GQRFNIREGGKTVGTGLITRLLE-------------------------------------
------------------------------------------------------------
------------------------------------------------------------
------------------------------------------------------------
------------------------------------------------------------
------------------------------------------------------------
------------------------------------------------------------
------------------------------------------------------------
------------------------------------------------------------
------------------------------------------------------------
------------------------------------------------------------
------------------------------------------------------------
------------------------------------------------------------
------------------------------------------------------------
------------------------------------------------------------
------------------------------------------------------------
------------------------------------------------------------
------------------------------------------------------------
------------------------------------------------------------
------------------------------------------------------------
------------------------------------------------------------
------------------------------------------------------------
------------------------------------------------------------
------------------------------------------------------------
------------------------------------------------------------
------------------------------------------------------------
----------
>XP_037146063_Zygotorulaspora_mrakii
-----------------------------------MSLLRLP------------------
-------------------------SGAL-----CRGFLRPA-SL-ARNFSSS-L---RI
SA-----AAFDRKKPHLNVGTIGHVDHGK---------TTLTAAITKTLAKNGG----AD
FLDYAAIDKAPEERARGITISTAHVEYETANRHYSHVDCPGHADYIKNMITGAAQMDGAI
IVVAATDGQMPQTREHLLLARQVGVQHIVVFVNKVDTMDDPEMLELVEMEMRELLTQYGF
DGDNVPVIMGSALCALEDRQPEIGEQAVMKLLEAVDEYIPTPKRDLEKPFLMPVEDIFSI
SGRGTVVTGRVERGNLKKGEEIEIVGHNTT--PIKTIVTGIEMFRKELDQAMAGDNAGIL
LRGVRRDQLKRGMVLCKPGTVKAHTKFLSSLYILSKEEGGRHSGFGENYRPQMFIRTA--
--------------------DVTVVLKFPQ-SIEDHSMQVMPGDNVEMECELIHPTPLEV
GQRFNIREGGKTVGTGLITRIIE-------------------------------------
------------------------------------------------------------
------------------------------------------------------------
------------------------------------------------------------
------------------------------------------------------------
------------------------------------------------------------
------------------------------------------------------------
------------------------------------------------------------
------------------------------------------------------------
------------------------------------------------------------
------------------------------------------------------------
------------------------------------------------------------
------------------------------------------------------------
------------------------------------------------------------
------------------------------------------------------------
------------------------------------------------------------
------------------------------------------------------------
------------------------------------------------------------
------------------------------------------------------------
------------------------------------------------------------
------------------------------------------------------------
------------------------------------------------------------
------------------------------------------------------------
------------------------------------------------------------
------------------------------------------------------------
------------------------------------------------------------
----------
>XP_002497078_Zygosaccharomyces_rouxii
----------------------------------MSLFPRLA------------------
-------------------------PRLV-----SRNFLKPQ--CVARSFTTT-L---RA
SA-----AAFDRSKPHLNVGTIGHVDHGK---------TTLTAALTKTLAKNGG----AD
FLEYASIDKAPEERARGITISTAHVEYQTDKRHYSHVDCPGHADYIKNMITGAAQMDGAI
IVVAATDGQMPQTREHLLLARQVGVQHIVVFVNKVDMMDDPEMLELVEMEMRELLSEYGF
DGDNVPIIMGSALCALEGKRPEIGEDAIMKLLDAVDEYIPTPSRDMEKPFLLPVEDIFSI
SGRGTVVTGRVERGNLKKGEEIEIVGHNTA--PLRTTVTGIEMFRKELDQAMAGDNAGIL
LRGIKRDQLKRGMVLAKPGSVKSHTRFLASLYILSKDEGGRHSGFGENYRPQVYIRTA--
--------------------DVTVILKFPS-EVEDHSMQVLPGDNVEMECELIHPTPLEV
GQRFNIREGGKTVGTGLITRIMD-------------------------------------
------------------------------------------------------------
------------------------------------------------------------
------------------------------------------------------------
------------------------------------------------------------
------------------------------------------------------------
------------------------------------------------------------
------------------------------------------------------------
------------------------------------------------------------
------------------------------------------------------------
------------------------------------------------------------
------------------------------------------------------------
------------------------------------------------------------
------------------------------------------------------------
------------------------------------------------------------
------------------------------------------------------------
------------------------------------------------------------
------------------------------------------------------------
------------------------------------------------------------
------------------------------------------------------------
------------------------------------------------------------
------------------------------------------------------------
------------------------------------------------------------
------------------------------------------------------------
------------------------------------------------------------
------------------------------------------------------------
----------
>XP_003645419_Eremothecium_cymbalariae
---------------------------------MSLLAARFS------------------
-------------------------TRIL-----A----RPTLSAACRSLSTTPL---RC
YA-----AAFDRSKPHLNIGTIGHVDHGK---------TTLTAAITKTLASKGG----AE
FLDYAAIDKAPEERARGITISTAHVEYQTQNRHYSHVDCPGHADYIKNMITGAAQMDGAI
IVVAATDGQMPQTREHLLLARQVGVQHIVVFVNKVDTIDDPEMLELVEMEMRELLNHYGF
DGDNTPVIMGSALCALEGKKPEIGEQAIMKLLDAVDEHIPTPARDLEKPFLMPVEDTFSI
SGRGTVVTGRVERGNLSKGEEIEIVGHNNT--PFKTTVTGIEMFRKELDKAMAGDNAGIL
LRGVRRDQLKRGMVLCKPATVKAHTKFLASLYILTKEEGGRHSGFGENYRPQIYVRTA--
--------------------DVTVVLKFPD-TVEDHSMQVMPGDNVEMVCELVHPTPLEP
GQRFNIREGGKTVGTGLITRILE-------------------------------------
------------------------------------------------------------
------------------------------------------------------------
------------------------------------------------------------
------------------------------------------------------------
------------------------------------------------------------
------------------------------------------------------------
------------------------------------------------------------
------------------------------------------------------------
------------------------------------------------------------
------------------------------------------------------------
------------------------------------------------------------
------------------------------------------------------------
------------------------------------------------------------
------------------------------------------------------------
------------------------------------------------------------
------------------------------------------------------------
------------------------------------------------------------
------------------------------------------------------------
------------------------------------------------------------
------------------------------------------------------------
------------------------------------------------------------
------------------------------------------------------------
------------------------------------------------------------
------------------------------------------------------------
------------------------------------------------------------
----------
>NP_982685_Eremothecium_gossypii
---------------------------------MSFLASRLS------------------
-------------------------TRFL-----A----RPAVSAGVRSFVSTPL---R-
-R-----ATFDRSKPHLNIGTIGHVDHGK---------TTLTAAITKTLASRGG----AD
FLDYSSIDKAPEERARGITISTAHVEYQTEKRHYSHVDCPGHADYIKNMITGAAQMDGAI
IVVAATDGQMPQTREHLLLARQVGVQHIVVFVNKVDTIDDPEMLELVEMEMRELLNHYGF
DGDNTPVVMGSALCALEGRQPEIGEQAIMKLLDAVDEYIPTPARDLEKPFLMPVEDIFSI
SGRGTVVTGRVERGNLNKGEEIEIVGHNAT--PFKTTVTGIEMFRKELDKAMAGDNAGVL
LRGVRRDQLKRGMVLCKPNTIKAHTKFLASLYVLTKEEGGRHSGFGENYRPQIYVRTA--
--------------------DVTVVLKFPE-SVADHSMQVMPGDNVEMVCELVHPTPIEA
GQRFNIREGGKTVGTGLVTRIIE-------------------------------------
------------------------------------------------------------
------------------------------------------------------------
------------------------------------------------------------
------------------------------------------------------------
------------------------------------------------------------
------------------------------------------------------------
------------------------------------------------------------
------------------------------------------------------------
------------------------------------------------------------
------------------------------------------------------------
------------------------------------------------------------
------------------------------------------------------------
------------------------------------------------------------
------------------------------------------------------------
------------------------------------------------------------
------------------------------------------------------------
------------------------------------------------------------
------------------------------------------------------------
------------------------------------------------------------
------------------------------------------------------------
------------------------------------------------------------
------------------------------------------------------------
------------------------------------------------------------
------------------------------------------------------------
------------------------------------------------------------
----------
>XP_452433_Kluyveromyces_lactis
---------------------------------MSFLAPRF-------------------
----------------------------L-----TTKVFRPM-SIGARTFSSS-I---RV
SA-----AAFDRSKPHLNIGTIGHVDHGK---------TTLTAAITKTLAERGG----AD
FLDYSSIDKAPEERARGITISTAHVEYETDKRHYSHVDCPGHADYIKNMITGAAQMDGAI
IVVAATDGQMPQTREHLLLARQVGVQHIVVFVNKVDTIDDPEMLELVEMEMRELLTQYGF
DGDNTPVIMGSALCALEGKQPEIGEQAIMKLLDAVDEYIPTPARDLEKPFLMPVEDIFSI
SGRGTVVTGRVERGNLKKGEEIEIVGHNTT--PFKTTVTGIEMFRKELDQAMAGDNAGVL
LRGVRRDQLKRGMVLAKPGTVKAHTKFLASLYILTKEEGGRHSGFGENYRPQIYVRTA--
--------------------DVTVVLKFPE-AVEDHSMQVMPGDNVEMECELVHPTPLEA
GQRFNIREGGKTVGTGLVTRILE-------------------------------------
------------------------------------------------------------
------------------------------------------------------------
------------------------------------------------------------
------------------------------------------------------------
------------------------------------------------------------
------------------------------------------------------------
------------------------------------------------------------
------------------------------------------------------------
------------------------------------------------------------
------------------------------------------------------------
------------------------------------------------------------
------------------------------------------------------------
------------------------------------------------------------
------------------------------------------------------------
------------------------------------------------------------
------------------------------------------------------------
------------------------------------------------------------
------------------------------------------------------------
------------------------------------------------------------
------------------------------------------------------------
------------------------------------------------------------
------------------------------------------------------------
------------------------------------------------------------
------------------------------------------------------------
------------------------------------------------------------
----------
>XP_022676608_Kluyveromyces_marxianus
---------------------------------MSFLVPRF-------------------
----------------------------A-----VAKAFRPL-SVGARAFSSS-L---RV
SA-----AAFDRSKPHLNIGTIGHVDHGK---------TTLTAAITKTLAERGG----AD
FLDYSSIDKAPEERARGITISTAHVEYETEKRHYSHVDCPGHADYIKNMITGAAQMDGAI
IVVAATDGQMPQTREHLLLARQVGVQHIVVFVNKVDTIDDPEMLELVEMEMRELLTQYGF
DGDNTPVIMGSALCALEGKQPEIGEQAIMKLLDAVDEYIPTPARDLEKPFLMPVEDIFSI
SGRGTVVTGRVERGNLKKGEEIEIVGHNTT--PFKTTVTGIEMFRKELDQAMAGDNAGVL
LRGVRRDQLKRGMVLAKPGTVKAHTKFLASLYILTKEEGGRHSGFGENYRPQIYVRTA--
--------------------DVTVVLKFPE-SVEDHSMQVMPGDNVEMECELVHPTPLEA
GQRFNIREGGKTVGTGLVTRILE-------------------------------------
------------------------------------------------------------
------------------------------------------------------------
------------------------------------------------------------
------------------------------------------------------------
------------------------------------------------------------
------------------------------------------------------------
------------------------------------------------------------
------------------------------------------------------------
------------------------------------------------------------
------------------------------------------------------------
------------------------------------------------------------
------------------------------------------------------------
------------------------------------------------------------
------------------------------------------------------------
------------------------------------------------------------
------------------------------------------------------------
------------------------------------------------------------
------------------------------------------------------------
------------------------------------------------------------
------------------------------------------------------------
------------------------------------------------------------
------------------------------------------------------------
------------------------------------------------------------
------------------------------------------------------------
------------------------------------------------------------
----------
>XP_022629259_Lachancea_lanzarotensis
----------------------------------MFLVPRVF------------------
-------------------------SLVA----------RPA----SRGFARSAV---RS
YA-----AAFDRSKPHLNIGTIGHVDHGK---------TTLTAAITKTLAVKGG----AN
FLDYAAIDKAPEERARGITISTAHVEYETEKRHYSHVDCPGHADYIKNMITGAAQMDGAI
IVVAATDGQMPQTREHLLLARQVGVQDIVVFVNKVDTVDDPEMLELVEMEMRELLTQYGF
DGDNTPVIMGSALCALEGKKPEIGEQAVMKLLDAVDEHIPTPQRDLEKPFLMPVEDIFSI
SGRGTVVTGRVERGNFKKGEEVEIVGHNSQ--PLKTTVTGIEMFRKELDKAMAGDNAGIL
LRGVRRDQLKRGMVLAKPGTVKAHTKFLASLYILSKEEGGRHSGFGENYRPQMFVRTA--
--------------------DVTVVLKFPE-AVEDHSMQVMPGDNIEMECELVHPTPLEA
GQRFNIREGGKTVGTGLVTRIIE-------------------------------------
------------------------------------------------------------
------------------------------------------------------------
------------------------------------------------------------
------------------------------------------------------------
------------------------------------------------------------
------------------------------------------------------------
------------------------------------------------------------
------------------------------------------------------------
------------------------------------------------------------
------------------------------------------------------------
------------------------------------------------------------
------------------------------------------------------------
------------------------------------------------------------
------------------------------------------------------------
------------------------------------------------------------
------------------------------------------------------------
------------------------------------------------------------
------------------------------------------------------------
------------------------------------------------------------
------------------------------------------------------------
------------------------------------------------------------
------------------------------------------------------------
------------------------------------------------------------
------------------------------------------------------------
------------------------------------------------------------
----------
>XP_002556187_Lachancea_thermotolerans
----------------------------------MFLVPRAF------------------
-------------------------SLIA----------RPA----TRSFASTAL---RS
YA-----AAFDRTKPHLNIGTIGHVDHGK---------TTLTAAITKTLAVKGG----AD
FLDYAAIDKAPEERARGITISTAHVEYETDKRHYSHVDCPGHADYIKNMITGAAQMDGAI
IVVAATDGQMPQTREHLLLARQVGVQDIVVFVNKVDTVDDEEMLELVEMEMRELLTQYGF
DGDNTPVVMGSALCALEGKRPEIGEQAIMKLLDAVDEHIPTPQRDLEKPFLMPVEDIFSI
SGRGTVVTGRVERGNFKKGEEVEIVGHNAQ--PLKTTVTGIEMFRKELDKAMAGDNAGIL
LRGVRRDQLKRGMVLAKPGTVKAHTKFLASLYILSKEEGGRHSGFGENYRPQMFVRTA--
--------------------DVTVVLKFPE-AVEDHSMQVMPGDNVEMECELVHPTPLEA
GQRFNIREGGKTVGTGLVTRIIE-------------------------------------
------------------------------------------------------------
------------------------------------------------------------
------------------------------------------------------------
------------------------------------------------------------
------------------------------------------------------------
------------------------------------------------------------
------------------------------------------------------------
------------------------------------------------------------
------------------------------------------------------------
------------------------------------------------------------
------------------------------------------------------------
------------------------------------------------------------
------------------------------------------------------------
------------------------------------------------------------
------------------------------------------------------------
------------------------------------------------------------
------------------------------------------------------------
------------------------------------------------------------
------------------------------------------------------------
------------------------------------------------------------
------------------------------------------------------------
------------------------------------------------------------
------------------------------------------------------------
------------------------------------------------------------
------------------------------------------------------------
----------
>XP_020056538_Aspergillus_aculeatus
----------------------------------MSSLARTA------------------
---------------------------NLLLRSSRASLLRPRAVNPIQHVFAKDKLAARG
LA-----TAFERTKPHVNIGTIGHVDHGK---------TTLSAAITKQQATKGL----AN
FLDYGSIDKAPEERKRGITISSAHIEYATEARHYSHVDCPGHADYIKNMITGAANMDGAI
VVVAASDGQMPQTREHLLLARQVGVQKIVVFVNKVDAVDDPEMLELVELEMRELLTTYGF
EGEETPIIFGSALCAIEDRRPDIGAERIDQLLEAVDTWIPTPQRDLDKPFLMSVEEVFSI
PGRGTVVSGRVERGLLKKDSEVEIVGTTNE--VIKTKVTDIETFKKSCDESRAGDNSGLL
LRGIRREDIKRGMVVTAPGSARAHDKFMVSMYVLTEAEGGRRSGFGVQYRPQLYIRTA--
--------------------DEAAEFSFPD-G--DQTRRIMPGDNVEVVVKTLRPLAAEA
GQRFNVREGGRTVATGLVTRVLDK------------------------------------
------------------------------------------------------------
------------------------------------------------------------
------------------------------------------------------------
------------------------------------------------------------
------------------------------------------------------------
------------------------------------------------------------
------------------------------------------------------------
------------------------------------------------------------
------------------------------------------------------------
------------------------------------------------------------
------------------------------------------------------------
------------------------------------------------------------
------------------------------------------------------------
------------------------------------------------------------
------------------------------------------------------------
------------------------------------------------------------
------------------------------------------------------------
------------------------------------------------------------
------------------------------------------------------------
------------------------------------------------------------
------------------------------------------------------------
------------------------------------------------------------
------------------------------------------------------------
------------------------------------------------------------
------------------------------------------------------------
----------
>XP_001269042_Aspergillus_clavatus
----------------------------------MSSISRTA------------------
---------------------------NLLLRSSKASLLRPRAVNPLQHVFGRDRLAARG
LA-----TAFERSKPHVNIGTIGHVDHGK---------TTLTAALTKHQSKKGL----AN
FLEYGAIDKAPEERKRGITISTAHIEFSTDTRHYAHVDCPGHADYIKNMITGAANMDGAI
VVVAASDGQMPQTREHLLLARQVGVQKIVVFVNKIDAMDDPEMLELVELEMRELLSSYGF
EGEETPIIFGSALCALEDRRPDIGAERIEKLLEAVDTWIPTPQRDLDKPFLMSVEEVFSI
AGRGTVASGRVERGVLRKDSEVEIVGGSFD--ALKTKVTDIETFKKSCDESRAGDNSGLL
LRGIRREDVRRGMVIAVPNSTKAHDKFLVSMYVLTEAEGGRRTGFGANYRPQVFIRTA--
--------------------DEAADLSFPD-G--DESRRVMPGDNVEMVLKTHHPVAAEA
GQRFNIREGGRTVATGLITRVMTE------------------------------------
------------------------------------------------------------
------------------------------------------------------------
------------------------------------------------------------
------------------------------------------------------------
------------------------------------------------------------
------------------------------------------------------------
------------------------------------------------------------
------------------------------------------------------------
------------------------------------------------------------
------------------------------------------------------------
------------------------------------------------------------
------------------------------------------------------------
------------------------------------------------------------
------------------------------------------------------------
------------------------------------------------------------
------------------------------------------------------------
------------------------------------------------------------
------------------------------------------------------------
------------------------------------------------------------
------------------------------------------------------------
------------------------------------------------------------
------------------------------------------------------------
------------------------------------------------------------
------------------------------------------------------------
------------------------------------------------------------
----------
>XP_001264542_Aspergillus_fischeri
----------------------------------MSSISRTA------------------
---------------------------NLLLRSSKASLLRPRALNPVQHVFGNNKLAARG
LA-----SAFERTKPHVNIGTIGHVDHGK---------TTLTAAITKHQSAKGL----AN
FLEYGAIDKAPEERKRGITISTAHIEFSTDSRHYAHVDCPGHADYIKNMITGAANMDGAI
VVVAASDGQMPQTREHLLLARQVGVQKIVVFVNKVDAIDDPEMLELVELEMRELLSSYGF
EGEETPIIFGSALCALEGRRDDIGKDRIEQLMNAVDTWIPTPQRDLDKPFLMSVEEVFSI
AGRGTVASGRVERGILKKDSEVEIVGGSFE--PKKTKVTDIETFKKSCDESRAGDNSGLL
LRGIRREDVKRGMVIAVPGSTKAHDKFLVSMYVLTEAEGGRRTGFGANYRPQVFIRTA--
--------------------DEAADLSFPD-G--DQSRRVMPGDNVEMVLKTHHPVAAEA
GQRFNIREGGRTVATGLITRVMTE------------------------------------
------------------------------------------------------------
------------------------------------------------------------
------------------------------------------------------------
------------------------------------------------------------
------------------------------------------------------------
------------------------------------------------------------
------------------------------------------------------------
------------------------------------------------------------
------------------------------------------------------------
------------------------------------------------------------
------------------------------------------------------------
------------------------------------------------------------
------------------------------------------------------------
------------------------------------------------------------
------------------------------------------------------------
------------------------------------------------------------
------------------------------------------------------------
------------------------------------------------------------
------------------------------------------------------------
------------------------------------------------------------
------------------------------------------------------------
------------------------------------------------------------
------------------------------------------------------------
------------------------------------------------------------
------------------------------------------------------------
----------
>XP_041149503_Aspergillus_flavus
----------------------------------MSSISRTA------------------
---------------------------NLLFRASRASLLRPRAVNPVQHVLGKDRLAARG
MA-----TAFERSKPHVNIGTIGHVDHGK---------TTLTAAITKHQASKGL----AQ
FLEYGAIDKAPEERKRGITISTAHIEFSTEDRHYAHVDCPGHADYIKNMITGAANMDGAI
VVVAASDGQMPQTREHLLLARQVGVQKIVVFVNKIDAVEDPEMLELVELEMRELLSSYGF
EGEETPIIFGSALCALEDRRPDIGAERIDELMKAVDTWIPTPQRDLDKPFLMSVEEVFSI
AGRGTVASGRVERGILKKDSEVEIIGGSFD--ATKTKVTDIETFKKSCDESRAGDNSGLL
LRGIRREDVRRGMIIAAPGSTKAHDQFLVSMYVLTEAEGGRRTGFGSNYRPQVFVRTA--
--------------------DEAADLSFPD-G--DESRRVMPGDNVEMVLKTHRPIAAEA
GQRFNIREGGRTVATGLVTRVMDGK-----------------------------------
------------------------------------------------------------
------------------------------------------------------------
------------------------------------------------------------
------------------------------------------------------------
------------------------------------------------------------
------------------------------------------------------------
------------------------------------------------------------
------------------------------------------------------------
------------------------------------------------------------
------------------------------------------------------------
------------------------------------------------------------
------------------------------------------------------------
------------------------------------------------------------
------------------------------------------------------------
------------------------------------------------------------
------------------------------------------------------------
------------------------------------------------------------
------------------------------------------------------------
------------------------------------------------------------
------------------------------------------------------------
------------------------------------------------------------
------------------------------------------------------------
------------------------------------------------------------
------------------------------------------------------------
------------------------------------------------------------
----------
>XP_752585_Aspergillus_fumigatus
----------------------------------MSSISRTA------------------
---------------------------NLLLRSSKASLLRPRALNPVQHVFGNNKLAARG
LA-----TTFERTKPHVNIGTIGHVDHGK---------TTLTAAITKHQSEKGL----AN
FLEYGAIDKAPEERKRGITISTAHIEFSTDSRHYAHVDCPGHADYIKNMITGAANMDGAI
VVVAASDGQMPQTREHLLLARQVGVQKIVVFVNKIDAIDDPEMLELVELEMRELLNSYGF
EGEETPIIFGSALCALEGRRDDIGKDRIEQLMNAVDTWIPTPQRDLDKPFLMSVEEVFSI
AGRGTVASGRVERGILKKDSEVEIVGGSFE--PKKTKVTDIETFKKSCDESRAGDNSGLL
LRGIRREDVKRGMVIAVPGSTKAHDKFLVSMYVLTEAEGGRRTGFGANYRPQVFIRTA--
--------------------DEAADLSFPD-G--DQSRRVMPGDNVEMILKTHHPVAAEA
GQRFNIREGGRTVATGLITRVMTE------------------------------------
------------------------------------------------------------
------------------------------------------------------------
------------------------------------------------------------
------------------------------------------------------------
------------------------------------------------------------
------------------------------------------------------------
------------------------------------------------------------
------------------------------------------------------------
------------------------------------------------------------
------------------------------------------------------------
------------------------------------------------------------
------------------------------------------------------------
------------------------------------------------------------
------------------------------------------------------------
------------------------------------------------------------
------------------------------------------------------------
------------------------------------------------------------
------------------------------------------------------------
------------------------------------------------------------
------------------------------------------------------------
------------------------------------------------------------
------------------------------------------------------------
------------------------------------------------------------
------------------------------------------------------------
------------------------------------------------------------
----------
>XP_658688_Aspergillus_nidulans
----------------------------------MSGLSRTA------------------
---------------------------NLLFRTTKTSILRPRGVNPVQYALSKDRQTVRA
MA-----TTFERTKPHVNIGTIGHVDHGK---------TTLTAAITKHQASKGL----AQ
FLEYGAIDKAPEERKRGITISTAHIEFSTDNRHYAHVDCPGHADYIKNMITGAANMDGAI
VVVAASDGQMPQTREHLLLARQVGVQKIVVFVNKVDAVDDPEMLELVELEMRELLNTYGF
EGEETPIIFGSALCALEDRRPEIGTEQIDKLLEAVDTWIPTPQRDLDKPFLMSVEEVFSI
PGRGTVASGRVERGLLKKDSEIEIHGGGE---VQKTKVTDIETFKKSCDESRAGDNSGLL
LRGTRREDVKRGMVIAAPGSIKAHKKFLVSMYVLTEAEGGRRSGFGSNYRPQAYIRTAGK
SFSNNLNAIFGHHRRSNQCLDEACDLTFPD-G--DLSRRVMPGDNVEMILNLNRPVAAEA
GQRFNIREGGRTVATGLITRVIEE------------------------------------
------------------------------------------------------------
------------------------------------------------------------
------------------------------------------------------------
------------------------------------------------------------
------------------------------------------------------------
------------------------------------------------------------
------------------------------------------------------------
------------------------------------------------------------
------------------------------------------------------------
------------------------------------------------------------
------------------------------------------------------------
------------------------------------------------------------
------------------------------------------------------------
------------------------------------------------------------
------------------------------------------------------------
------------------------------------------------------------
------------------------------------------------------------
------------------------------------------------------------
------------------------------------------------------------
------------------------------------------------------------
------------------------------------------------------------
------------------------------------------------------------
------------------------------------------------------------
------------------------------------------------------------
------------------------------------------------------------
----------
>XP_001392565_Aspergillus_niger
----------------------------------MSSLARSA------------------
---------------------------NLLFRSSRASLLRPRAVNPIQHVFLGDKLAARG
MA-----TAFERTKPHVNIGTIGHVDHGK---------TTLTAAITKHQASKGL----AQ
FLEYGAIDKAPEERKRGITISSAHIEYATDARHYSHVDCPGHADYIKNMITGAANMDGAI
IVVAASDGQMPQTREHLLLARQVGVQKIVVFVNKVDAIDDPEMLELVELEMRELLSSYGF
EGEETPIIFGSALCAIEDRRPDIGAERIDALLEAVDTWIPTPQRDLDKPFLMSIEEVFSI
PGRGTVASGRVERGLLKRDSEVEIIGTTNE--VIKTKVTDIETFKKSCTESRAGDNSGLL
LRGVRREDLRRGMVIAAPGSAKANSKFMVSMYVLTEAEGGRRTGFGVQYRPQLFIRTA--
--------------------DEAAEFSFPD-G--DQSRRIMPGDNVEMIVKTHRPVAAEA
GQRFNIREGGRTVATGLVTRVLTE------------------------------------
------------------------------------------------------------
------------------------------------------------------------
------------------------------------------------------------
------------------------------------------------------------
------------------------------------------------------------
------------------------------------------------------------
------------------------------------------------------------
------------------------------------------------------------
------------------------------------------------------------
------------------------------------------------------------
------------------------------------------------------------
------------------------------------------------------------
------------------------------------------------------------
------------------------------------------------------------
------------------------------------------------------------
------------------------------------------------------------
------------------------------------------------------------
------------------------------------------------------------
------------------------------------------------------------
------------------------------------------------------------
------------------------------------------------------------
------------------------------------------------------------
------------------------------------------------------------
------------------------------------------------------------
------------------------------------------------------------
----------
>XP_015402495_Aspergillus_nomiae
-------------------------LSLHCRAVNMSSISRTA------------------
---------------------------NLLFRASRASLLRPRAVNPVQHVLGKDRLAARG
MA-----TAFERSKPHVNIGTIGHVDHGK---------TTLTAAITKHQASKGL----AQ
FLEYGAIDKAPEERKRGITISTAHIEFSTDERHYAHVDCPGHADYIKNMITGAANMDGAI
VVVAASDGQMPQTREHLLLARQVGVQKIVVFVNKIDAVEDPEMLELVELEMRELLSSYGF
EGEETPIIFGSALCALEDRRPDIGAERIDELMKAVDTWIPTPQRDLDKPFLMSVEEVFSI
AGRGTVASGRVERGILKKDSEVEIIGGSFD--ATKTKVTDIETFKKSCDESRAGDNSGLL
LRGIRREDVRRGMIIAAPGSTKAHDKFMVSMYVLTEAEGGRRTGFGANYRPQVFVRTA--
--------------------DEAADLSFPD-G--DESRRVMPGDNVEMILKTHRPIAAEA
GQRFNIREGGRTVATGLVTRVMDGK-----------------------------------
------------------------------------------------------------
------------------------------------------------------------
------------------------------------------------------------
------------------------------------------------------------
------------------------------------------------------------
------------------------------------------------------------
------------------------------------------------------------
------------------------------------------------------------
------------------------------------------------------------
------------------------------------------------------------
------------------------------------------------------------
------------------------------------------------------------
------------------------------------------------------------
------------------------------------------------------------
------------------------------------------------------------
------------------------------------------------------------
------------------------------------------------------------
------------------------------------------------------------
------------------------------------------------------------
------------------------------------------------------------
------------------------------------------------------------
------------------------------------------------------------
------------------------------------------------------------
------------------------------------------------------------
------------------------------------------------------------
----------
>XP_023089622_Aspergillus_oryzae
----------------------------------MSSISRTA------------------
---------------------------NLLFRASRASLLRPRAVNPVQHVLGKDRLAAR-
-------------------GTIGHVDHGK---------TTLTAAITKHQASKGL----AQ
FLEYGAIDKAPEERKRGITISTAHIEFSTEDRHYAHVDCPGHADYIKNMITGAANMDGAI
VVVAASDGQMPQTREHLLLARQVGVQKIVVFVNKIDAVEDPEMLELVELEMRELLSSYGF
EGEETPIIFGSALCALEDRRPDIGAERIDELMKAVDTWIPTPQRDLDKPFLMSVEEVFSI
AGRGTVASGRVERGILKKDSEVEIIGGSFD--ATKTKVTDIETFKKSCDESRAGDNSGLL
LRGIRREDVRRGMIIAAPGSTKAHDQFLVSMYVLTEAEGGRRTGFGSNYRPQVFVRTA--
--------------------DEAADLSFPD-G--DESRRVMPGDNVEMVLKTHRPIAAEA
GQRFNIREGGRTVATGLVTRVMDGK-----------------------------------
------------------------------------------------------------
------------------------------------------------------------
------------------------------------------------------------
------------------------------------------------------------
------------------------------------------------------------
------------------------------------------------------------
------------------------------------------------------------
------------------------------------------------------------
------------------------------------------------------------
------------------------------------------------------------
------------------------------------------------------------
------------------------------------------------------------
------------------------------------------------------------
------------------------------------------------------------
------------------------------------------------------------
------------------------------------------------------------
------------------------------------------------------------
------------------------------------------------------------
------------------------------------------------------------
------------------------------------------------------------
------------------------------------------------------------
------------------------------------------------------------
------------------------------------------------------------
------------------------------------------------------------
------------------------------------------------------------
----------
>XP_040639159_Aspergillus_ruber
----------------------------------MSNITRTA------------------
---------------------------NLLLRTSRSSLLRPRAANPVHHVFTKDRLVTRG
MA-----TAFERTKPHVNIGTIGHVDHGK---------TTLTAAITKYQASKGL----AN
FLEYGAIDKAPEERKRGITISTAHIEFSTNDRHYAHVDCPGHADYIKNMITGAANMDGAI
VVVAASDGQMPQTREHLLLARQVGVQKIVVFVNKVDAVEDPEMLELVELEMRELLSSYGF
EGEETPIIFGSALCALEGRRPEIGTERIDQLLESVDTWIPTPQRDLDKPFLMSVEEVFSI
PGRGTVASGRVERGQLKRDQEVEIVGASAT--PIKTKVTDIETFKKTCNESRAGDNSGLL
LRGIRREDVRRGMVIAAPASTKANDKFLVSMYVLTEAEGGRRTGFGANYRPQLFLRTA--
--------------------DEAADLSFPG-E--DQSGRVMPGDNVEMILKTHRPVAAEA
GQRFNIREGGRTVATGLITRIVEK------------------------------------
------------------------------------------------------------
------------------------------------------------------------
------------------------------------------------------------
------------------------------------------------------------
------------------------------------------------------------
------------------------------------------------------------
------------------------------------------------------------
------------------------------------------------------------
------------------------------------------------------------
------------------------------------------------------------
------------------------------------------------------------
------------------------------------------------------------
------------------------------------------------------------
------------------------------------------------------------
------------------------------------------------------------
------------------------------------------------------------
------------------------------------------------------------
------------------------------------------------------------
------------------------------------------------------------
------------------------------------------------------------
------------------------------------------------------------
------------------------------------------------------------
------------------------------------------------------------
------------------------------------------------------------
------------------------------------------------------------
----------
>XP_040707433_Aspergillus_sydowii
----------------------------------MSGLSRTA------------------
---------------------------NLLFRTTRTSLTRPRGVNPVQYALSKDRQTVRA
MA-----SAFERSKPHVNIGTIGHVDHGK---------TTLTAAITKYQASKGL----AA
FLEYGAIDKAPEERKRGITISTAHIEFATENRHYAHVDCPGHADYIKNMITGAANMDGAI
VVVAASDGQMPQTREHLLLARQVGVQKIVVFVNKVDAVEDPEMLELVELEMRELLSTYGF
EGEETPIIFGSALCALEGRRPDIGTERIDSLLEAVDTWIPTPQRDLDKPFLMSVEEVFSI
AGRGTVASGRVERGLLKKDSEVEILGGGQ---VMKTKVTDIETFKKHCDESRAGDNSGLL
LRGIRREDVKRGMVIAAPASIKAHKKFMVSMYVLTEAEGGRRSGFGVNYRPQAYIRTA--
--------------------DEACDLSFPD-G--DMSRRVMPGDNVEMVLNLNNPVAAEA
GQRFNIREGGRTVATGLVTRVMEE------------------------------------
------------------------------------------------------------
------------------------------------------------------------
------------------------------------------------------------
------------------------------------------------------------
------------------------------------------------------------
------------------------------------------------------------
------------------------------------------------------------
------------------------------------------------------------
------------------------------------------------------------
------------------------------------------------------------
------------------------------------------------------------
------------------------------------------------------------
------------------------------------------------------------
------------------------------------------------------------
------------------------------------------------------------
------------------------------------------------------------
------------------------------------------------------------
------------------------------------------------------------
------------------------------------------------------------
------------------------------------------------------------
------------------------------------------------------------
------------------------------------------------------------
------------------------------------------------------------
------------------------------------------------------------
------------------------------------------------------------
----------
>XP_001210502_Aspergillus_terreus
----------------------------------MSSISRTA------------------
---------------------------NLFLRTSRSSLLRPRAVNPVQHVFLKDRVAARG
LA-----TAFERTKPHVNIGTIGHVDHGKSGMLTGPSQTTLTAAITKHQASKGL----AT
FLEYGAIDKAPEERKRGITISTAHIEFSTDDRHYAHVDCPGHADYIKNMITGAANMDGAI
VVVAASDGQMPQTREHLLLARQVGVQKIVVFVNKVDAVDDPEMLELVELEMRELLTSYGF
EGEETPIIFGSALCALEGRRPEIGTEKIDELMHAVDTWIPTPQRDLDKPFLMSVEEVFSI
AGRGTVASGRVERGILKKDSEVEIIGGAFD--ATKTKVTDIETFKKSCDESRAGDNSGLL
LRGIRREDVRRGMVIAAPGSTKAHDKFLVSMYVLTEAEGGRRTGFGTNYRPQVFIRTA--
--------------------DEAADLSFPD-N--DDSRRVMPGDNVEMVLKTHRPVAAEA
GQRFNIREGGRTVATGLVTRVMD-------------------------------------
------------------------------------------------------------
------------------------------------------------------------
------------------------------------------------------------
------------------------------------------------------------
------------------------------------------------------------
------------------------------------------------------------
------------------------------------------------------------
------------------------------------------------------------
------------------------------------------------------------
------------------------------------------------------------
------------------------------------------------------------
------------------------------------------------------------
------------------------------------------------------------
------------------------------------------------------------
------------------------------------------------------------
------------------------------------------------------------
------------------------------------------------------------
------------------------------------------------------------
------------------------------------------------------------
------------------------------------------------------------
------------------------------------------------------------
------------------------------------------------------------
------------------------------------------------------------
------------------------------------------------------------
------------------------------------------------------------
----------
>XP_022491281_Penicillium_arizonense
----------------------------------MSSISRSL------------------
---------------------------NLLARTSRSSLLRPTAVNPVHHVFS-NKVAARG
LA-----TAFERNKPHVNIGTIGHVDHGK---------TTLTAAITKHQASKGL----AN
FLEYAAIDKAPEERKRGITISTAHIEFATEDRHYAHVDCPGHADYIKNMITGAANMDGAI
VVVAASDGQMPQTREHLLLARQVGVQKIVVFVNKVDAVEDPEMLELVELEMRELLSTYGF
EGEETPIIFGSALCALENRRPDIGTEQIDKLMKAVDTWIPTPERDMDKPFLMSIEEVFSI
PGRGTVVSGRVERGLLKKDTEVEIVGATNDGNPIKTKVTDIETFKKSCDESRAGDNSGLL
LRGVRREDLRRGMVVAAPQSTKASNKFLVSMYVLTEAEGGRRTGFGANYRPQVYIRTA--
--------------------DEAGDLSFPD-G--DLSRRVMPGDNVEMILKTHHPVAAES
GQRFNIREGGRTVATGLITRVVE-------------------------------------
------------------------------------------------------------
------------------------------------------------------------
------------------------------------------------------------
------------------------------------------------------------
------------------------------------------------------------
------------------------------------------------------------
------------------------------------------------------------
------------------------------------------------------------
------------------------------------------------------------
------------------------------------------------------------
------------------------------------------------------------
------------------------------------------------------------
------------------------------------------------------------
------------------------------------------------------------
------------------------------------------------------------
------------------------------------------------------------
------------------------------------------------------------
------------------------------------------------------------
------------------------------------------------------------
------------------------------------------------------------
------------------------------------------------------------
------------------------------------------------------------
------------------------------------------------------------
------------------------------------------------------------
------------------------------------------------------------
----------
>XP_014531845_Penicillium_digitatum
----------------------------------MSTISRSL------------------
---------------------------NLLVRTGRSSLLRPTAVNPIHHVFS-NKVAGRG
LA-----TAFERNKPHVNIGTIGHVDHGK---------TTLTAAITKNQASKGL----AN
FLDYASIDKAPEERKRGITISTAHIEFATEDRHYAHVDCPGHADYIKNMITGAANMDGAI
VVVAASDGQMPQTREHLLLARQVGVQKIVVFVNKVDAVEDPEMLELVELEMRELLSSYGF
EGEETPIIFGSALCALEDRRPDIGAEQIDKLMKAVDTWIPTPERDMDKPFLMSVEEVFSI
PGRGTVVSGRVERGLLKKDTEVEIVGATDSGNPIKTKVTDIETFKKSCDESRAGDNSGLL
LRGVRREDIRRGMVVAAPNTTKANNKFLVSMYVLTEAEGGRRTGFGANYRPQVYIRTA--
--------------------DEAGDLSFPD-G--DMTRRVQPGDNVEMVLKTHHPVAAEP
GQRFNIREGGRTVATGLITRVVE-------------------------------------
------------------------------------------------------------
------------------------------------------------------------
------------------------------------------------------------
------------------------------------------------------------
------------------------------------------------------------
------------------------------------------------------------
------------------------------------------------------------
------------------------------------------------------------
------------------------------------------------------------
------------------------------------------------------------
------------------------------------------------------------
------------------------------------------------------------
------------------------------------------------------------
------------------------------------------------------------
------------------------------------------------------------
------------------------------------------------------------
------------------------------------------------------------
------------------------------------------------------------
------------------------------------------------------------
------------------------------------------------------------
------------------------------------------------------------
------------------------------------------------------------
------------------------------------------------------------
------------------------------------------------------------
------------------------------------------------------------
----------
>XP_016598093_Penicillium_expansum
----------------------------------MSTISRSL------------------
---------------------------NLLARTSRSSLLRPTTVNPVHHVFS-NKVAGRG
LA-----TAFERNKPHVNIGTIGHVDHGK---------TTLTAAITKNQASKGL----AN
FLDYASIDKAPEERKRGITISTAHIEFATEDRHYAHVDCPGHADYIKNMITGAANMDGAI
VVVAASDGQMPQTREHLLLARQVGVQKIVVFVNKVDAVEDPEMLELVELEMRELLSSYGF
EGEETPIIFGSALCALEDRRPDIGTEQIDKLMKAVDTWIPTPERDMDKPFLMSVEEVFSI
PGRGTVVSGRVERGLLKKDTEVEIVGATDSGNPIKTKVTDIETFKKSCDESRAGDNSGLL
LRGVRREDIRRGMVVAAPNSTKANNKFLVSMYVLTEAEGGRRTGFGANYRPQVYIRTA--
--------------------DEAGDLSFPD-G--DMSRRVQPGDNVEMVLKTHHPVAAEP
GQRFNIREGGRTVATGLITRVVE-------------------------------------
------------------------------------------------------------
------------------------------------------------------------
------------------------------------------------------------
------------------------------------------------------------
------------------------------------------------------------
------------------------------------------------------------
------------------------------------------------------------
------------------------------------------------------------
------------------------------------------------------------
------------------------------------------------------------
------------------------------------------------------------
------------------------------------------------------------
------------------------------------------------------------
------------------------------------------------------------
------------------------------------------------------------
------------------------------------------------------------
------------------------------------------------------------
------------------------------------------------------------
------------------------------------------------------------
------------------------------------------------------------
------------------------------------------------------------
------------------------------------------------------------
------------------------------------------------------------
------------------------------------------------------------
------------------------------------------------------------
----------
>XP_040647163_Penicillium_griseofulvum
----------------------------------MSSISRSL------------------
---------------------------NLLARTSRSSLLRPTTVNPVHHVFS-NKVASRG
LA-----TAFERNKPHVNIGTIGHVDHGK---------TTLTAAITKHQASKGL----AN
FLDYASIDKAPEERKRGITISTAHIEFATEDRHYAHVDCPGHADYIKNMITGAANMDGAI
VVVAASDGQMPQTREHLLLARQVGVQKIVVFVNKVDAVEDPEMLELVELEMRELLSSYGF
EGEETPIVFGSALCALEDRRPDIGTEQIDKLMKAVDTWIPTPERDMDKPFLMSVEEVFSI
PGRGTVVSGRVERGLLKKDTEVEIVGATDSGNPIKTKVTDIETFKKSCDESRAGDNSGLL
LRGVRREDIRRGMVVAAPNSTKANNKFLVSMYVLTEAEGGRRTGFGANYRPQVYIRTA--
--------------------DEAGDLSFPD-G--DMARRVQPGDNVEMILKTHHPVAAEP
GQRFNIREGGRTVATGLITRVVE-------------------------------------
------------------------------------------------------------
------------------------------------------------------------
------------------------------------------------------------
------------------------------------------------------------
------------------------------------------------------------
------------------------------------------------------------
------------------------------------------------------------
------------------------------------------------------------
------------------------------------------------------------
------------------------------------------------------------
------------------------------------------------------------
------------------------------------------------------------
------------------------------------------------------------
------------------------------------------------------------
------------------------------------------------------------
------------------------------------------------------------
------------------------------------------------------------
------------------------------------------------------------
------------------------------------------------------------
------------------------------------------------------------
------------------------------------------------------------
------------------------------------------------------------
------------------------------------------------------------
------------------------------------------------------------
------------------------------------------------------------
----------
>XP_038931280_Penicillium_roqueforti
----------------------------------MSSISRSL------------------
---------------------------NLLARTSRSSLLRPTTVNPVHHVFS-NKVTGRG
LA-----TAFERNKPHVNIGTIGHVDHGK---------TTLTAAITKHQASKGL----AN
FLDYASIDKAPEERKRGITISTAHIEFATEDRHYAHVDCPGHADYIKNMITGAANMDGAI
VVVAASDGQMPQTREHLLLARQVGVQKIVVFVNKVDAVEDPEMLELVELEMRELLSSYGF
EGEETPIVFGSALCALENRRPEIGTEQIEKLMHAVDTWIPTPERDMDKPFLMSVEEVFSI
PGRGTVVSGRVERGLLKKDTEVEIVGATDSGNPIKTKVTDIETFKKSCDESRAGDNSGLL
LRGVRREDIRRGMVVAAPNSTKANNKFLVSMYVLTEAEGGRRTGFGANYRPQVYIRTA--
--------------------DEAGDLSFPD-G--DMARRVQPGDNVEMILKTHHPVAAEP
GQRFNIREGGRTVATGLITRVVE-------------------------------------
------------------------------------------------------------
------------------------------------------------------------
------------------------------------------------------------
------------------------------------------------------------
------------------------------------------------------------
------------------------------------------------------------
------------------------------------------------------------
------------------------------------------------------------
------------------------------------------------------------
------------------------------------------------------------
------------------------------------------------------------
------------------------------------------------------------
------------------------------------------------------------
------------------------------------------------------------
------------------------------------------------------------
------------------------------------------------------------
------------------------------------------------------------
------------------------------------------------------------
------------------------------------------------------------
------------------------------------------------------------
------------------------------------------------------------
------------------------------------------------------------
------------------------------------------------------------
------------------------------------------------------------
------------------------------------------------------------
----------
>XP_002558304_Penicillium_rubens
----------------------------------MSTISRSL------------------
---------------------------NLLARTSRSSLLRPTTVNPVHHVFS-NKVAGRG
LA-----TAFERNKPHVNIGTIGHVDHGK---------TTLTAAITKYQASKGL----AN
FLDYASIDKAPEERKRGITISTAHIEFATEDRHYAHVDCPGHADYIKNMITGAANMDGAI
VVVAASDGQMPQTREHLLLARQVGVQKIVVFVNKVDAVEDPEMLELVELEMRELLSSYGF
EGEETPIIFGSALCALEERRPEIGNEQIEKLMKAVDTWIPTPERDLDKPFLMSVEEVFSI
PGRGTVVSGRVERGLLKKDTEVEIVGATDSGNPIKTKVTDIETFKKSCDESRAGDNSGLL
LRGIRREDIRRGMVVAAPNSTKANNKFLVSMYVLTEAEGGRRTGFGSNYRPQVYIRTA--
--------------------DEAGDLSFPD-G--DMSKRVQPGDNVEMILRTHHPVAAEP
GQRFNIREGGRTVATGLITRVVE-------------------------------------
------------------------------------------------------------
------------------------------------------------------------
------------------------------------------------------------
------------------------------------------------------------
------------------------------------------------------------
------------------------------------------------------------
------------------------------------------------------------
------------------------------------------------------------
------------------------------------------------------------
------------------------------------------------------------
------------------------------------------------------------
------------------------------------------------------------
------------------------------------------------------------
------------------------------------------------------------
------------------------------------------------------------
------------------------------------------------------------
------------------------------------------------------------
------------------------------------------------------------
------------------------------------------------------------
------------------------------------------------------------
------------------------------------------------------------
------------------------------------------------------------
------------------------------------------------------------
------------------------------------------------------------
------------------------------------------------------------
----------
>XP_040818031_Penicillium_solitum
----------------------------------MSTISRSL------------------
---------------------------NLLARTSRSSLLRPTTVNPVHHVFS-NKVAGRG
LA-----TAFERNKPHVNIGTIGHVDHGK---------TTLTAAITKYQASKGL----AN
FLDYASIDKAPEERKRGITISTAHIEFATEDRHYAHVDCPGHADYIKNMITGAANMDGAI
VVVAASDGQMPQTREHLLLARQVGVQKIVVFVNKVDAVEDPEMLELVELEMRELLSSYGF
EGEETPIIFGSALCALEERRADIGTEQIEKLMKAVDTWIPTPERDMDKPFLMSVEEVFSI
PGRGTVVSGRVERGLLKKDTEVEIVGATDSGNPIKTKVTDIETFKKSCDESRAGDNSGLL
LRGVRREDIRRGMVVAAPNSTKANNKFLVSMYVLTEAEGGRRTGFGANYRPQVYIRTA--
--------------------DEAGDLSFPD-G--DMAKRVQPGDNVEMVLKTHHPVAAEP
GQRFNIREGGRTVATGLITRVVE-------------------------------------
------------------------------------------------------------
------------------------------------------------------------
------------------------------------------------------------
------------------------------------------------------------
------------------------------------------------------------
------------------------------------------------------------
------------------------------------------------------------
------------------------------------------------------------
------------------------------------------------------------
------------------------------------------------------------
------------------------------------------------------------
------------------------------------------------------------
------------------------------------------------------------
------------------------------------------------------------
------------------------------------------------------------
------------------------------------------------------------
------------------------------------------------------------
------------------------------------------------------------
------------------------------------------------------------
------------------------------------------------------------
------------------------------------------------------------
------------------------------------------------------------
------------------------------------------------------------
------------------------------------------------------------
------------------------------------------------------------
----------
>XP_022584351_Penicilliopsis_zonata
----------------------------------MSSLSRSV------------------
---------------------------NLLLRTSRSSLLRPRAVNPVHHVFSHEKLAARG
LA-----TAFERTKPHVNIGTIGHVDHGK---------TTLTAAITRHQASKGL----AQ
FLDYSSIDKAPEERKRGITISTAHVEFQTEDRHYAHVDCPGHADYIKNMITGAANMDGAI
VVVAASDGQMPQTREHLLLARQVGVQRLVVFVNKIDAMEDPEMLELVELEMRELLSHYGF
EGEETPIIFGSALCALEDRRPDIGAERIDALLKAVDTWIPTPQRDLDKPFLMSVEEVFSI
PGRGTVASGRVERGILKRDTEVEIVGGSFD--TIKTKVTDIETFRKVCEESRAGDNSGLL
LRGIRREDVRRGMVIAVPGSTKAHDKFMVSMYVLTEAEGGRSKGFGANYRPQLYIRTA--
--------------------DESADFTFPD-G--SRDRRVMPGDNVEMVLKTHRPIAAEA
GQRFNIREGGRTVATGLITRVLTE------------------------------------
------------------------------------------------------------
------------------------------------------------------------
------------------------------------------------------------
------------------------------------------------------------
------------------------------------------------------------
------------------------------------------------------------
------------------------------------------------------------
------------------------------------------------------------
------------------------------------------------------------
------------------------------------------------------------
------------------------------------------------------------
------------------------------------------------------------
------------------------------------------------------------
------------------------------------------------------------
------------------------------------------------------------
------------------------------------------------------------
------------------------------------------------------------
------------------------------------------------------------
------------------------------------------------------------
------------------------------------------------------------
------------------------------------------------------------
------------------------------------------------------------
------------------------------------------------------------
------------------------------------------------------------
------------------------------------------------------------
----------
>XP_016617661_Cladophialophora_bantiana
-----------------------------------MAFSRSV------------------
---------------------------VSLLRTSRHIVSPARGVNPVNRVFGHDRFAARA
YA-----TVFERTKPHVNVGTIGHVDHGK---------TTLTAAITKRQADKGL----AQ
FLDYGKIDKAPEERKRGITIATAHIEYETSNRHYSHVDCPGHADYIKNMITGAALMDGAV
VVVAAGDGQMPQTREHLLLARQVGVQKLVVFVNKVDTVEDPEMLELVEMEMRELLSSYGF
EGDNTPIIFGSALCALEGTRPEIGVEKIDALLEAVDTWIPTPVRDTEKPFLMSVEEVFSI
AGRGTVASGRVMRGVLKKDSEVEIVGGRDE--VIKTKVTDIETFKKSCEESRAGDNSGLL
LRGVKREDVKRGMVIAVPGTAKAHQEALVSLYILTEEEGGRKSGFTENYKPQVYIRTA--
--------------------DEAAQLKFPE-GTEDPSKMVMPGDNLEMVLKTHHPVVMEA
GERFNVREGGRTVATGLITRVLK-------------------------------------
------------------------------------------------------------
------------------------------------------------------------
------------------------------------------------------------
------------------------------------------------------------
------------------------------------------------------------
------------------------------------------------------------
------------------------------------------------------------
------------------------------------------------------------
------------------------------------------------------------
------------------------------------------------------------
------------------------------------------------------------
------------------------------------------------------------
------------------------------------------------------------
------------------------------------------------------------
------------------------------------------------------------
------------------------------------------------------------
------------------------------------------------------------
------------------------------------------------------------
------------------------------------------------------------
------------------------------------------------------------
------------------------------------------------------------
------------------------------------------------------------
------------------------------------------------------------
------------------------------------------------------------
------------------------------------------------------------
----------
>XP_008730394_Cladophialophora_carrionii
-----------------------------------MAFSRSV------------------
---------------------------TSLLRTSRHIVWPARGLNPVNRVFGHDRFGART
YA-----AVFERTKPHVNVGTIGHVDHGK---------TTLTAAITKRQAEKGM----AQ
FLDYGKIDKAPEERKRGITIATAHIEYETDNRHYSHVDCPGHADYIKNMITGAALMDGAV
VVVAAGDGQMPQTREHLLLARQVGVQKLVVFVNKVDTVEDPEMLELVEMEMRELLGSYDF
DGDNTPIIFGSALCALEGKRPEIGTEKIDELLKAVDEWIPTPARDTEKPFLMSVEEVFSI
AGRGTVASGRVVRGILKKDSDVEIVGGREE--VIKTKVTDIETFKKSCDESRAGDNSGLL
LRGVKREDIRRGMVIAVPNSVKAHQEALVSLYILTEEEGGRKSGFTENYKPQVYIRTA--
--------------------DEAAQLKFPE-GTEDTSRMVMPGDNLEMVLKTHHPVVMEA
GERFNMREGGRTVATGLITRILK-------------------------------------
------------------------------------------------------------
------------------------------------------------------------
------------------------------------------------------------
------------------------------------------------------------
------------------------------------------------------------
------------------------------------------------------------
------------------------------------------------------------
------------------------------------------------------------
------------------------------------------------------------
------------------------------------------------------------
------------------------------------------------------------
------------------------------------------------------------
------------------------------------------------------------
------------------------------------------------------------
------------------------------------------------------------
------------------------------------------------------------
------------------------------------------------------------
------------------------------------------------------------
------------------------------------------------------------
------------------------------------------------------------
------------------------------------------------------------
------------------------------------------------------------
------------------------------------------------------------
------------------------------------------------------------
------------------------------------------------------------
----------
>XP_016253618_Cladophialophora_immunda
-----------------------------------MAFSRSV------------------
---------------------------VSLLRTSRHIVSPARGVNPVNRVFGHDRFAARA
YA-----TVFERTKPHVNVGTIGHVDHGK---------TTLTAAITKRQADKGL----AQ
FLDYGKIDKAPEERKRGITIATAHIEYETNNRHYSHVDCPGHADYIKNMITGAALMDGAV
VVVAAGDGQMPQTREHLLLARQVGVQKLVVFVNKVDTVEDPEMLELVEMEMRELLSSYGF
DGDNTPIIFGSALCALEGTRPEIGVEKIDALLEAVDSWIPTPVRDTEKPFLMSVEEVFSI
AGRGTVASGRVMRGVLKKDSEVEIVGGRDE--VIKTKVTDIETFKKSCEESRAGDNSGLL
LRGVKREDVKRGMVVAVPGSAKAHQEALVSLYILTEEEGGRKSGFTENYKPQVYIRTA--
--------------------DEAAQLKFPE-GTEDPSKMVMPGDNLEMVLKTHHPVVMEA
GERFNMREGGRTVATGLITRILK-------------------------------------
------------------------------------------------------------
------------------------------------------------------------
------------------------------------------------------------
------------------------------------------------------------
------------------------------------------------------------
------------------------------------------------------------
------------------------------------------------------------
------------------------------------------------------------
------------------------------------------------------------
------------------------------------------------------------
------------------------------------------------------------
------------------------------------------------------------
------------------------------------------------------------
------------------------------------------------------------
------------------------------------------------------------
------------------------------------------------------------
------------------------------------------------------------
------------------------------------------------------------
------------------------------------------------------------
------------------------------------------------------------
------------------------------------------------------------
------------------------------------------------------------
------------------------------------------------------------
------------------------------------------------------------
------------------------------------------------------------
----------
>XP_007750259_Cladophialophora_psammophila
-----------------------------------MAFSRSV------------------
---------------------------VSLLRTSRHLVSPARGVNPVNRVFGHDRFAARA
YA-----TVFERTKPHVNVGTIGHVDHGK---------TTLTAAITKRQADKGL----AQ
FLDYGKIDKAPEERKRGITIATAHIEYETNNRHYSHVDCPGHADYIKNMITGAALMDGAV
VVVAAGDGQMPQTREHLLLARQVGVQKLVVFVNKVDTVEDPEMLELVEMEMRELLSSYGF
EGDNTPIIFGSALCALEGTRPEIGVEKIDALLEAVDTWIPTPVRDTEKPFLMSVEEVFSI
AGRGTVASGRVMRGVLKKDSEVEIVGGRDE--VIKTKVTDIETFKKSCEESRAGDNSGLL
LRGVKREDVKRGMVIAVPGTAKAHQEALVSLYILTEEEGGRKSGFTENYKPQVYIRTA--
--------------------DEAAQLKFPE-GTEDPSKMVMPGDNLEMVLKTHHPVVMEA
GERFNVREGGRTVATGLITRVLK-------------------------------------
------------------------------------------------------------
------------------------------------------------------------
------------------------------------------------------------
------------------------------------------------------------
------------------------------------------------------------
------------------------------------------------------------
------------------------------------------------------------
------------------------------------------------------------
------------------------------------------------------------
------------------------------------------------------------
------------------------------------------------------------
------------------------------------------------------------
------------------------------------------------------------
------------------------------------------------------------
------------------------------------------------------------
------------------------------------------------------------
------------------------------------------------------------
------------------------------------------------------------
------------------------------------------------------------
------------------------------------------------------------
------------------------------------------------------------
------------------------------------------------------------
------------------------------------------------------------
------------------------------------------------------------
------------------------------------------------------------
----------
>XP_018696111_Fonsecaea_erecta
-----------------------------------MAFYRSV------------------
---------------------------VSLLRTSRHVVSPARGVNPVNRVFGHDRFAARA
YA-----TVFERTKPHVNVGTIGHVDHGK---------TTLTAAITKRQADKGM----AQ
FLDYGKIDKAPEERKRGITIATAHIEYETSNRHYSHVDCPGHADYIKNMITGAALMDGAV
VVVAAGDGQMPQTREHLLLARQVGVQKLVVFVNKVDTVEDPEMLELVEMEMRELLSSYGF
DGDNTPIIFGSALCALEGTRPEIGVEKIDALLEAVDTWIPTPVRDTEKPFLMSVEEVFSI
AGRGTVASGRVLRGILKKDSEVEIVGGREE--VIKTKVTDIETFKKSCDESRAGDNSGLL
LRGVKREDVKRGMVVAVPGTAKAHQEALVSLYILTEEEGGRKSGFTENYKPQVYIRTA--
--------------------DEAAQLKFPE-GTEDPSKMVMPGDNLEMVLKTHHPVVMEA
GERFNMREGGRTVATGLITRILK-------------------------------------
------------------------------------------------------------
------------------------------------------------------------
------------------------------------------------------------
------------------------------------------------------------
------------------------------------------------------------
------------------------------------------------------------
------------------------------------------------------------
------------------------------------------------------------
------------------------------------------------------------
------------------------------------------------------------
------------------------------------------------------------
------------------------------------------------------------
------------------------------------------------------------
------------------------------------------------------------
------------------------------------------------------------
------------------------------------------------------------
------------------------------------------------------------
------------------------------------------------------------
------------------------------------------------------------
------------------------------------------------------------
------------------------------------------------------------
------------------------------------------------------------
------------------------------------------------------------
------------------------------------------------------------
------------------------------------------------------------
----------
>XP_022514827_Fonsecaea_monophora
-----------------------------------MAFSRSV------------------
---------------------------VSLLRTSRYIASPARGVNPVNRVFGHDRFAARA
YA-----TVFERTKPHVNVGTIGHVDHGK---------TTLTAAITKRQADKGL----AQ
FLDYGKIDKAPEERKRGITIATAHIEYETNNRHYSHVDCPGHADYIKNMITGAALMDGAV
VVVAAGDGQMPQTREHLLLARQVGVQKLVVFVNKVDTVEDPEMLELVEMEMRELLSSYGF
DGDNTPIIFGSALCALEGTRPEIGVERIDALMEAVDNWIPTPVRDTEKPFLMSVEEVFSI
AGRGTVASGRVLRGVLKKDSEVEIVGGREE--VIKTKVTDIETFKKSCDESRAGDNSGLL
LRGVKREDVKRGMVVAVPGSAKAHQEALVSLYILTEEEGGRKTGFTENYKPQVFIRTA--
--------------------DEAAQLKFPE-GTEDPTRMVMPGDNLEMVLKTHHPVVMEA
GERFNMREGGRTVATGLITRILK-------------------------------------
------------------------------------------------------------
------------------------------------------------------------
------------------------------------------------------------
------------------------------------------------------------
------------------------------------------------------------
------------------------------------------------------------
------------------------------------------------------------
------------------------------------------------------------
------------------------------------------------------------
------------------------------------------------------------
------------------------------------------------------------
------------------------------------------------------------
------------------------------------------------------------
------------------------------------------------------------
------------------------------------------------------------
------------------------------------------------------------
------------------------------------------------------------
------------------------------------------------------------
------------------------------------------------------------
------------------------------------------------------------
------------------------------------------------------------
------------------------------------------------------------
------------------------------------------------------------
------------------------------------------------------------
------------------------------------------------------------
----------
>XP_016638218_Fonsecaea_multimorphosa
-----------------------------------MAFSRSV------------------
---------------------------VSLLRTSRHIVSPARGVNPVNRVFGHDRFAARA
YA-----TVFERTKPHVNVGTIGHVDHGK---------TTLTAAITKRQADKGL----AQ
FLDYGKIDKAPEERKRGITIATAHIEYETSNRHYSHVDCPGHADYIKNMITGAALMDGAV
VVVAAGDGQMPQTREHLLLARQVGVQKLVVFVNKVDTVEDPEMLELVEMEMRELLSSYGF
DGDNTPIIFGSALCALEGTRPEIGVERIDALLEAVDTWIPTPVRDTEKPFLMSVEEVFSI
AGRGTVASGRVMRGVLKKDSEVEIVGGREE--VIKTKVTDIETFKKSCEESRAGDNSGLL
LRGVKREDIRRGMVVAVPGSAKAHQEALVSLYILTEEEGGRKSGFTESYKPQVYIRTA--
--------------------DEAAQLLFPE-GTEDRTKMVMPGDNLEMVLKTHHPVVMEA
GERFNMREGGRTVATGLITRILK-------------------------------------
------------------------------------------------------------
------------------------------------------------------------
------------------------------------------------------------
------------------------------------------------------------
------------------------------------------------------------
------------------------------------------------------------
------------------------------------------------------------
------------------------------------------------------------
------------------------------------------------------------
------------------------------------------------------------
------------------------------------------------------------
------------------------------------------------------------
------------------------------------------------------------
------------------------------------------------------------
------------------------------------------------------------
------------------------------------------------------------
------------------------------------------------------------
------------------------------------------------------------
------------------------------------------------------------
------------------------------------------------------------
------------------------------------------------------------
------------------------------------------------------------
------------------------------------------------------------
------------------------------------------------------------
------------------------------------------------------------
----------
>XP_022498518_Fonsecaea_nubica
-----------------------------------MAFSRSV------------------
---------------------------VSLLRTSRYIASPARGVNPVNRVFGHDRFAARA
YA-----TVFERTKPHVNVGTIGHVDHGK---------TTLTAAITKRQADKGL----AQ
FLDYGKIDKAPEERKRGITIATAHIEYETNNRHYSHVDCPGHADYIKNMITGAALMDGAV
VVVAAGDGQMPQTREHLLLARQVGVQKLVVFVNKVDTVEDPEMLELVEMEMRELLSSYGF
DGDNTPIIFGSALCALEGTRPEIGVERIDALMEAVDSWIPTPVRDTEKPFLMSVEEVFSI
AGRGTVASGRVLRGVLKKDSEVEIVGGREE--VIKTKVTDIETFKKSCDESRAGDNSGLL
LRGVKREDVKRGMVVAVPGSAKAHQEALVSLYILTEEEGGRKTGFTENYKPQVFIRTA--
--------------------DEAAQLKFPE-GTEDPTRMVMPGDNLEMVLKTHHPVVMEA
GERFNMREGGRTVATGLITRILK-------------------------------------
------------------------------------------------------------
------------------------------------------------------------
------------------------------------------------------------
------------------------------------------------------------
------------------------------------------------------------
------------------------------------------------------------
------------------------------------------------------------
------------------------------------------------------------
------------------------------------------------------------
------------------------------------------------------------
------------------------------------------------------------
------------------------------------------------------------
------------------------------------------------------------
------------------------------------------------------------
------------------------------------------------------------
------------------------------------------------------------
------------------------------------------------------------
------------------------------------------------------------
------------------------------------------------------------
------------------------------------------------------------
------------------------------------------------------------
------------------------------------------------------------
------------------------------------------------------------
------------------------------------------------------------
------------------------------------------------------------
----------
>XP_013290142_Fonsecaea_pedrosoi
-----------------------------------MAFSRSV------------------
---------------------------VSLLRTSRYIASPARGVNPVNRVFGHDRFAARA
YA-----TVFERTKPHVNVGTIGHVDHGK---------TTLTAAITKRQADKGL----AQ
FLDYGKIDKAPEERKRGITIATAHIEYETKNRHYSHVDCPGHADYIKNMITGAALMDGAV
VVVAAGDGQMPQTREHLLLARQVGVQKLVVFVNKVDTVEDPEMLELVEMEMRELLSSYGF
DGDNTPIIFGSALCALEGTRPEIGVERIDALMEAVDNWIPTPVRDTEKPFLMSVEEVFSI
AGRGTVASGRVLRGVLKKDSEVEIVGGREE--VIKTKVTDIETFKKSCDESRAGDNSGLL
LRGVKREDVKRGMVVAVPGSAKAHQEALVSLYILTEEEGGRKTGFTENYKPQVFIRTA--
--------------------DEAAQLKFPE-GTEDPTRMVMPGDNLEMVLKTHHPVVMEA
GERFNMREGGRTVATGLITRILK-------------------------------------
------------------------------------------------------------
------------------------------------------------------------
------------------------------------------------------------
------------------------------------------------------------
------------------------------------------------------------
------------------------------------------------------------
------------------------------------------------------------
------------------------------------------------------------
------------------------------------------------------------
------------------------------------------------------------
------------------------------------------------------------
------------------------------------------------------------
------------------------------------------------------------
------------------------------------------------------------
------------------------------------------------------------
------------------------------------------------------------
------------------------------------------------------------
------------------------------------------------------------
------------------------------------------------------------
------------------------------------------------------------
------------------------------------------------------------
------------------------------------------------------------
------------------------------------------------------------
------------------------------------------------------------
------------------------------------------------------------
----------
>XP_007761062_Cladophialophora_yegresii
-----------------------------------MAFSRSV------------------
---------------------------TSLFRTSRHIVSPSRGLNPVNRVFGHDRFGART
YA-----AVFERTKPHVNVGTIGHVDHGK---------TTLTAAITKRQAEKGM----AQ
FLDYGKIDKAPEERKRGITIATAHIEYETDNRHYSHVDCPGHADYIKNMITGAALMDGAV
VVVAAGDGQMPQTREHLLLARQVGVQKLVVFVNKVDTVEDPEMLELVEMEMRELLGSYDF
DGDNTPIIFGSALCALEGKRPEIGTEKIDELLKAVDEWIPTPARDTEKPFLMSVEEVFSI
AGRGTVASGRVVRGILKKDSDVEIVGGREE--VIKTKVTDIETFKKSCDESRAGDNSGLL
LRGVKREDIRRGMVIAVPNSVKAHQEALVSLYILTEEEGGRKSGFTENYKPQVYIRTA--
--------------------DEAAQLKFPE-GTEDTSRMVMPGDNLEMVLKTHHPVVMEA
GERFNMREGGRTVATGLITRILK-------------------------------------
------------------------------------------------------------
------------------------------------------------------------
------------------------------------------------------------
------------------------------------------------------------
------------------------------------------------------------
------------------------------------------------------------
------------------------------------------------------------
------------------------------------------------------------
------------------------------------------------------------
------------------------------------------------------------
------------------------------------------------------------
------------------------------------------------------------
------------------------------------------------------------
------------------------------------------------------------
------------------------------------------------------------
------------------------------------------------------------
------------------------------------------------------------
------------------------------------------------------------
------------------------------------------------------------
------------------------------------------------------------
------------------------------------------------------------
------------------------------------------------------------
------------------------------------------------------------
------------------------------------------------------------
------------------------------------------------------------
----------
>XP_016241372_Exophiala_spinifera
-----------------------------------MAFSRSV------------------
---------------------------TSFLRTSRHVVTPARGVNPVNRVWGHDRFGART
YA-----AVFERNKPHVNIGTIGHVDHGK---------TTLTAAITKRQADKGL----AN
FLEYGAIDKAPEERKRGITIATAHIEYQTDARHYSHVDCPGHADYIKNMITGAALMDGAV
MVVAAGDGQMPQTREHLLLARQVGVQKIVVFVNKCDTVEDPEMLELVEMEMRELLAKYDF
EGEETPIIFGSALCALEGTKPELGVQKIDELLNAVDTWIPTPVRDTEKPFMMSVEEVFSI
SGRGTVASGRVMRGVLKRDSEVEIIGGGDQ--VIKTKVTDIETFKKSCEESRAGDNSGLL
LRGVKREDIRRGMVVAVPGTVKAVQEVLVSMYVLTEEEGGRKTGFSSAYRPQLYVRTA--
--------------------DEAAELAWPE-GTEDTSRMIMPGDNVEVVLKTNHPCVMEI
GERFNLREGGRTVATGLVTRIIK-------------------------------------
------------------------------------------------------------
------------------------------------------------------------
------------------------------------------------------------
------------------------------------------------------------
------------------------------------------------------------
------------------------------------------------------------
------------------------------------------------------------
------------------------------------------------------------
------------------------------------------------------------
------------------------------------------------------------
------------------------------------------------------------
------------------------------------------------------------
------------------------------------------------------------
------------------------------------------------------------
------------------------------------------------------------
------------------------------------------------------------
------------------------------------------------------------
------------------------------------------------------------
------------------------------------------------------------
------------------------------------------------------------
------------------------------------------------------------
------------------------------------------------------------
------------------------------------------------------------
------------------------------------------------------------
------------------------------------------------------------
----------
>XP_016259580_Exophiala_oligosperma
-----------------------------------MAFSRSV------------------
---------------------------TSLLRTSRHVVTPARGVNPVNRVWGHDRFGART
YA-----AVFERNKPHVNIGTIGHVDHGK---------TTLTAAITKRQAEKGF----AN
FLEYGAIDKAPEERKRGITIATAHIEYQTDARHYSHVDCPGHADYIKNMITGAALMDGAV
MVVAAGDGQMPQTREHLLLARQVGVQKIVVFVNKCDTVEDPEMLELVEMEMRELLSKYDF
EGEETPIIFGSALCALEGTKPELGVQKIDELLNAVDTWIPTPVRDTEKPFMMSVEEVFSI
SGRGTVASGRVMRGVLKRDSEVEIIGGGDQ--VIKTKVTDIETFKKSCEESRAGDNSGLL
LRGVKREDIRRGMVVAVPGTVKAVQEVLVSMYVLTEEEGGRKTGFSSAYRPQLYVRTA--
--------------------DEAAELAWPE-GTEDTSRMIMPGDNVEVVLKTNHPCVMEI
GERFNLREGGRTVATGLVTRVIK-------------------------------------
------------------------------------------------------------
------------------------------------------------------------
------------------------------------------------------------
------------------------------------------------------------
------------------------------------------------------------
------------------------------------------------------------
------------------------------------------------------------
------------------------------------------------------------
------------------------------------------------------------
------------------------------------------------------------
------------------------------------------------------------
------------------------------------------------------------
------------------------------------------------------------
------------------------------------------------------------
------------------------------------------------------------
------------------------------------------------------------
------------------------------------------------------------
------------------------------------------------------------
------------------------------------------------------------
------------------------------------------------------------
------------------------------------------------------------
------------------------------------------------------------
------------------------------------------------------------
------------------------------------------------------------
------------------------------------------------------------
----------
>XP_013320674_Exophiala_xenobiotica
-----------------------------------MAFSRSV------------------
---------------------------TSLLRTSRHVVTPARGVNPVTKVWGHDRFGART
YA-----AVFERTKPHVNIGK-WNVNSAAGLVVLI---TTLTAAITKRQAEKGF----AQ
FLEYGAIDKAPEERKRGITIATAHIEYQTEARHYSHVDCPGHADYIKNMITGAALMDGAV
MVVAAGDGQMPQTREHLLLARQVGVQKIVVFVNKVDTVEDPEMLELVEMEMRELLAKYDF
DGEETPIIFGSALCALEGTKPEIGVQKIDELLAAVDTWIPTPVRQTDKPFMMSIEEVFSI
SGRGTVASGRVMRGTLKRDTEVEIVGGGDQ--TIRTKVTDIETFNKSCEESRAGDNSALL
LRGVKREDIRRGMVVAVPSTVKAIQEVLVSMYVLTEEEGGRKTGFTQAYRPQLFVRTA--
--------------------DEAASLQWPE-TEEDPSRMILPGDNIEIILKTHHKCVMEP
GERFNLREGGRTVATGLVTRIIK-------------------------------------
------------------------------------------------------------
------------------------------------------------------------
------------------------------------------------------------
------------------------------------------------------------
------------------------------------------------------------
------------------------------------------------------------
------------------------------------------------------------
------------------------------------------------------------
------------------------------------------------------------
------------------------------------------------------------
------------------------------------------------------------
------------------------------------------------------------
------------------------------------------------------------
------------------------------------------------------------
------------------------------------------------------------
------------------------------------------------------------
------------------------------------------------------------
------------------------------------------------------------
------------------------------------------------------------
------------------------------------------------------------
------------------------------------------------------------
------------------------------------------------------------
------------------------------------------------------------
------------------------------------------------------------
------------------------------------------------------------
----------
>XP_007728094_Capronia_coronata
-----------------------------------MAFSRSL------------------
---------------------------TSLLRTSRHIATPVRGVNPVNRVFGHDRFGART
YA-----AVFERTKPHVNVGTIGHVDHGK---------TTLTAAITKRQAEKGF----AT
FLEYGAIDKAPEERKRGITIATAHIEYQTEARHYAHVDCPGHADYIKNMITGAALMDGAV
MVVAAGDGQMPQTREHLLLARQVGVQKIVVFVNKVDTVEDPEMLELVEMEMRELLSTYGF
EGEETPIIFGSALCALEGTRPEIGVEKIDALLEAIDTWIPTPVRETDKPFMMSVEEVFSI
SGRGTVASGRVLRGVLKKDSEVEIVGGGSA--PIKTKVTDIETFKKSCDESRAGDNSGLL
LRGVKREDVKRGMVIAVPGAAKAHQEALVSMYVLTEEEGGRKSGFTQAYRPQIFIRTA--
--------------------DEAADLAWPE-GTEDTSKVVMPGDNVEMVIKTNHPICMEP
GERFNLREGGRTVATGLITRILK-------------------------------------
------------------------------------------------------------
------------------------------------------------------------
------------------------------------------------------------
------------------------------------------------------------
------------------------------------------------------------
------------------------------------------------------------
------------------------------------------------------------
------------------------------------------------------------
------------------------------------------------------------
------------------------------------------------------------
------------------------------------------------------------
------------------------------------------------------------
------------------------------------------------------------
------------------------------------------------------------
------------------------------------------------------------
------------------------------------------------------------
------------------------------------------------------------
------------------------------------------------------------
------------------------------------------------------------
------------------------------------------------------------
------------------------------------------------------------
------------------------------------------------------------
------------------------------------------------------------
------------------------------------------------------------
------------------------------------------------------------
----------
>XP_007733252_Capronia_epimyces
-----------------------------------MAFSRSL------------------
---------------------------TSFLRTSRHIAAPARGLNPVNRVFGHDRFGART
YA-----AVFERNKPHVNVGTIGHVDHGK---------TTLTAAITKRQAEKGY----AQ
FLEYGAIDKAPEERKRGITIATAHIEYQTDARHYSHVDCPGHADYIKNMITGAALMDGAV
MVVAAGDGQMPQTREHLLLARQVGVQKIVVFVNKVDTVEDPEMLELVEMEMRELLSTYGF
DGDETPIIFGSALCALEGTKPEIGIEKIDALMNAIDTWIPTPVRDTDKPFMMSVEETFSI
SGRGTVASGRVMRGILKKDSEVEIVGGGDQ--VIKTKVTDIETFKKSCDESRAGDNSGLL
LRGVKREDVRRGMVIAVPGTAKAHQEVLVSMYVLTEEEGGRKSGFTQAYKPQLFIRTA--
--------------------DESATLAWPE-GTEDTSKLIMPGDNVEMVLKTIHPICMEP
GERFNLREGGKTVATGLITRVVK-------------------------------------
------------------------------------------------------------
------------------------------------------------------------
------------------------------------------------------------
------------------------------------------------------------
------------------------------------------------------------
------------------------------------------------------------
------------------------------------------------------------
------------------------------------------------------------
------------------------------------------------------------
------------------------------------------------------------
------------------------------------------------------------
------------------------------------------------------------
------------------------------------------------------------
------------------------------------------------------------
------------------------------------------------------------
------------------------------------------------------------
------------------------------------------------------------
------------------------------------------------------------
------------------------------------------------------------
------------------------------------------------------------
------------------------------------------------------------
------------------------------------------------------------
------------------------------------------------------------
------------------------------------------------------------
------------------------------------------------------------
----------
>XP_009153212_Exophiala_dermatitidis
-----------------------------------MAFSRSL------------------
---------------------------TSLLRTSRHIASPARGVNPVNRVFGHDRFGART
YA-----AVFERNKPHVNVGTIGHVDHGK---------TTLTAAITKRQAEKGY----AT
FLEYGAIDKAPEERKRGITIATAHIEYQTDARHYAHVDCPGHADYIKNMITGAALMDGAV
MVVAAGDGQMPQTREHLLLARQVGVQKIVVFVNKVDTVEDPEMLELVEMEMRELLSSYGF
EGEETPIIFGSALCALEGTRPEIGVEKIDALLNAIDTWIPTPVRETDKPFMMSVEEVFSI
SGRGTVASGRVLRGVLKKDSEVEIVGGGPQ--PIKTKVTDIETFKKSCDESRAGDNSGLL
LRGVKREDVKRGMVVAVPGTAKAHQEVLVSMYVLTEEEGGRKSGFTQNYRPQLFIRTA--
--------------------DEAADLAWPE-GTEDTGKMVMPGDNVEMVLKTNHPIVMEP
GERFNLREGGKTVATGLITRVIK-------------------------------------
------------------------------------------------------------
------------------------------------------------------------
------------------------------------------------------------
------------------------------------------------------------
------------------------------------------------------------
------------------------------------------------------------
------------------------------------------------------------
------------------------------------------------------------
------------------------------------------------------------
------------------------------------------------------------
------------------------------------------------------------
------------------------------------------------------------
------------------------------------------------------------
------------------------------------------------------------
------------------------------------------------------------
------------------------------------------------------------
------------------------------------------------------------
------------------------------------------------------------
------------------------------------------------------------
------------------------------------------------------------
------------------------------------------------------------
------------------------------------------------------------
------------------------------------------------------------
------------------------------------------------------------
------------------------------------------------------------
----------
>XP_013256041_Exophiala_aquamarina
-----------------------------------MVLSRSL------------------
---------------------------TSFLRASRHIATPARGANPVNRVFGHDRFGARG
YA-----AVFSREKPHVNVGTIGHVDHGK---------TTLTAAITKRQAEQGW----AQ
FLEYGAIDKAPEERKRGITISSAHVEYETKTRHYSHVDCPGHADYIKNMITGAALMDGAV
VVVAAGDGQMPQTREHLLLARQVGVQKIVVFVNKVDTVEDPEMLELVEMEMREVLTNYGF
EGDDTPIIFGSALCALEGKRPEIGVEKIDELLQAVDTWVPEPVRDTEKPFLMPIEEVFGI
PGRGTVASGRVLRGILKKDTEVEIIGGGHP--MVKTKVTDIETFHKHCDESRAGDNSGLL
LRGIKREDIERGQCVVIPGTAKAHKKALVSMYVLTADEGGRKSGFGAAYRPVGYIKTA--
--------------------SVAINLGW-P-EGEDPERIVMPGDNVEMIMEVHKNTVMEP
GERFNLREGGRTVATGIITRIVE-------------------------------------
------------------------------------------------------------
------------------------------------------------------------
------------------------------------------------------------
------------------------------------------------------------
------------------------------------------------------------
------------------------------------------------------------
------------------------------------------------------------
------------------------------------------------------------
------------------------------------------------------------
------------------------------------------------------------
------------------------------------------------------------
------------------------------------------------------------
------------------------------------------------------------
------------------------------------------------------------
------------------------------------------------------------
------------------------------------------------------------
------------------------------------------------------------
------------------------------------------------------------
------------------------------------------------------------
------------------------------------------------------------
------------------------------------------------------------
------------------------------------------------------------
------------------------------------------------------------
------------------------------------------------------------
------------------------------------------------------------
----------
>XP_016225036_Exophiala_mesophila
-----------------------------------MAFSRSL------------------
---------------------------TTLLRTSRHVVGPAR-VNPVNRVFGHERFGART
YA-----AAFTRDKPHVNIGTIGHVDHGK---------TTLTAAITKRQAEQGF----AQ
FLDYGSIDKAPEERKRGITISSAHVEYQTPSRHYSHVDCPGHADYIKNMITGAALMDGAI
VVVAAGDGQMPQTREHLLLARQVGVQKVIVFVNKVDTVEDPEMLELVEMEMRELLSTYGF
EGDDTPIIFGSALCALEGKKPDIGVERIDALLAAVDTWIPDPIRDTDKPFMMPIEEVFGI
PGRGTVASGRVLRGVLKKDSEVEIIGHGKT--PIKSKVTDIETFHKHCDESQAGDNSGLL
LRGVRREDLTRGQCIVVPGSAKAHKKALVSMYCLTADEGGRKSGFGTSYRPMGFIKTA--
--------------------TEAVTLEWPP-ENDDPNKMVMPGDNVEMIMEVHHETVMEP
GERFNLREGGRTVATGIITRVVA-------------------------------------
------------------------------------------------------------
------------------------------------------------------------
------------------------------------------------------------
------------------------------------------------------------
------------------------------------------------------------
------------------------------------------------------------
------------------------------------------------------------
------------------------------------------------------------
------------------------------------------------------------
------------------------------------------------------------
------------------------------------------------------------
------------------------------------------------------------
------------------------------------------------------------
------------------------------------------------------------
------------------------------------------------------------
------------------------------------------------------------
------------------------------------------------------------
------------------------------------------------------------
------------------------------------------------------------
------------------------------------------------------------
------------------------------------------------------------
------------------------------------------------------------
------------------------------------------------------------
------------------------------------------------------------
------------------------------------------------------------
----------
>XP_013275623_Rhinocladiella_mackenziei
-----------------------------------MAFSRSV------------------
---------------------------TSLLRTSRHIVTPARGVNPVNKVFGHDRFGART
YA-----AVFERNKPHVNVGTIGHVDHGK---------TTLTAAITKRQAEKGL----AS
FLEYGAIDKAPEERKRGITISAAHIEYQTDARHYAHVDCPGHADYIKNMITGAALMDGAV
VVVAASDGQMPQTREHLLLARQVGIQRIVVFVNKVDTVEDPEMLELVEMEMRELLSHYGF
EGEQTPIIFGSALCALEGTKPEIGVDKIDGLLNAIDTWIPTPERDTEKPFLMSIEEVFSI
AGRGTVASGRVKRGILKKDSDVEIVGLNEQ--PIKTRVTDIETFKKSCDESRAGDSSGLL
LRGVKREDIKRGMVVAVPGTAKAHQEALVSMYVLTEEEGGRKAGFTVNYKPQFYLRTA--
--------------------DESASLAWPE-GTEDTSRMILPGDNVELVVKTQHLLCMEP
GERFNIREGGRTVATGLITRVLK-------------------------------------
------------------------------------------------------------
------------------------------------------------------------
------------------------------------------------------------
------------------------------------------------------------
------------------------------------------------------------
------------------------------------------------------------
------------------------------------------------------------
------------------------------------------------------------
------------------------------------------------------------
------------------------------------------------------------
------------------------------------------------------------
------------------------------------------------------------
------------------------------------------------------------
------------------------------------------------------------
------------------------------------------------------------
------------------------------------------------------------
------------------------------------------------------------
------------------------------------------------------------
------------------------------------------------------------
------------------------------------------------------------
------------------------------------------------------------
------------------------------------------------------------
------------------------------------------------------------
------------------------------------------------------------
------------------------------------------------------------
----------
>XP_017996016_Phialophora_attinorum
-----------------------------------MTFTRSV------------------
---------------------------TQLLRSSR-VAGQTYGGNPVLRAFGHDRLAARH
YA-----AVYQRNKPHVNIGTIGHVDHGK---------TTLTAAITKRQAEQGF----AK
YLDYGSIDKAPEERKRGITISTAHIEYETPNRHYSHVDCPGHADYIKNMITGAANMDGAV
IVVAAGDGQMPQTREHLLLARQVGVQKVVVFINKVDTIEDKEMLELVEMEMRELLTSYGF
EGDDTPIIFGSALCAIEDKKPEIGVDQIDNLLKSVDEWIPTPERDLDKPFMMSIEETFSI
AGRGTVVSGRVERGTLKKDSEVEVVGYMDT--PIKTKVTDIETFKKSCDESRAGDNSGLL
LRGVKREDVLRGMVVAAPGTVKAAKEALVSMYVLSEEEGGRKTGFSEAFRPQAFIRTG--
--------------------DDACEFKWPE-GTEDTTKLVMPGDNVEMVMKLLKPIALQS
GDRFNVRESGKTVATGLVTRVIK-------------------------------------
------------------------------------------------------------
------------------------------------------------------------
------------------------------------------------------------
------------------------------------------------------------
------------------------------------------------------------
------------------------------------------------------------
------------------------------------------------------------
------------------------------------------------------------
------------------------------------------------------------
------------------------------------------------------------
------------------------------------------------------------
------------------------------------------------------------
------------------------------------------------------------
------------------------------------------------------------
------------------------------------------------------------
------------------------------------------------------------
------------------------------------------------------------
------------------------------------------------------------
------------------------------------------------------------
------------------------------------------------------------
------------------------------------------------------------
------------------------------------------------------------
------------------------------------------------------------
------------------------------------------------------------
------------------------------------------------------------
----------
>NP_595746_Schizosaccharomyces_pombe
-----------------------------------MNSAKAT------------------
---------------------------SLLFQGFRKNCLRLNRISFASGLINRFTVPART
YADE---KVFVRKKPHVNIGTIGHVDHGK---------TTLTAAITKCLSDLGQ----AS
FMDYSQIDKAPEEKARGITISSAHVEYETANRHYAHVDCPGHADYIKNMITGAATMDGAI
IVVSATDGQMPQTREHLLLARQVGVKQIVVYINKVDMVE-PDMIELVEMEMRELLSEYGF
DGDNTPIVSGSALCALEGREPEIGLNSITKLMEAVDSYITLPERKTDVPFLMAIEDVFSI
SGRGTVVTGRVERGTLKKGAEIEIVGYGSH---LKTTVTGIEMFKKQLDAAVAGDNCGLL
LRSIKREQLKRGMIVAQPGTVAPHQKFKASFYILTKEEGGRRTGFVDKYRPQLYSRTS--
--------------------DVTVELTHPDPN--DSDKMVMPGDNVEMICTLIHPIVIEK
GQRFTVREGGSTVGTALVTELLD-------------------------------------
------------------------------------------------------------
------------------------------------------------------------
------------------------------------------------------------
------------------------------------------------------------
------------------------------------------------------------
------------------------------------------------------------
------------------------------------------------------------
------------------------------------------------------------
------------------------------------------------------------
------------------------------------------------------------
------------------------------------------------------------
------------------------------------------------------------
------------------------------------------------------------
------------------------------------------------------------
------------------------------------------------------------
------------------------------------------------------------
------------------------------------------------------------
------------------------------------------------------------
------------------------------------------------------------
------------------------------------------------------------
------------------------------------------------------------
------------------------------------------------------------
------------------------------------------------------------
------------------------------------------------------------
------------------------------------------------------------
----------
```
