## Supplementary material for "Coding Sequence Insertions in Fungal Genomes are Intrinsically Disordered and can Impart Functionally-Important Properties on the Host Protein": MAFFT_MSAs: XP_719015.2_blasthits_MAFFT.txt

```
>XP_719015_Candida_albicans
------------------------------------------------------------
------------------------------------------------------------
------------------------------------------------------------
------------------------------------------------------------
------------------------------------------------------------
------------------------------------------------------------
------------------------------------------------------------
-----------------------------------------------MKSEIPPIKNT-N
YN-CKI---------PRSTFFVV---------------------------CVFSLLIYSL
STIYRSSGLVLPPLSFIDQIPENLSRSDP-YLTLH---------------VDISDDPLSD
K-IGQPELNPS---------------PK-HLHVGSKAMVASDVPLCSTM---GKEILLR-
-GGNAADA------------------A---------VTVALCIGS---VNSHSS--GIGG
GGFIVSRN-----------------------NGD-A------------ISIDAREMAPGS
AYKEMYGNS-----LV-LSKIGGLS-------IAIPGELKGLYELFKLHGSGNLSWKQLF
EPVIKLNRNGFKCSKIFETVLAKEYD--------LVLSRVPVLKDSWDFIFKP--NGE--
--LLQEGDVITRPNYANTLELIANNGSSSIFYDPNGPIVQSLVSTIQKWGGIATVQDFSN
YEVNLEKPLIST----I-----NNYTFYTSNGISSGLGLLAGLNFFDRVF---N--ESDD
DTLFT---------HKLVESFKWLS-SIRTRFG----D-------IDN---RQDLIDKYT
NST-WIDDVLDEKKYSD-----------------------EKTFH-WKHYDP----KYDI
AEPQGTSHFSVVDENDNSVAMTTTVNLLFGSMIYDSKTGIILNDEMDDFALPN-VS-NAF
NLTPSIFNFIHPGKRPLSSTAPTIIIND-ATNST--DFVIGAAGGSRITSAILQAIVRTY
YRKYDLLSTIAFPRLHHQLIPESVMSENLTVWDQEH-T------G---IASSMKKLGHTF
LETGS-LTAMN-------------------------GIKRV--KGG-KLHGVS--DWW--
------------------------------------------------------------
------------------------------------------------------------
------------------------------------------------------------
------------------------------------------------------------
---------------------------------------------------------RKR
GE----------------------------------------------------------
------------------------------------------------------------
------------------------------------------------------------
------------------------------------------------------------
------------------------------------------------------------
------------------------------------------------------------
------------------------------------------------------------
------------------------------------------------------------
------------------------------------------------------------
------------------------------------------------------------
------------------------------------------------------------
------------------------------------------------------------
------------------------------------------------------------
--------------------------------SDGY------------------------
------------------------------------------------------------
------------------------------------------------------------
------------------------------------------------------------
--------------------
>XP_002416727_Candida_dubliniensis
------------------------------------------------------------
------------------------------------------------------------
------------------------------------------------------------
------------------------------------------------------------
------------------------------------------------------------
------------------------------------------------------------
------------------------------------------------------------
-----------------------------------------------MKSETHPKNYT-N
YN-YKI---------PRSTLFIS---------------------------CVLTLLIYSL
STIYQSRGLGLPPLSFINQIPENLSRSDP-YLTLH---------------IDITDDPLSD
K-IGQPDLNPS---------------PE-HLHVGNKAMVASDVPLCSTM---GKDILLR-
-GGNAADA------------------A---------VTVALCIGS---VNSHSS--GIGG
GGFIVSRN-----------------------NGD-A------------VSIDAREMAPGS
AFKEMYGNS-----LV-LSKIGGLS-------IAVPGELKGLYELFRLHGSGNLSWKQLF
EPVIELNRNGFKCSKIFETVLAKEYD--------LVLSRVPVLKDSWDFIFKP--NGG--
--LLKEGDLITRPNYAKTLELIANNGSSSIFYDPNGPIVQSLVSTIQKWGGIVTTEDFSN
YKVNLEKPLVST----I-----KNHTFYTSNGISSGLGLLAGLNFFDRVF---N--ESDD
DTLFT---------HKLVESFKWLS-SIRTRFG----D-------IDK---RQDLIDKYT
DST-WIDEVLETKKYSD-----------------------ETTFD-WKHYDP----KYDI
AEPQGTSHFSVVDENDNSVAMTTTVNLLFGSMIYDRETGIILNDEMDDFALPN-VS-NAF
NLTPSIFNFIYPGKRPLSSTAPTIIIND-ANNAT--DFVIGAAGGSRITSAILQAIVRTY
YRKYDLLSTIAFPRLHHQLIPESIMSENLTIWDQEH-P------G---ITSSMKKVGHTF
LETGS-LTAMN-------------------------GIKRT--KNG-KLHGVS--DWW--
------------------------------------------------------------
------------------------------------------------------------
------------------------------------------------------------
------------------------------------------------------------
---------------------------------------------------------RKR
GE----------------------------------------------------------
------------------------------------------------------------
------------------------------------------------------------
------------------------------------------------------------
------------------------------------------------------------
------------------------------------------------------------
------------------------------------------------------------
------------------------------------------------------------
------------------------------------------------------------
------------------------------------------------------------
------------------------------------------------------------
------------------------------------------------------------
------------------------------------------------------------
--------------------------------SDGY------------------------
------------------------------------------------------------
------------------------------------------------------------
------------------------------------------------------------
--------------------
>XP_002550058_Candida_tropicalis
------------------------------------------------------------
------------------------------------------------------------
------------------------------------------------------------
------------------------------------------------------------
------------------------------------------------------------
------------------------------------------------------------
------------------------------------------------------------
-----------------------------------------------MKVDSSFTNHSRS
YNRSKL---------FRYGLFCC---------------------------SFIMLIIYSL
SAIYPNKSPTDSPL-LLQQIPQDLTRSDP-YVALH---------------VDTNDDPLSD
K-IGQPDLHPS---------------LE-HLHTGQKAMVASDVPICSTM---GKNILLR-
-GGNAADS------------------A---------ITVALCIGS---VNSHSS--GIGG
GGFIISRN-----------------------KGN-V------------ISLDAREMAPKL
ARKHMYGKS-----EV-LSKIGGLS-------IAIPGELKGLDELFKLHGSGNLTWKQLF
EPVIELNRNGFKCSKVFETVLAKEYE--------LVLSKVPSLKETWDFIFKE--NGK--
--LKTEGDWIKRPNYANTLEMIANNGSSDIFYDPNGPIVQSLVSTIQNWGGIITPKDFAS
YKVNLESPLVST----I-----DNYTFYTSNGVSSGLALLSGLNFFNRVY---D--SSDN
KSLIT---------HKLIESFKWLS-SIRTRFG----D-------IDN---RQELIDKYS
NNS-WIDELLNNGKYSD-----------------------NTTFP-WQHYDP----KYEI
VEPQGTSHFSIIDENDNSISMTTTINLLFGSMIYDPNTGIILNDEMDDFSLPN-LN-NAF
NLTPSIYNFIYPGKRPLSSTAPTIIINN-FTNLT--DFLIGAAGGSRITSAVLQAIIRIY
YLNHDLIETISFPRLHHQLIPESIMVENITVLNEAH-D------G---IVDYLQGLNHTF
LETGA-LTAMN-------------------------GIKRA--KDG-MLHGVS--DWW--
------------------------------------------------------------
------------------------------------------------------------
------------------------------------------------------------
------------------------------------------------------------
---------------------------------------------------------RKR
GE----------------------------------------------------------
------------------------------------------------------------
------------------------------------------------------------
------------------------------------------------------------
------------------------------------------------------------
------------------------------------------------------------
------------------------------------------------------------
------------------------------------------------------------
------------------------------------------------------------
------------------------------------------------------------
------------------------------------------------------------
------------------------------------------------------------
------------------------------------------------------------
--------------------------------ADGY------------------------
------------------------------------------------------------
------------------------------------------------------------
------------------------------------------------------------
--------------------
>XP_003868285_Candida_orthopsilosis
------------------------------------------------------------
------------------------------------------------------------
------------------------------------------------------------
------------------------------------------------------------
------------------------------------------------------------
------------------------------------------------------------
------------------------------------------------------------
-----------------------------------------------MKGKSSNIRRT--
----------------RYGLLL-----------------------------LPALLLISL
TSIKLPVNHSWP------EFPVDIVRADP-YLTIQ----------------KATDDPLLD
K-IGQPDLHPS---------------KQ-HLHEGSKAMVASDVPVCSTM---GKAILLK-
-GGNAADA------------------A---------VTVALCIGS---INAHSS--GIGG
GGFILSRNV---------------------DKGD-V------------ISIDAREMAPSL
ASKNMFGKS-----FV-LSKIGGLA-------IAIPGELKGLDELYKQHGSGRLSWKQLF
DPVIQLNERGWNCSKVFETVVAKEDE--------LVLSRVPVLKKMWDFIFTE--SGK--
--LVKEGDFIQRKNYARTLRLIANNGSSDIFYDPEGPIVPSLVDTIAEWGGIITPQDFSN
YKVNVEEPLTSY----I-----YGRTLYTSNGISSGISLIAGLNFFHAVY---N--GSDD
AVSFN---------HKLIESFKWSS-SVRTRLG----D-------ISD---RQKVLEKYC
GDG-WINEVLEQDKFSE-----------------------NETFP-WSNYDP----KYDM
VDPQGTSHFSIVDEDDNSVAMTTTVNLLFGSMIYDKNTGIVLNDQMDDFSQPN-VS-NAF
NLTPSIYNFVQPGKRPLSSTSPTII--T-YNNKS--DLVIGAAGGSRITNTILQAIVRMY
YRNTGLLETIAYPRMHHQLIPEDVMSENITTFAEEF-KGH----G---IVHKLEAKRHTF
LETGA-LTAMN-------------------------GIKRI--TDG-TLQGVS--DYW--
------------------------------------------------------------
------------------------------------------------------------
------------------------------------------------------------
------------------------------------------------------------
---------------------------------------------------------RKR
GE----------------------------------------------------------
------------------------------------------------------------
------------------------------------------------------------
------------------------------------------------------------
------------------------------------------------------------
------------------------------------------------------------
------------------------------------------------------------
------------------------------------------------------------
------------------------------------------------------------
------------------------------------------------------------
------------------------------------------------------------
------------------------------------------------------------
------------------------------------------------------------
--------------------------------ADGY------------------------
------------------------------------------------------------
------------------------------------------------------------
------------------------------------------------------------
--------------------
>XP_001526500_Lodderomyces_elongisporus
------------------------------------------------------------
------------------------------------------------------------
------------------------------------------------------------
------------------------------------------------------------
------------------------------------------------------------
------------------------------------------------------------
------------------------------------------------------------
----------------------------------------------------------MD
EKPLIKNTSHTRIVVQRLLLILP---------------------------FVLCALTFLR
YSKQTATTTRGWRYLNPLYQFTTIERADP-YIAIQ------------------GNDPLHD
N-LGQPTLYPS---------------KE-HLHVGSKAMVASDVPLCSTM---GKDILLR-
-GGNAADA------------------A---------VTVALCIGS---INSHSS--GIGG
GGFILSRNHLRTRKGKGKGTEKGHERELELEEEEEV------------LSIDAREMAPEK
AYKEMYHGS-----FV-LSKIGGLS-------VAIPGELKGLEELFKRHGSGNLTWSELI
QPVVELNRKGWKCSKVFEKVVSIEYD--------LVLSKVPSLRKTWDFIFNSHDDGDDH
DRLVKEGDWITRLNYANTLELIAQMGSSGIFYDPRG-----------------ADCDIAC
------------------------------------------------------------
------------------------------------------------------------
------------------------------------------------------------
------------------------------------------------------------
------------------------------------------------------------
------------------------------------------------------------
------------------------------------------------------------
------------------------------------------------------------
------------------------------------------------------------
------------------------------------------------------------
------------------------------------------------------------
------------------------------------------------------------
------------------------------------------------------------
------------------------------------------------------------
------------------------------------------------------------
------------------------------------------------------------
------------------------------------------------------------
------------------------------------------------------------
------------------------------------------------------------
------------------------------------------------------------
------------------------------------------------------------
------------------------------------------------------------
------------------------------------------------------------
------------------------------------------------------------
------------------------------------------------------------
------------------------------------------------------------
------------------------------------------------------------
------------------------------------------------------------
------------------------------------------------------------
--------------------
>XP_007372186_Spathaspora_passalidarum
------------------------------------------------------------
------------------------------------------------------------
------------------------------------------------------------
------------------------------------------------------------
------------------------------------------------------------
------------------------------------------------------------
------------------------------------------------------------
-----------------------------------------------MKTSTFEPKSTKT
---------------IRYYYLFT---------------------------TITLVLVIHK
FLSFGNTSP-------------------P-PISFQ---------------YVTNEDPI-Q
H-IGQPTLNPD---------------SK-HRHTAGNAMVACDVPLCSTM---GKQILQS-
-GGNAADA------------------A---------VTVALCIGS---INSHSS--GIGG
GALILSKH-----------------------GRD-V------------VSIDAREMAPSG
AFKDMYEHDGSLAGEL-LSKIGGLS-------IGIPGELAGLYQLFKLHGSGHLTWAELI
DPVIKLNRDGFECSELFEGVIEKQSK---------ILDLIPSIKTNWDFIFN---KGE--
--HLRHGDWIKRKNYANTLELIAKNGSSSIFYDPQGPIVPNLVKTIHQYGGIVTSEDFTK
YEVNIDEAITST----F-----QNKTIYTASGISSGLALVSGLKFFDRVY---N--KDDE
PTSFN---------HKLIESFKWLT-SVRSRLG----DV-----SPEY---QQELISNYT
SDH-WIDEVLSTGKFSP-----------------------NTTFP-WKNYDP----KYDI
VEDHGTAHFSIVDKDDNAVAFTTTVNLLFGSMIYDPATGIILNDEMDDFSRPQ-IS-NAF
NLTPSIYNFIKPYKRPLSSMAPTIIMDS-H-NRT--ELVIGAAGGSRITSAILQAIVRQF
YRGTSLLQAIGFPRMHHQLIPQYVMIENLTMFDEEF-V------G---VREKLEAMGHEF
VETGT-LTAMN-------------------------GIRRV--GQ--KLEGVC--DWW--
------------------------------------------------------------
------------------------------------------------------------
------------------------------------------------------------
------------------------------------------------------------
---------------------------------------------------------RKR
GE----------------------------------------------------------
------------------------------------------------------------
------------------------------------------------------------
------------------------------------------------------------
------------------------------------------------------------
------------------------------------------------------------
------------------------------------------------------------
------------------------------------------------------------
------------------------------------------------------------
------------------------------------------------------------
------------------------------------------------------------
------------------------------------------------------------
------------------------------------------------------------
--------------------------------ADGY------------------------
------------------------------------------------------------
------------------------------------------------------------
------------------------------------------------------------
--------------------
>XP_043051290_Scheffersomyces_spartinae
------------------------------------------------------------
------------------------------------------------------------
------------------------------------------------------------
------------------------------------------------------------
------------------------------------------------------------
------------------------------------------------------------
------------------------------------------------------------
----------------------------------------------------MPVLQEKA
RNLITWRKKLLVSSHDMILLVVG---------------------------FLVVYHLFSY
RALLHQSTSTTAP------------KCTPHTRLNE--------------AVVLADDPLLA
R-NNYPTVNPS---------------FE-HQINGSQAMVASDVPLCLTL---GKRILID-
-GGNAADA------------------A---------ITVALCIGV---VNSHSS--GIGG
GGYIISKLG---------------------DK---Y------------VSINARESAPQA
AHKSMYDSN-----YL-LSKVGGLA-------VAVPGELKGLSTLYETHGSKNLSWARLI
EPVIELCERGFQVTPVLHDALVAQLT--------LIFPRAPQLLYDWDFIFKH--NGD--
--LVEVGDWVRRPLLANTLRLIANNGSSDVFYDPEGPIAPHLVRQIKKLGGVMEAEDFAA
YKVEVEEPIKKE----YLFRDGKKYTVYSSNGNSGGLVLHGGLNLFEKLY----K-GDDP
LDLHS---------HKIVELMKWMA-SIRSHLG----DFLMNSTARAM---KQQLIDKYT
SNQ-WAYDVIELGDYKN-----------------------NQTFP-WKHYKP----AYEV
VEDKGTSHFTVVDSNGNAVGMTTTVNLYFGSSVYDPVTGIILNDEMDDFLVPG-EP-NAF
NLTPSIYNFISPGKRPLSSTSPTIIVDD-ETNHV--KMLIGAAGGSRITTAVFQAIVRVL
YDDKSLLQAISYPRFHHQLIPELFMVENFTVWREELVQTLGTCIGSSQVIDSLGAKGHEF
YQSGS-VTAMN-------------------------GIFWE--EDKQVYHGVS--DFW--
------------------------------------------------------------
------------------------------------------------------------
------------------------------------------------------------
------------------------------------------------------------
---------------------------------------------------------RKM
GR----------------------------------------------------------
------------------------------------------------------------
------------------------------------------------------------
------------------------------------------------------------
------------------------------------------------------------
------------------------------------------------------------
------------------------------------------------------------
------------------------------------------------------------
------------------------------------------------------------
------------------------------------------------------------
------------------------------------------------------------
------------------------------------------------------------
------------------------------------------------------------
--------------------------------ADGF------------------------
------------------------------------------------------------
------------------------------------------------------------
------------------------------------------------------------
--------------------
>XP_001385435_Scheffersomyces_stipitis
------------------------------------------------------------
------------------------------------------------------------
------------------------------------------------------------
------------------------------------------------------------
------------------------------------------------------------
------------------------------------------------------------
------------------------------------------------------------
---------------------------------------------MTLNEKTTLLQHQQQ
RSVRGLRYLPAIHFKSRFLVVLA---------------------------AIMTILVMHT
LLVLQGKQP------LLEEKIKYIKRPDP-YRSLH--------------KIFINDDPLLD
R-IGVPTLSPS---------------EE-HLHLGSKAMVTSDVPLCSTM---GKDILLS-
-GGNAADA------------------A---------VTVALCIGT---INSHSS--GIGG
GGFIVSKH-----------------------KND-F------------ISIDAREMAPSG
AFKDMYGDN-----FV-LSKIGGLA-------IAVPGELKGLYELFVRHGSGRLSWKQLL
EPVIHLNRNGFRCTKVLETVIAMENS--------IVFSQVPEIKTNWDFIFK---NDE--
--TVKEGDWIRRPNYANTLELIANNGSSAVFYDPEGPIVGSLVKTIKQFGGILTKDDFKN
YKVNVEHPINVN----LTI-GDKDLSVYTANGVSSGLALVAGLNFFNEII---N--DKDD
-VSLT---------HKLVESFKWLS-AIRSEFG----DV-----NIDNY--KQDLITKYT
SKS-WIKEVFDKGEYSD-----------------------ERTFP-WTNYHP----KYEL
TEPEGTSHFSIIDEEDNAISMTTTVNLLFGSLVYDNSTGIILNNEMDDFSQPK-VP-NAF
NLTPSIYNFIGPHKRPLSSTAPTIIVDS-DTGKP--DLLIGAAGGSRIPTAVLQAIVRIY
YERKQLLHTISFPRLHHQLIPRNIMVENFTVFDDEH-GHN----N---IQTALCKLGHTF
YESGS-LTSMN-------------------------GIHRN--GD--HLEGVS--DFW--
------------------------------------------------------------
------------------------------------------------------------
------------------------------------------------------------
------------------------------------------------------------
---------------------------------------------------------RKR
GE----------------------------------------------------------
------------------------------------------------------------
------------------------------------------------------------
------------------------------------------------------------
------------------------------------------------------------
------------------------------------------------------------
------------------------------------------------------------
------------------------------------------------------------
------------------------------------------------------------
------------------------------------------------------------
------------------------------------------------------------
------------------------------------------------------------
------------------------------------------------------------
--------------------------------ADGY------------------------
------------------------------------------------------------
------------------------------------------------------------
------------------------------------------------------------
--------------------
>XP_020065910_Suhomyces_tanzawaensis
------------------------------------------------------------
------------------------------------------------------------
------------------------------------------------------------
------------------------------------------------------------
------------------------------------------------------------
------------------------------------------------------------
------------------------------------------------------------
------------------------------------------------------------
---------------------MN---------------------------PVLGLGLTHK
----------------------------PEYYDLL--------------AYDGQDEPPAN
TPLRGPSLKPQ---------------QR-HLQVGDKAMVASDIPLCSQL---GKDILLQ-
-GGNAADA------------------A---------VTVALCIGS---INSQSS--GIGG
GSYIISRH-----------------------NQE-A------------VSIDAREAAPER
AHKTMFAKD-----PM-LALVGALS-------IATPGELKGLDELYHRHGSGNLTWKQLF
EPVIELNRKGFPCTKLFSKVIELEQE--------LVFSAIPSIRELWDFIFDD--NGN--
--LIKEGDTIRRPRYADTLELIANNGSSAIFYDPEGPIVQSLVNVTSKLGGIIAPSDFAS
YRVHVEKPVVLD----LEV-PGKSLQVITTSGVSSGAPLAAGLNFFSEVH---GL-SQPD
PVLAV---------HQLIESFKWLG-AIRTHFG----DS-----RSDHE--RAQLLEEYS
GKE-WIHAVLSEGRYSP-----------------------NRTFG-WQNYGP----QYEL
VDPKGTAHFSIVDEHDNAVSMTTTVNLSFGSVVHDRTTGVILNNEMDDFSQPG-VK-NKF
GLAPSIHNFIAPFRRPLSLTSPTIILDR-ASNTT--DMVIGAAGGSRIPTAVLQAIVRHY
YQDHGLLQVMAFPRLHHQLVPEVTSVEDLEVFNREH-QANTPGTT---MSEALEALGHQF
YENGA-HSAMN-------------------------GIARV--GG--QFHGVS--DFW--
------------------------------------------------------------
------------------------------------------------------------
------------------------------------------------------------
------------------------------------------------------------
---------------------------------------------------------RKG
GE----------------------------------------------------------
------------------------------------------------------------
------------------------------------------------------------
------------------------------------------------------------
------------------------------------------------------------
------------------------------------------------------------
------------------------------------------------------------
------------------------------------------------------------
------------------------------------------------------------
------------------------------------------------------------
------------------------------------------------------------
------------------------------------------------------------
------------------------------------------------------------
--------------------------------AAGY------------------------
------------------------------------------------------------
------------------------------------------------------------
------------------------------------------------------------
--------------------
>XP_020078564_Hyphopichia_burtonii
------------------------------------------------------------
------------------------------------------------------------
------------------------------------------------------------
------------------------------------------------------------
------------------------------------------------------------
------------------------------------------------------------
------------------------------------------------------------
------------------------------------------------------------
---MVILGYGIFLLAIAFTIYPF---------------------------FLNIDYKFSF
NYQNFES-----------------------GFNFL--------------INDYT-DPVGD
K-IGRPSLAPD---------------KN-HSRYGANAMVSSDVPICSSM---GKEILIK-
-GGNSADA------------------A---------ITVALCIGS---VNLHLS--GIGG
GGYIVSL-----------------------QKND-T------------ISIDAREMAPSK
AYKNMFDHY-----PL-LAQFGGLA-------NAVPGELKGLNDLYNLHGSGILSWKQLI
DPVIELNVKGWEASEIWIRSLNKMTS--------LVFPIASVLEENWDFIYNDPIKHRD-
--LVETGDIIKRPNLASTLRLIAENGSSDIFYDPNGPIVKSLVETSQKLGGILTKDDFAA
YKTNITSALKYN----FEL-SNQNLTIYTSLGTSSGLSLISGINYYSNLQ-------KKF
PIDQV---------HRIIESMKWIS-STRTYLG----DL-----NSTY---FNKLVEKFS
GEE-WSTNLLENNKYSD-----------------------FQTFP-WKHYEP----EFEL
NKPHGTSHFSIVDSEGGAVSMTTTVNLLFGSMVYDNNTGIILNDEMDDFSLPF-TR-NAF
NLTPSIHNYIHPYKRPLSSMTPLIIKDS-QNQIK---LIIGAAGGSRISTAVFQGIIRFF
YNNESLLNTISYPRLHHQLIPEYAMVEDFDIFEDSI-PHQ----NASVIDTMTKALGHGF
AQLGA-LTVMN-------------------------AISKS--SESFGWNGVS--DYW--
------------------------------------------------------------
------------------------------------------------------------
------------------------------------------------------------
------------------------------------------------------------
---------------------------------------------------------RKR
GA----------------------------------------------------------
------------------------------------------------------------
------------------------------------------------------------
------------------------------------------------------------
------------------------------------------------------------
------------------------------------------------------------
------------------------------------------------------------
------------------------------------------------------------
------------------------------------------------------------
------------------------------------------------------------
------------------------------------------------------------
------------------------------------------------------------
------------------------------------------------------------
--------------------------------ADGY------------------------
------------------------------------------------------------
------------------------------------------------------------
------------------------------------------------------------
--------------------
>XP_015465507_Debaryomyces_fabryi
------------------------------------------------------------
------------------------------------------------------------
------------------------------------------------------------
------------------------------------------------------------
------------------------------------------------------------
------------------------------------------------------------
------------------------------------------------------------
-----------------------------------------------------MEVLEKR
KRGIEYKYLDSFRHFRRFVLLTF---------------------------VLFAIGWFAV
KPVKQHE-----------------------FDYSI--------------FYNINRDPVGD
P-IGQPTLNPS---------------KE-QLQIGSKAMVSSDVPLCSTM---GKEILQR-
-GGNAADA------------------G---------VTVALCIGS---VNLHSS--GIGG
GGYIVSSLK---------------------EKEE-V------------ISIDAREAAPQK
AFKEMYHKS-----VV-LSKIGGLA-------IAVPGELKGLYELYTRHGSGKLSWEALI
EPVIKLNRKGFHCSEILDRAIKFQMG--------LVFPILPSLAEDWDFVFKNKTE-RQ-
--LIDEGDLIIRPALADTLSIIAQNGSSDIFYDPNGPIVQSLIETSNRFGGIIAADDFAS
YDVRVENALTLN----FTV-HNETYKVYTSSGVSSGLALLSGLNLYEKLA------ENDG
PVLQT---------HKLVECMKWMA-SARSNFG----DFTLHTSNSTF---RNNLINRYT
SDK-WAEHIITSGAYSD-----------------------NNTFP-WKHYNP----KYEL
TEPHGTSHFSIIDSDDNAMAMTTTVNLVFGSMVYDNQTGIILNNEMDDFSIPG-AP-NAF
NLTPSVYNYIEPFKRPLSSTSPTIIMSL-VNDTFIPDLVIGAAGGSRITTAVFHAIVRIM
CEKLPLLDAIAFPRLHHQLIPQHIMVENLTVFEMQH-HN---------ISERMHELGHDL
LSSGP-LTAMN-------------------------GIKRILFGSKSEWHGVS--DYW--
------------------------------------------------------------
------------------------------------------------------------
------------------------------------------------------------
------------------------------------------------------------
---------------------------------------------------------RKR
GK----------------------------------------------------------
------------------------------------------------------------
------------------------------------------------------------
------------------------------------------------------------
------------------------------------------------------------
------------------------------------------------------------
------------------------------------------------------------
------------------------------------------------------------
------------------------------------------------------------
------------------------------------------------------------
------------------------------------------------------------
------------------------------------------------------------
------------------------------------------------------------
--------------------------------ADGY------------------------
------------------------------------------------------------
------------------------------------------------------------
------------------------------------------------------------
--------------------
>XP_458861_Debaryomyces_hansenii
------------------------------------------------------------
------------------------------------------------------------
------------------------------------------------------------
------------------------------------------------------------
------------------------------------------------------------
------------------------------------------------------------
------------------------------------------------------------
-----------------------------------------------------MVALEKR
RRGIEDQYSENFRKFRRFVVLTF---------------------------VLFGIGWLVS
KPVRQHE-----------------------FDYSI--------------FYNVNRDPVGD
P-IGQPTLDPS---------------NE-HLRIGSKAMVSSDVPLCSTM---GKEILQR-
-GGNAADA------------------G---------VTVALCIGS---INSHSS--GIGG
GGYIVSSLK---------------------EKQE-V------------ISIDARETAPQK
AFKEMFHKS-----MV-LSKIGGLA-------VGVPGELKGLYELYTRHGSGNLSWEALI
EPVVELNQKGFKCSEILDRAIKFQMG--------LVFPLLPSLAEDWDFVFKNNTKSKP-
--LIDEGDIITRPALADTLSMIAQNGSSDVFYDPNGPIVKSLIETSSRFGGIITAEDFAN
YDVKVENALTLN----FTV-HNETYKVYTSGGVSSGLALLSGLNLYEKLG------GSND
HVLQT---------HRIIECMKWMA-SARSNFG----DFTLHTSNSTF---REDLINQYT
SDK-WAEHIITSGAYSD-----------------------NNTFP-WKHYGP----KYEL
TEPHGTSHFSIIDSDDNTMAMTTTVNLVFGSMVYDNQTGIILNNEMDDFSIPG-AP-NAF
DLSPSVYNYIEPFKRPLSSTSPTIIMSL-VNDTFRPDLVIGAAGGSRITTAVFQAIVRIL
CEKLPLLEALSYPRLHHQLIPQYIMVENLTVFE-SH-HN---------ITERMHELGHDF
FSSGP-LTAMN-------------------------GIKRILLDHDSQWHGVS--DYW--
------------------------------------------------------------
------------------------------------------------------------
------------------------------------------------------------
------------------------------------------------------------
---------------------------------------------------------RKR
GQ----------------------------------------------------------
------------------------------------------------------------
------------------------------------------------------------
------------------------------------------------------------
------------------------------------------------------------
------------------------------------------------------------
------------------------------------------------------------
------------------------------------------------------------
------------------------------------------------------------
------------------------------------------------------------
------------------------------------------------------------
------------------------------------------------------------
------------------------------------------------------------
--------------------------------ADGY------------------------
------------------------------------------------------------
------------------------------------------------------------
------------------------------------------------------------
--------------------
>XP_006689494_Yamadazyma_tenuis
------------------------------------------------------------
------------------------------------------------------------
------------------------------------------------------------
------------------------------------------------------------
------------------------------------------------------------
------------------------------------------------------------
------------------------------------------------------------
------------------------------------------------------------
-------------------MSFI---------------------------ATRCWKILEK
NRVEPSEQP---------------------------------------------------
--PRCPTLNPS---------------TD-HLHIGRHAMVSSDVDLCSTM---GKEILLR-
-GGNAADA------------------S---------VTVALCVGS---INSGSS--GIGG
GGFIVSSSN---------------------STKK-V------------LSIDAREMAPGM
AYSSMFEKN-----PV-LSVVGGLS-------NGIPGELKGLDVLFHTHGSGNLTWAEVI
EPVIRLNRDGFECTLSLEVTIQALHD--------RYFTKIPDLAKSWDFIYNE--DGS--
--LKKVGQLVQRQNLARTLELVAQNGSSAIFYDPNGPIVPHLIEANNKWGGLFTSKDFAL
YETKVEDALSYK----F-----GDLEVYTTSGISSGIVLIAGLNLYSKLQ----K-ATDA
SYLQI---------HKFIETMKWMA-SARTRLG----DT-----RTSEE--YQEIVSNYT
SDS-WSEDIRDN-KYFD-----------------------TQTFH-WSHYDP----LFQT
SESHGTTHFSVLDDQDNGVGMTSTVNLLFGSIVYDPITGVILNNEMDDFSTKS-YN-NSF
QLQPSKFNTVQPYNRPLSSAAPTIIMEN-GIPIF----LVGAAGGSRITTAVLQAIMRVF
NFNSDLLSAIANPRLHHQLLPNYVLLENITLTSEEL-GYG--------VLEQLEGLGHTF
QETGV-ETTMN-------------------------AIHRV--RD--TIHGVA--DFW--
------------------------------------------------------------
------------------------------------------------------------
------------------------------------------------------------
------------------------------------------------------------
---------------------------------------------------------RKF
GE----------------------------------------------------------
------------------------------------------------------------
------------------------------------------------------------
------------------------------------------------------------
------------------------------------------------------------
------------------------------------------------------------
------------------------------------------------------------
------------------------------------------------------------
------------------------------------------------------------
------------------------------------------------------------
------------------------------------------------------------
------------------------------------------------------------
------------------------------------------------------------
--------------------------------ADGY------------------------
------------------------------------------------------------
------------------------------------------------------------
------------------------------------------------------------
--------------------
>XP_001482767_Meyerozyma_guilliermondii
------------------------------------------------------------
------------------------------------------------------------
------------------------------------------------------------
------------------------------------------------------------
------------------------------------------------------------
------------------------------------------------------------
------------------------------------------------------------
-----------------------------------------------------------M
EKHKSNYRIRGRRFDVRKPFLVT---------------------------LLLCICLYTL
SLYQKHEV----------------------FDYSI--------------YEGILRDPLAD
L-IGTPDLDPS---------------KE-HRALGAKAMVSSDVPQCSTM---GKAILQR-
-GGNAADA------------------A---------VTIALCLGS---INLHSS--GIGG
GGYIVSSNS---------------------EAKEPE------------ISIDAREMAPLA
AYKDMYVSN-----PV-LSMIGGLA-------VAIPGELQGLEELYRRHGSGNLTWSELL
EPVIEMNRRGFECSVILSKAINLEVK--------VIFPFLRKIAESWDFVYKR--DGRT-
--AVSEGDIIKRPNLANTLELIARNGSSKIFYDPEGPIVGHLVEAANRVGGVLKKEDFAR
YEVRVETPLSAT----YDI-DGLNHRVVTSSGASSGLALLAGLNFYHAAV----T-ANDT
DLLTT---------HKIIEGMKWMA-SARSHFG----DFEVHQSNATY---RQQLIKKYT
SEQ-WSLEILDSGNYSD-----------------------TQTFP-FSHYEP----AYQL
TEPHGTTHFSVVDEKGNAVGMTTTVQFTF-------------------------------
------------------------------------------------------------
------------------------------------------------------------
--------RVN-------------------------GLRQQ--------------DW---
------------------------------------------------------------
------------------------------------------------------------
------------------------------------------------------------
------------------------------------------------------------
------------------------------------------------------------
------------------------------------------------------------
------------------------------------------------------------
------------------------------------------------------------
------------------------------------------------------------
------------------------------------------------------------
------------------------------------------------------------
------------------------------------------------------------
------------------------------------------------------------
------------------------------------------------------------
------------------------------------------------------------
------------------------------------------------------------
------------------------------------------------------------
------------------------------------------------------------
----------------------------------GYSQ----------------------
------------------------------------------------------------
------------------------------------------------------------
------------------------------------------------------------
--------------------
>XP_018713879_Metschnikowia_bicuspidata
------------------------------------------------------------
------------------------------------------------------------
------------------------------------------------------------
------------------------------------------------------------
------------------------------------------------------------
------------------------------------------------------------
------------------------------------------------------------
-------------------------------------------------------MQQST
AH----------------------------------------------------------
----------------------------------------------------------GD
M-KAKPDLNPS---------------KD-HLAVGVHGMVACDVPLCSQM---GRDILRK-
-GGNAADA------------------A---------VTVALCIGS---INSHSS--GIGG
GSYIVST-----------------------KGNE-S------------LSIDAREIAPAK
AHKNMYQGI-----PL-LSQFGGLA-------VAVPGELAGLYELFSLHGSGNLTWAELF
QPVIELNEEGWDAPQIWTRALYKIHE--------MLLSRVQALKDSWDFVFKE--GGSG-
--LVEIGDRLKRPALAKTLRIIAQNGSADAFYDPEGPIAPSLVDASRKLGGIIETLDFAS
YSVNVSEALLYE----FIH-EDEHYEILTTKGASSGIALVAGLNFYSTLDLHSKE-LGKQ
PELQT---------HRLIEAMKWAA-AARSNLG----DV-----NETY---YEEIVERYG
DQK-WAENIIHQKKYSD-----------------------DRTFP-WKHYEP----LYEI
SGKHGTSHFSIVDKEGGAVGMTTTVNLLFGSLVYDNRTGIFLNNEMDDFSQPN-RR-NAF
DLSPSTLNFVGPHKRPLSLMAPSIVK-K-NGEIE---FTLGCAGGSRISTAILQAIVRII
YWNIPLLETIALPRIHHQLIPECTMVENIELFEGEY-MPL----Q---IASALEKKNHTL
YESGA-LTAMN-------------------------AIKRV--NG--QWEGVS--DYW--
------------------------------------------------------------
------------------------------------------------------------
------------------------------------------------------------
------------------------------------------------------------
---------------------------------------------------------RKR
GQ----------------------------------------------------------
------------------------------------------------------------
------------------------------------------------------------
------------------------------------------------------------
------------------------------------------------------------
------------------------------------------------------------
------------------------------------------------------------
------------------------------------------------------------
------------------------------------------------------------
------------------------------------------------------------
------------------------------------------------------------
------------------------------------------------------------
------------------------------------------------------------
--------------------------------ASGY------------------------
------------------------------------------------------------
------------------------------------------------------------
------------------------------------------------------------
--------------------
>XP_002615599_Clavispora_lusitaniae
------------------------------------------------------------
------------------------------------------------------------
------------------------------------------------------------
------------------------------------------------------------
------------------------------------------------------------
------------------------------------------------------------
------------------------------------------------------------
----------------------------------------------------MKDRVTRS
VALAALILLGVYLFPRKMGDEVF---------------------------AALAVVQPDP
NYAPSFE-----------------------PPAFS--------------RPDYTMRASG-
---RGPSLHPD---------------SK-LHAKGSRAMVSCDVPLCATM---GKRILLA-
-GGNAADA------------------A---------VTVALCIGS---VNSHSS--GIGG
GGFIVSS-----------------------RGNE-S------------ITIDAREMAPAR
AHKHMYDGA-----PL-RAQFGGLA-------VAVPGELAGLEKLHALHGSGNLTWEQLF
EPVVELNRRGWQASDVWVNAARTLHT--------LVLSPAPELGYNWDFIYKP--HSRR-
--VVDVGDIVTRPNYANTLEAIARNGSSALFYDPEGPIAPLLAARARSSGGILEAKDFAQ
YAVNVSPALRFD----FAH-NGSQYNVATAGGVSSGLALIAGLNFYSALE--ENG-TTSD
AVLQT---------HRLVEAMKWTA-SARSHLG----DV-----NSTY---WAGSVARYT
SRE-WARDLILTEQYAD-----------------------NRTFA-WPHYKP----LYEL
TEPRGTSHFSVVDENGGAVGMTTTVNLLFGSSVYESTTGIVLNDEMDDFSLPN-TS-NAF
NLTPSALNFVSPYKRPLSSTAPTIIR-R-DGQLH---LVIGAAGGSRIVTAVLQAIIRSI
YQNMPLIDTIAYPRLHHQLVPECIMAENSTMLDEEF-GT-----A---VVQNLHAMNHSF
LDTGA-LTAMN-------------------------AIKRT--EDG-GWEGVA--DFW--
------------------------------------------------------------
------------------------------------------------------------
------------------------------------------------------------
------------------------------------------------------------
---------------------------------------------------------RKR
GG----------------------------------------------------------
------------------------------------------------------------
------------------------------------------------------------
------------------------------------------------------------
------------------------------------------------------------
------------------------------------------------------------
------------------------------------------------------------
------------------------------------------------------------
------------------------------------------------------------
------------------------------------------------------------
------------------------------------------------------------
------------------------------------------------------------
------------------------------------------------------------
--------------------------------ADGY------------------------
------------------------------------------------------------
------------------------------------------------------------
------------------------------------------------------------
--------------------
>XP_025340382_Candida_haemuloni
------------------------------------------------------------
------------------------------------------------------------
------------------------------------------------------------
------------------------------------------------------------
------------------------------------------------------------
------------------------------------------------------------
------------------------------------------------------------
------------------------------------------------------------
------------------------------------------------------------
------------------------------------------------------------
-------------------------------------MVASDVEICSQM---GRDILQR-
-NGNAADA------------------A---------ITVALCIGS---VNSHSS--GIGG
GGFIVSW-----------------------QGDE-T------------ISIDAREAAPAK
AHKNMYEHF-----PL-LAQFGGLA-------VAVPGEVAGLYELYKAHSSGNFTWAQLI
EPVVELNRKGWAAEEIWISSLHRIHR--------ELLQRVPLLKDKWDFIFKE--SGE--
--IVDVGDWITRPALGDTLDIIAKNGSSDVFYDPHGPIAPKLASRAAKCGGVVTVEDFAA
YRPETSKALKYK----FDV-DDDSYELATSGGVSSGLALIGGLNFYSELE--KTA-GGSE
DPLSA---------HRLIEAMKWTA-SVRSNLG----DH-----NATF---FQDLVKCFS
SRE-WVQKLLKNGKYSD-----------------------DTT-----------------
--TRGTSHFSVVDAQGGAVSMTTTVNLIFGSSVYDNDTGIILNDEMDDFSMPN-TR-NAF
NLTPSVYNFIEPSKRPLSSTTPTIIK-K-NGELF---MLIGAAGGSRIVTAVLQAIVRTV
YEKLPLLQTISYPRLHHQLIPEFVMVEDVEMYNTAV-P------G---IENSLNQKNHTL
FQSGA-LTAMN-------------------------AIKKT--GD--IWEGVS--DHW--
------------------------------------------------------------
------------------------------------------------------------
------------------------------------------------------------
------------------------------------------------------------
---------------------------------------------------------RKR
GV----------------------------------------------------------
------------------------------------------------------------
------------------------------------------------------------
------------------------------------------------------------
------------------------------------------------------------
------------------------------------------------------------
------------------------------------------------------------
------------------------------------------------------------
------------------------------------------------------------
------------------------------------------------------------
------------------------------------------------------------
------------------------------------------------------------
------------------------------------------------------------
--------------------------------AAGF------------------------
------------------------------------------------------------
------------------------------------------------------------
------------------------------------------------------------
--------------------
>XP_024715401_Candida_pseudohaemulonis
------------------------------------------------------------
------------------------------------------------------------
------------------------------------------------------------
------------------------------------------------------------
------------------------------------------------------------
------------------------------------------------------------
------------------------------------------------------------
-----------------------------------------------------------M
SFLEKTEYASQKPDFRKWAYVIK---------------------------ALTVLTLIAL
VFFAVPD-----------------------PQVPL--------------QPHILDDPVGD
K-IGHPSLDPL---------------AD-YLKKGEKAMVALDVEICSKM---GTRILQK-
-DGNAADA------------------A---------VTVALCLGL---INSHSS--GIGG
GAFIVSW-----------------------KDDE-T------------ISIDARETAPLK
AHKYMYEHF-----PL-LAQFGGLA-------VAVPGELAGLFELHKSHGSGNLSWAELI
EPVVELNRNGWAAEEIWISSLHRIHK--------DLLQRIPLLKEKWDFIFKN--DGE--
--IVDTGDWITRPAYANTLELIAKNGSSAIFYDPHGPIAPKLALRASECGGVVTPDDFAA
YKPEIEKALRYK----FDA-EGDNFELATTGGVSSGLALIAGLNFYSVLE--KLA---PN
TGLSA---------HRLVEAMKWTA-SVRSNLG----DH-----NATF---FQGLVLRFS
SQE-WVQNLLRQGKYSN-----------------------NTTFL-WDHYEP----KFQL
TEPKGTSHFLVVDANGGAVSMTTTVNLIFGSLVYDNETGVILNDEMDDFSMPG-TS-NAF
NLTPSIYNFISPGKRPLSLTTPTIIK-K-NGEFF---MLIGAAGGSRIVTAVLQAIVRSI
YEKLPLLQTILYPRLHHQLIPEFVMVEDIEMLDQS-------------VVKQLELRNHTL
YESGA-LTAMN-------------------------AIKRV--GD--VWEGVS--DHW--
------------------------------------------------------------
------------------------------------------------------------
------------------------------------------------------------
------------------------------------------------------------
---------------------------------------------------------RKR
GI----------------------------------------------------------
------------------------------------------------------------
------------------------------------------------------------
------------------------------------------------------------
------------------------------------------------------------
------------------------------------------------------------
------------------------------------------------------------
------------------------------------------------------------
------------------------------------------------------------
------------------------------------------------------------
------------------------------------------------------------
------------------------------------------------------------
------------------------------------------------------------
--------------------------------AAGY------------------------
------------------------------------------------------------
------------------------------------------------------------
------------------------------------------------------------
--------------------
>XP_025339033_Candida_duobushaemulonis
------------------------------------------------------------
------------------------------------------------------------
------------------------------------------------------------
------------------------------------------------------------
------------------------------------------------------------
------------------------------------------------------------
------------------------------------------------------------
-----------------------------------------------------------M
SHCNLSRSTGGIPQKRREGH----------------------------------------
------------------------------------------------------------
---GSPG--------------------------------------CGNLLEDGARILEK-
-NGNAADA------------------A---------VTVALCLGS---INSHSS--GIGG
GAFIVSW-----------------------KDDE-T------------ISIDARETAPSK
AHKFMYEHF-----PL-LAQFGGLA-------VAVPGELAGLFELHKSHGSGNFSWAELI
EPVVELNRNGWAAEEIWISSLHRIHK--------DLLQRVPLLKDKWDFIFKN--DGK--
--IVDTGDWITRPTYANTLELIAKNGSSAIFYDPHGPIAPRLSSRASECGGVVTPDDFAA
YKPEIEKALRYK----FDA-EGDNFELATTGGVSSGLALIAGLNFYSVLE--KSA---PD
IGLSA---------HRLLEAMKWTA-SVRSNLG----DH-----NATF---FQGLVSRFS
SQE-WVQNLLKQGKYSD-----------------------NTTFL-WDHYEP----KFQL
TEPKGTSHFSVVDANGGAVSMTTTVNLIFGSSVYDNETGVILNDEMDDFSMPG-TS-NAF
NLTPSIYNFIGPGKRPLSSTTPTIIK-K-NGEFF---MLIGAAGGSRIVTAVLQAIVRSI
YEKLPLLQTISYPRLHHQLIPEFVMVEDVEMFDQSD-P------G---VVKQLESRNHTL
YESGA-LTAMN-------------------------AIKRV--GD--AWEGVS--DHW--
------------------------------------------------------------
------------------------------------------------------------
------------------------------------------------------------
------------------------------------------------------------
---------------------------------------------------------RKR
GI----------------------------------------------------------
------------------------------------------------------------
------------------------------------------------------------
------------------------------------------------------------
------------------------------------------------------------
------------------------------------------------------------
------------------------------------------------------------
------------------------------------------------------------
------------------------------------------------------------
------------------------------------------------------------
------------------------------------------------------------
------------------------------------------------------------
------------------------------------------------------------
--------------------------------AAGC------------------------
------------------------------------------------------------
------------------------------------------------------------
------------------------------------------------------------
--------------------
>XP_028890539_Candida_auris
------------------------------------------------------------
------------------------------------------------------------
------------------------------------------------------------
------------------------------------------------------------
------------------------------------------------------------
------------------------------------------------------------
------------------------------------------------------------
----------------------------------------------------MEKHSLQT
AHPSSSGHSSIFKRPWRIAIQCF---------------------------ILLLLTFFLL
KESLSPS-----------------------PQVHL---------------PHILDDPVGD
K-IGHPTLEPQ---------------EE-YRKLGSKAMVASDVELCSIM---GREILQG-
-GGNAADA------------------A---------VTVALCIGS---VNSHSS--GIGG
GAFIVSW-----------------------KQNE-T------------ISIDAREAAPAK
AHKHMYEHF-----PL-LAQFGGLA-------VAVPGELAGLYELHKKHGSGNLTWAELI
EPVVKLNRKGWHAEEIWISSLHRIHR--------ELLQRVPLLREKWDFIYKE--DNN--
--LVDVGDLIRRPAYADTLETIARNGSCAVFYDPDGPIAPKLAQRASECGGILTVDDFAA
YRAKVTKALRYE----FEA-GDDYFELATSGGVSSGLALIAGLNFYSTLE--KCR-GKSS
GSLSA---------HRLIEAMKWTA-SARSNLG----DH-----NETY---FETLVRKYS
SPE-WVQNLLDNEKYAD-----------------------NTTFL-WDHYEP----KFEL
TEPKGTSHFSVVDAHGGAVSMTTTVNLIFGSSVYDNNTGVILNDEMDDFSLPD-TS-NAF
NLTPSVYNFIQPAKRPLSSTTPTIIK-K-NGELF---MLIGAAGGSRIVTAVLQGIVRTV
YEKLPLLQTISYPRLHHQLIPEYVMVEDAEMYETEV-P------G---IISHLAERNHTI
FESGA-LTAMN-------------------------AIKKA--GD--VWEGVS--DHW--
------------------------------------------------------------
------------------------------------------------------------
------------------------------------------------------------
------------------------------------------------------------
---------------------------------------------------------RKR
GI----------------------------------------------------------
------------------------------------------------------------
------------------------------------------------------------
------------------------------------------------------------
------------------------------------------------------------
------------------------------------------------------------
------------------------------------------------------------
------------------------------------------------------------
------------------------------------------------------------
------------------------------------------------------------
------------------------------------------------------------
------------------------------------------------------------
------------------------------------------------------------
--------------------------------ACGY------------------------
------------------------------------------------------------
------------------------------------------------------------
------------------------------------------------------------
--------------------
>NP_013402_Saccharomyces_cerevisiae
------------------------------------------------------------
------------------------------------------------------------
------------------------------------------------------------
------------------------------------------------------------
------------------------------------------------------------
------------------------------------------------------------
------------------------------------------------------------
----------------------------------------------------------ML
LCNRKVPKTLNTCFILHIFTLLT---------------------------LGVLVSGMPS
KMVSFASQETLQRINNLLRGSANRDVDIIAEYLKK----DDDDDGGDKDHHNIDIDPL--
--PRRPSLTPD---------------RQ-LLKVGLHGAISSDLEVCSNLT--INEVLLKF
PGSNAADA------------------A---------VTQALCKGM---VNFFNS--GIGG
GGYVV-FS----------------------GKDDED---------H--LSIDFREKAPMD
SHKFMFENC-----SL-CSKIGGLA-------VGVPGELMGLYRLFKERGSGQVDWRDLI
EPVAKLGSVGWQIGEALGATLELYED--------VFLT----LKEDWSFVLNSTHDG---
--VLKEGDWIKRPALSNMLMELAKNGSVAPFYDPDHWIAKSMIDTVAKYNGIMNLQDVSS
YDVHVTKPLSMKIRKGANFIPDNDMTVLTSSGSSSGAALLAALRIMDNFQ--NQE-GGDY
EKETT---------YHLLESMKWMA-SARSRLG----DFEGEA--------LPKHIEEVL
DPE-WALKAVKSIKRNS-----------QDGN--------FKTLENWTLYDP----AYDI
NNPHGTAHFSIVDSHGNAVSLTTTINLLFGSLVHDPKTGVIFNNEMDDFAQFN-KS-NSF
ELAPSIYNFPEPGKRPLSSTAPTIVL----SELGIPDLVVGASGGSRITTSVLQTIVRTY
WYNMPILETIAYPRIHHQLLPDRIELESFPMIGKA-------------VLSTLKEMGYTM
KEVFP-KSVVN-------------------------AIRNV----RGEWHAVS--DYW--
------------------------------------------------------------
------------------------------------------------------------
------------------------------------------------------------
------------------------------------------------------------
---------------------------------------------------------RKR
GI----------------------------------------------------------
------------------------------------------------------------
------------------------------------------------------------
------------------------------------------------------------
------------------------------------------------------------
------------------------------------------------------------
------------------------------------------------------------
------------------------------------------------------------
------------------------------------------------------------
------------------------------------------------------------
------------------------------------------------------------
------------------------------------------------------------
------------------------------------------------------------
--------------------------------SSVY------------------------
------------------------------------------------------------
------------------------------------------------------------
------------------------------------------------------------
--------------------
>XP_018220700_Saccharomyces_eubayanus
------------------------------------------------------------
------------------------------------------------------------
------------------------------------------------------------
------------------------------------------------------------
------------------------------------------------------------
------------------------------------------------------------
------------------------------------------------------------
----------------------------------------------------------MP
SCSTRNSAAPSIKFIPRVLTLLA---------------------------ICTLVFGLPS
KMISFASQESLHRINSLLRSPANREVDKFGTFLNP----NKGEDGKDKDHHNIDIDPL--
--LRSPSLTPD---------------HQ-LLKIGLHGAISSDLEICSNLT--INEVLLKF
PGSNAADA------------------A---------VTQALCKGM---VNFFNS--GIGG
GGYVV-FS----------------------GKSDDD---------H--LSIDFREKAPAG
SHKHMFENC-----SL-CSKIGGLA-------VGVPGELMGLYRLYEERGSGQVGWYDLI
EPVAKLGSGGWQIDEVLGASLRLYED--------VFLT----LKEDWSFVLNSTQNG---
--VLKKGDWIKRPMLANMLMELAHNGSVTPFYDPNHWIAKSMVSTIEKYNGIMNLDDVAS
YDVHVTKPLSTQIRKGVNYIPDNDMTVLTSSGSSSGAALLSALKIMDNFH--NQE-GGDY
VEENT---------YQLLESMKWMA-SARSRLG----DYEGET--------LPKHIKEVL
DPE-WALKAVESIRSNS-----------LDGK--------FKTLENWTLYDP----AYEI
NNPHGTAHFSIVDSQGNAVSLTTTVNLLFGSLVHDPKTGVIFNNEMDDFAQFN-TS-NSF
ELAPSIYNFPEPGKRPLSSTAPTIVL----SELGIPDLVVGASGGSRITTSVLQAIVRTY
WYKMPILETVAYPRMHHQLLPDHVEVESFPMVGKS-------------TLRTLKEMGYTM
KEVFP-KSVVN-------------------------AIRNV----RGEWHAVS--DYW--
------------------------------------------------------------
------------------------------------------------------------
------------------------------------------------------------
------------------------------------------------------------
---------------------------------------------------------RKR
GI----------------------------------------------------------
------------------------------------------------------------
------------------------------------------------------------
------------------------------------------------------------
------------------------------------------------------------
------------------------------------------------------------
------------------------------------------------------------
------------------------------------------------------------
------------------------------------------------------------
------------------------------------------------------------
------------------------------------------------------------
------------------------------------------------------------
------------------------------------------------------------
--------------------------------SSVY------------------------
------------------------------------------------------------
------------------------------------------------------------
------------------------------------------------------------
--------------------
>XP_033768042_Saccharomyces_paradoxus
------------------------------------------------------------
------------------------------------------------------------
------------------------------------------------------------
------------------------------------------------------------
------------------------------------------------------------
------------------------------------------------------------
------------------------------------------------------------
----------------------------------------------------------ML
LRNTKIPKTLNTCFILHIFILLT---------------------------LGMLVSGMPS
KMVSFASQDALQRINNLLRGSANRDVDIFAVYSNE----DNGDDGSDKDHHNIDIDPL--
--PRRPSLTPD---------------RQ-LLKVGLHGAISSDLEICSNLT--INEVLLKF
PGSNAADA------------------A---------VTQALCKGM---VNFFNS--GIGG
GGYVV-FS----------------------GKSDED---------H--LSIDFREKAPMG
SHKFMFENC-----SL-CSKIGGLA-------VGVPGELMGLYRLYKERGSGQVDWHDLI
QPVAKLGSTGWRIGEALGATLKLYED--------VFLT----LKEDWLFVLNSTQDG---
--VLKEGDWIKRPALSNMLMELAKNGSVAPFYDPDHWIAKSMVDTVAKYNGIMDLQDVSS
YDVHVTKPLSMKIRKGANFIPDNDMTVLTSSGSSSGAALLAALRIMDNFQ--NQE-GGDY
ERETS---------YHLLESMKWMA-SARSRLG----DFQGET--------LPKHIKEVL
DPE-WALKAVKSIRNNS-----------QDGK--------FKTLENWTLYDP----AYDM
NNPHGTAHFSIVDSHGNAVSLTTTVNLLFGSLVHDPKTGVIFNNEMDDFAQFN-KS-NSF
ELAPSIYNFPEPGKRPLSSTAPTIVL----SELGIPDLVVGASGGSRITTSVLQTIVRTY
WYKMPILETIAYPRIHHQLLPDRIEVESFPMIGKA-------------ALRTLKEMGYTM
KEVFP-KSVVN-------------------------AVRNV----RGEWHAVS--DYW--
------------------------------------------------------------
------------------------------------------------------------
------------------------------------------------------------
------------------------------------------------------------
---------------------------------------------------------RKR
GI----------------------------------------------------------
------------------------------------------------------------
------------------------------------------------------------
------------------------------------------------------------
------------------------------------------------------------
------------------------------------------------------------
------------------------------------------------------------
------------------------------------------------------------
------------------------------------------------------------
------------------------------------------------------------
------------------------------------------------------------
------------------------------------------------------------
------------------------------------------------------------
--------------------------------SSVY------------------------
------------------------------------------------------------
------------------------------------------------------------
------------------------------------------------------------
--------------------
>XP_003676252_Naumovozyma_castellii
------------------------------------------------------------
------------------------------------------------------------
------------------------------------------------------------
------------------------------------------------------------
------------------------------------------------------------
------------------------------------------------------------
------------------------------------------------------------
-------------------------MFNYIFLTISQKSSPGNSIVCGWHNDKIRNLVIKL
TQTLQTLSKGHRTMLITLISSLL---------------------------LATTRITSRP
IQTPFQDETTLPV-----------------------------------PPPDIDITPL--
--PRYPSLTPD---------------QT-LLKIGSHAAISSDLEFCNNLT--MNRILRKF
PKSTAFDA------------------T---------VTQTLCIGL---INFFNS--GVGG
GGYLVTSSS---------------------SSNKDEKP----------LTIDFREMAPGN
TTSDMFLKD-----PVLLPKVGALA-------VAIPGELMGLWELFQRRGSGEVTWSELL
EPIIEVAEEGWVVGDVLASTLEMYEP--------LFLR---MGKDDWSFLLNDAKDG---
--VLQEGDIMRRPEMAKLLRELSNNGSVAPFYDKDHWIVKSMVKKIQDYGGIVTEDDFSN
YKVKVDEPLSLIIREGDPYFPDDGLTVLTSSGSSSGAALLSALRILDHFP--ISE-GGDY
QDDTT---------FQLIESMKWMG-SGRSRLG----DYFYNDSNAA----LPENIRHIM
NDS-WIENAVNLMRENQ-----------------------GHTLPNYTYYEP----EYEM
NEPHGTAHFSIVDKFGNAVSLTTTVNLLFGSMLHDPNTGVIFNNEMDDFSQPH-QS-NNF
DLNPSKYNFLAPGKRPLSSAAPIIIL----DSLGRPDLIVGASGGSRITTAILQTIVRIY
WYKMPILESIAYPRVHHQLLPDHLEVENITMIGKE-------------TIKSLENMGYTI
IEQFP-KSVIN-------------------------AIKNY----RLEWHAVS--DFW--
------------------------------------------------------------
------------------------------------------------------------
------------------------------------------------------------
------------------------------------------------------------
---------------------------------------------------------RKR
GV----------------------------------------------------------
------------------------------------------------------------
------------------------------------------------------------
------------------------------------------------------------
------------------------------------------------------------
------------------------------------------------------------
------------------------------------------------------------
------------------------------------------------------------
------------------------------------------------------------
------------------------------------------------------------
------------------------------------------------------------
------------------------------------------------------------
------------------------------------------------------------
--------------------------------SCVD------------------------
------------------------------------------------------------
------------------------------------------------------------
------------------------------------------------------------
--------------------
>XP_003671992_Naumovozyma_dairenensis
------------------------------------------------------------
------------------------------------------------------------
------------------------------------------------------------
------------------------------------------------------------
------------------------------------------------------------
------------------------------------------------------------
------------------------------------------------------------
------------------------------------------------------------
---------------MQISLLLT---------------------------IIYSFLSLTI
THARFIDQTVFSPQLQHQNQAQNQASWPPVKDGKL-------------PIHNIDIDLL--
--SRQPSLSPN---------------IS-LLKKGDNMAISSDLEICNNLT--MNEILLKF
PNSTAIDA------------------S---------ITQTLCIGM---INFFNS--GIGG
GGYATIFNR---------------------HHNDPDTTDVKDKYEHEGITIDFREMAPMK
AEKSMFKDK-----PDWASKIGGVS-------IAIPGELMGLWELYDQFGSGSIKWSQLL
EPIIKLGNQGWEVDEVLAMTLSMYEP--------IFLA----MPEDWSFVLNSTKNG---
--VLKQGDIIKRPNLANTLNILAKNESVAPFYDPNHPLVKSMVGKINQYDGIFQTNDFTN
YNVNIEKPLMGKIRKGERHIPENDLTVLTSSGSSSGAALLSALSIMDNFD--TVE-GGDY
QDQTT---------FQLIETMKWMA-SARTRLG----DFSSSVDSPD----IHENIQTIL
NSK-WINNATESICK--------------------NSFPSPKTMENFTMYNP----LYQL
NDPHGTAHFSIIDQNNNAVSLTTTINLLFGSLIHDPITGVIFNNEMDDFSQPNGPS-NSF
DLTPSIFNFPEPGKRPLSSAAPTIIL----NELGKPDFVVGASGGSRITTSILQAIIRTY
WYKMPLLETIAYPRIHHQLLPDQLEVENITMIGKE-------------TVNNLKNMGYTI
IESFP-KSCIN-------------------------AIKKN--TKSLEWFAVS--DFW--
------------------------------------------------------------
------------------------------------------------------------
------------------------------------------------------------
------------------------------------------------------------
---------------------------------------------------------RKR
GV----------------------------------------------------------
------------------------------------------------------------
------------------------------------------------------------
------------------------------------------------------------
------------------------------------------------------------
------------------------------------------------------------
------------------------------------------------------------
------------------------------------------------------------
------------------------------------------------------------
------------------------------------------------------------
------------------------------------------------------------
------------------------------------------------------------
------------------------------------------------------------
--------------------------------SCVN------------------------
------------------------------------------------------------
------------------------------------------------------------
------------------------------------------------------------
--------------------
>XP_003955048_Kazachstania_africana
------------------------------------------------------------
------------------------------------------------------------
------------------------------------------------------------
------------------------------------------------------------
------------------------------------------------------------
------------------------------------------------------------
------------------------------------------------------------
------------------------------------------------------------
---------------MK-SIL-----------------------------IFFLFIKLST
-------QFLFPVQNHRTNVFKITNEFLPHQP-------------------NIDIDPL--
--NRYPSMTPD---------------PS-LLKKGRQNAISSDLELCNNLV--INDVFSKY
PTANAADA------------------A---------VTLSLCIGM---VNFFNS--GIGG
GGYVT-FAS---------------------NNTD----------NH--LTIDFREMAPMD
AHSDMFTGL-----DDLASKIGGLA-------VAVPGELMGLWELYNKSGSGTVTWSQLL
DPIIDLGYNGWQIDEALGATLKIYKD--------IFVA----WKDDWSFVLNDNKND---
--VLQEGDCITRPKLSNVLKELSINGSVAPFYDPNHWIVKSMVQAINKYNGIVKEQDFAN
YEVHTSKPLQSRIRRGWPYAPNNDLTVLTSSGSSSGAALLSALTIMDNFP--STE-GADY
MDEST---------FQLVETMKWMA-SARSRLG----DYTYY--QTH----LPENILEIL
SSN-WTKHA---VCKIK-----------DNIRVEGNGHKSFKTLENWTMYEP----LYEI
NDPHGTAHLSVVDKFGNAVSLTTTVNLLFGSLIHDPNTGIILNNEMDDFAQIN-KS-NSF
DLSPSIYNLIEPKKRPLSSTAPTIIL----NELDKPDFILGASGGSRITPSILQAIIRTY
WYNMPLLETIAYPRIHHQLLPDQLEIESINMIGKE-------------TVKNLRGMGYKV
VEQIP-KSVIN-------------------------AIKWH----NVEWWAVS--DFW--
------------------------------------------------------------
------------------------------------------------------------
------------------------------------------------------------
------------------------------------------------------------
---------------------------------------------------------RKR
GV----------------------------------------------------------
------------------------------------------------------------
------------------------------------------------------------
------------------------------------------------------------
------------------------------------------------------------
------------------------------------------------------------
------------------------------------------------------------
------------------------------------------------------------
------------------------------------------------------------
------------------------------------------------------------
------------------------------------------------------------
------------------------------------------------------------
------------------------------------------------------------
--------------------------------SATN------------------------
------------------------------------------------------------
------------------------------------------------------------
------------------------------------------------------------
--------------------
>XP_022465229_Kazachstania_naganishii
------------------------------------------------------------
------------------------------------------------------------
------------------------------------------------------------
------------------------------------------------------------
------------------------------------------------------------
------------------------------------------------------------
------------------------------------------------------------
------------------------------------------------------------
--------------------MVT---------------------------VRALTVTLAA
LLSCVFGSALDLFARTL-------------------------------PSHNIDISPL--
--DRNATLTPS---------------RK-LCLRGDHGAISSDSQLCNELV--HDKIVLKF
PESNAADH------------------A---------VTLALCLGM---VHFFNS--GVGG
GGYAVVHNH---------------------GARGGD------------WTADFRETAPRR
ATEDMFSDP-----SQ--SKVGGLA-------VAVPGELSGAYELYRSMGSGTVQWAQLL
EPVITLGNDGWPVGEALEAALVAYES--------VFLA----VPDSWGFVLNSTRTG---
--VLRRGDWIKRPALANTLQILATNGSAAPFYDPRGPLVESMVRSVASEGGLLAPEDFAD
YTVHVTPALKRRIRCGFAYAPDNDLTVVTSSGSSSGAALLSALGIMDVNR--VHP-GGDY
TAKTT---------FQLVEAMKWMA-SARSRLG----DYEGVE--------LPARIAQLL
EDK-WIKNAIQSTAERN------------------------STMANYTAYEP----LYEI
NEPHGTAHFSVVDSRGNAVSLTTTINLLFGSLVHDTTTGVIFNNEMDDFAQRH-RS-NSF
DLAPSAYNLIAPGKRPLSSTAPTVVL----NEYGRPDLVIGASGGSRITTSILQGIIRQY
WYQMPLLETVAYPRVHHQLLPDVLEVESRAMMGKE-------------IVGELQAMGYTV
REAAP-KSVLN-------------------------AIKRV----GTSWAAVS--DYW--
------------------------------------------------------------
------------------------------------------------------------
------------------------------------------------------------
------------------------------------------------------------
---------------------------------------------------------RKR
GV----------------------------------------------------------
------------------------------------------------------------
------------------------------------------------------------
------------------------------------------------------------
------------------------------------------------------------
------------------------------------------------------------
------------------------------------------------------------
------------------------------------------------------------
------------------------------------------------------------
------------------------------------------------------------
------------------------------------------------------------
------------------------------------------------------------
------------------------------------------------------------
--------------------------------AVAY------------------------
------------------------------------------------------------
------------------------------------------------------------
------------------------------------------------------------
--------------------
>XP_447275_Candida_glabrata
------------------------------------------------------------
------------------------------------------------------------
------------------------------------------------------------
------------------------------------------------------------
------------------------------------------------------------
------------------------------------------------------------
------------------------------------------------------------
------------------------------------------------------------
-----------MMGIRKLIFSFL---------------------------IYLQVSCLAV
VDQN-----------------------------------TKGFFTSDGDDHNIDISPL--
--PRWPSLNPD---------------QK-LLKVGRNGAISSDLELCNNLT--INEIFLKY
PQANAADA------------------A---------VTQALCIGM---VNFFNS--GIGG
GGYVV-FAK---------------------GPRAPDTTG-----NH--LFIDFREKAPAA
AHKSMFENC-----SL-CSKVGGLA-------VAVPGELKGLYELYKSRGSGKVTWKQLL
EPIIKLGEDGWVVEEALGATLTLYEQ--------FILE----RKYDWEFVLNSTKNG---
--VKKTGDKISRPVLSKLLRELANNGSADPFYDKDGWIVKSMVDKIKENQGIITSQDFDD
YTVRKDKPLERKIRQGFSFAPNNDLTVLTSGGSSSGPALLASLAVMETFG--DSM-GGDY
GDEEI---------FQLVETMKWMG-SARSRLG----DYVGKR--------FPDNIQEVL
NPK-WVSKIIHAIKHQC-----------RQSP--------LRTLNNYTCYDP----MYDI
NEPHGTAHFSITDKFGNAISLTTTVNLLYGSLVHDPNTGVIFNNEMDDFAQPN-RS-NSF
DLAASIYNLIEPGKRPLSSTAPSIIM----NELGYPDLVVGASGGSRITTSILQTIIRVY
WYQMPLLESIAYPRVHHQLLPYQLEVESEAMIGSE-------------TIQALKSMGHNV
LQVEP-KSVVN-------------------------AIQRI----AGEWHAVS--DYW--
------------------------------------------------------------
------------------------------------------------------------
------------------------------------------------------------
------------------------------------------------------------
---------------------------------------------------------RKR
GI----------------------------------------------------------
------------------------------------------------------------
------------------------------------------------------------
------------------------------------------------------------
------------------------------------------------------------
------------------------------------------------------------
------------------------------------------------------------
------------------------------------------------------------
------------------------------------------------------------
------------------------------------------------------------
------------------------------------------------------------
------------------------------------------------------------
------------------------------------------------------------
--------------------------------SAVY------------------------
------------------------------------------------------------
------------------------------------------------------------
------------------------------------------------------------
--------------------
>XP_004178285_Tetrapisispora_blattae
------------------------------------------------------------
------------------------------------------------------------
------------------------------------------------------------
------------------------------------------------------------
------------------------------------------------------------
------------------------------------------------------------
------------------------------------------------------------
------------------------------------------------------------
-------------MKSSLFTIIL---------------------------LIIDIKLINA
LNLKFIK----------------------------------------GPNLDIDIDPL--
--GRHPSLTPN---------------PK-LLKKGKNGAIASDLEICSNLT--INSIFKKF
PNSNAADA------------------A---------VTQTLCIGL---INSFNS--GIGG
GGYAV-FG------------------------SSDLKKQ-----DH--LTIDFREQAPGA
ADKDMFEDC-----PD-ASKAGGLS-------IAVPGEIAGIYELFKKRGSGQVTWYNLV
KPVAELAIKGWEVDEVLSAALEVYEP--------YLTTE--EQAEDWAFVLNSTKNG---
--VKRRGDWISRPKFGQMLLELAHNGSSKPFYDPERWIVQSMLKVIKKHDGIITGDDFAN
YFVNSSKPINVTFRSGFEYAPDNDLTLITSTGSSSGAALLSAIKILDNFE--SIE-GSDY
FEEQS---------FQLIETMKWMA-SARSRLGDYCVDYKKDK--------LPSRIGEIM
DEDVWIQNAVEKIKNNSNLKETCPKGKRRDSNNETCIYNRFQTLNSWKEYDP----IYEM
NEPHGTAHFSIVDRFGNAVSLTTTINLLFGSLVHDPKTGVIFNNEMDDFSQPG-KS-NTF
GLAASKFNFPEPLKRPLSSAAPAIIF----NELGSVELVIGASGGSRITTSILQNIFRLY
WSKMPLLESIAYPRIHHQLLPNRVEVESYAMIGKE-------------SIKAIKAMGHKV
IEQIP-KSVVN-------------------------GIQRV----NGDWHAVS--DYW--
------------------------------------------------------------
------------------------------------------------------------
------------------------------------------------------------
------------------------------------------------------------
---------------------------------------------------------RKR
GV----------------------------------------------------------
------------------------------------------------------------
------------------------------------------------------------
------------------------------------------------------------
------------------------------------------------------------
------------------------------------------------------------
------------------------------------------------------------
------------------------------------------------------------
------------------------------------------------------------
------------------------------------------------------------
------------------------------------------------------------
------------------------------------------------------------
------------------------------------------------------------
--------------------------------SSTF------------------------
------------------------------------------------------------
------------------------------------------------------------
------------------------------------------------------------
--------------------
>XP_003687670_Tetrapisispora_phaffii
------------------------------------------------------------
------------------------------------------------------------
------------------------------------------------------------
------------------------------------------------------------
------------------------------------------------------------
------------------------------------------------------------
------------------------------------------------------------
------------------------------------------------------------
----------------MIITNIV---------------------------ISSLVCSK--
----------LISGLPVEYGPQTSFGKDKSQAAKM----DSIFQIRGDSDHNIDLGDL--
--DRSPSMTPD---------------PS-LLKIGGKGAISSDLQICSDLV--LTHVLQKF
PEANAADA------------------A---------VTQALCIGM---VNFFNS--GVGG
GGYVV-YAD---------------------GSNQDN---------H--YYSDFREKAPKA
AHKDMFKDC-----EM-CSKVGGLA-------SGVPGELAGLYDLYENRGSGAVSWYDLI
KPVADLGYAGWEIGEVLYYALKLYEP--------AFMN----MQDDWSFVLNKSRTG---
--VKQCGDRISRPVFADTLMELARNGSAGPFYDPESWITQSMVSTLSKYGGILTAQDFKE
YNVNSSKPLVKELRSKLLFTENSKLTVLTSSGSSSGAALLSALSIMEHFP--DEV-GGDY
GEKTT---------FELIETMKWMA-SARSRLG----DYEAKEIDSNSFFNLPQRVQEIL
DES-WINKAVNSIQSNS-----------VDGN--------FKTLPNWTLYDP----EYEM
NEPHGTAHFSIVDHHNNSVSLTTTVNLLFGSLVHDPKTGIIFNNEMDDFSQSH-RS-NAF
NLSASIHNFPEPYKRPLSSTAPTIIL----DSTGHPDLIVGASGGSRIVTSIFQTIIRNY
WYKMPLLESISYPRIHHQLLPNQAELESYDLVGSE-------------TTELLRNMGHSV
IQEMP-KSVVN-------------------------AIKFV----DGKWHAVS--DFW--
------------------------------------------------------------
------------------------------------------------------------
------------------------------------------------------------
------------------------------------------------------------
---------------------------------------------------------RKR
GV----------------------------------------------------------
------------------------------------------------------------
------------------------------------------------------------
------------------------------------------------------------
------------------------------------------------------------
------------------------------------------------------------
------------------------------------------------------------
------------------------------------------------------------
------------------------------------------------------------
------------------------------------------------------------
------------------------------------------------------------
------------------------------------------------------------
------------------------------------------------------------
--------------------------------ATIY------------------------
------------------------------------------------------------
------------------------------------------------------------
------------------------------------------------------------
--------------------
>XP_001643725_Vanderwaltozyma_polyspora
------------------------------------------------------------
------------------------------------------------------------
------------------------------------------------------------
------------------------------------------------------------
------------------------------------------------------------
------------------------------------------------------------
------------------------------------------------------------
----------------------------------------------------------MP
LKKNYTRRSLNRSFL--IMVPVV---------------------------ILLTLFKLHS
VFASILALEDPLFLADL--------VKDPELFVKH---------ISGGNDHNIDIGDL--
--NRSPTLTPD---------------QK-LLKKGFHGAISSDLELCNNLT--VNSVLKKF
PQANAADA------------------S---------VTLGLCIGM---VNFFNS--GIGG
GGYAV-FS----------------------GKNESD---------H--LFVDFREKAPIN
AHKDMFENC-----TM-CSKVGGLA-------IAVPGELMGLYHLFESRGSGNVTWYDLV
EPVATLGYKGWEVEETLAFALRFYEP--------IFLK----LSSTWEFVLNENKTG---
--VKRRGDWISRPIFANLLMELAHNGSVAPFYDPNHWMAKSMVNTIQNNGGIISLQDFES
YNINSSLPLSMKIRKGFMNAPNNDLTILTSSGSSSGAALLSALSIMDNYP--SVK-GGDY
GTETT---------FELVEAMKWMA-SARSRLG----DYNGPD--------LPPRIKEVL
DQS-WTSNAINNIRINS-----------TDHG--------YKTLENWTLYNP----AYEM
NEPHGTAHFSIVDHHNNAVSLTTTINLLFGSLVYDKNTGVIFNNEMDDFSQNH-RS-NSF
SLAASKYNFPEPGKRPLSSTSPSIIL----NEIGFPDLIVGASGGSRITTSTLQTIIRTY
WYNMPLLEAIAYPRVHHQLLPYQLELESFNLVGRE-------------TVKQLENMGHDV
VEEIP-KSVVN-------------------------AIRFV----EGEWHAVS--DFW--
------------------------------------------------------------
------------------------------------------------------------
------------------------------------------------------------
------------------------------------------------------------
---------------------------------------------------------RKR
GI----------------------------------------------------------
------------------------------------------------------------
------------------------------------------------------------
------------------------------------------------------------
------------------------------------------------------------
------------------------------------------------------------
------------------------------------------------------------
------------------------------------------------------------
------------------------------------------------------------
------------------------------------------------------------
------------------------------------------------------------
------------------------------------------------------------
------------------------------------------------------------
--------------------------------SIAY------------------------
------------------------------------------------------------
------------------------------------------------------------
------------------------------------------------------------
--------------------
>XP_003682953_Torulaspora_delbrueckii
------------------------------------------------------------
------------------------------------------------------------
------------------------------------------------------------
------------------------------------------------------------
------------------------------------------------------------
------------------------------------------------------------
------------------------------------------------------------
------------------------------------------------------------
------------MWAKKWLQLGV---------------------------ILLLSR----
----------VVSTHPIILGQST--LEDPRFFHRL------------GTDHNIEIDPL--
--KRQPTLDPD---------------TS-FLKVGHNGAISSDLQICSNLT--ITNVLKKF
PGSNAADA------------------A---------VTHALCIGM---INFFNS--GIGG
GGYAV-FS----------------------SKDENK---------Y--LTVDFREQAPSG
SHKKMFDGC-----PE-CSKLGGLS-------VAVPGELQGLYELYESRGSGEVTWFDLL
KPVADLGYEGWHIGDALGAALKYYEP--------SLLA----MRDDWSFVINGTGNG---
--VKKVNDWINRPVLSDTLMELARNGSAAPFYDSNHWIAQSMVKSITKHGGILTLEDLEK
YNVSKSKPLSLKIRSGFHHAPDNDLNVLTSSGSSSGAALISALGIMDRLD--SVE-GGDY
LPRKA---------FELVEAMKWMA-SARSRLG----DYEGEE--------LPSHIEEVL
HKE-WIDNAAGSIKQSC-----------LDND--------LKTMRNWTDYKP----AYEI
NDPHGTAHFSIVDSFGNAVSLTTTVNLLFGSLVHDPATGVIFNNEMDDFSQVE-RS-NSF
GLAPSIYNYPEPGKRPLSSAVPTIIL----NELGIPDLIVGASGGSTITTSVLQAIVRSY
WYRMPLLETIAYPRVHHQLLPDTLEVENLAMLGKT-------------AINTFHEMGHNT
LERNP-RSVVN-------------------------AIRYS----DGDWHAVS--DYW--
------------------------------------------------------------
------------------------------------------------------------
------------------------------------------------------------
------------------------------------------------------------
---------------------------------------------------------RKR
GV----------------------------------------------------------
------------------------------------------------------------
------------------------------------------------------------
------------------------------------------------------------
------------------------------------------------------------
------------------------------------------------------------
------------------------------------------------------------
------------------------------------------------------------
------------------------------------------------------------
------------------------------------------------------------
------------------------------------------------------------
------------------------------------------------------------
------------------------------------------------------------
--------------------------------SSVY------------------------
------------------------------------------------------------
------------------------------------------------------------
------------------------------------------------------------
--------------------
>XP_037146062_Zygotorulaspora_mrakii
------------------------------------------------------------
------------------------------------------------------------
------------------------------------------------------------
------------------------------------------------------------
------------------------------------------------------------
------------------------------------------------------------
------------------------------------------------------------
------------------------------------------------------------
---------------MRFLARST---------------------------ILHMTKNRDC
LNLSYRNSVYFVTLLLFALLQFTESYRIPKSFASSRYPFNVYEVSADGSDHDISIDPL--
--LRQPTLTPD---------------PR-LLKIGAHAAISSDLEVCSNLT--MSKVLQKF
PGANAADA------------------A---------VTQALCIGM---INFFNS--GVGG
GGYAV-FS----------------------SRNEDA---------N--LFVDFREKAPAG
SHKRMFNDC-----PE-CSKIGGLA-------IAVPGELMGLYHLYKERGSGKVSWYDLV
EPVASLGNEGWKIGEVLGACLKLYES--------HLIS----FSNEWSFVMNSTGNG---
--VKKTGELIRREKFSNMLMELARNGSVAPFYDPQHWIAQSIVKTIQDYDGIMTADDLAS
YRAESGKPLSLKIRAGFRHAPDNDLTVLTSSGSSSGAALISALSILDKFE--SKQ-GDDY
ISKPT---------FELIEAMKWMA-SARSRLG----DFDGYE--------LPAHIKEII
SQN-WTDAAAEHIAMNS-----------QDGK--------LQTLSNWTLYHP----AYEI
NDPHGTAHFSIVDEFGNAVSLTTTINLLFGSMVHDPETGIIFNNEMDDFSQHD-RS-NSF
ALAPSIYNYPEPGKRPLSSAVPVIVV----NELGLPDLVVGASGGSTISTSVLQAIVRSY
WYKMPLLETIAYPRVHHQLLPNHVEVESFAMLGKD-------------TIAALKSMGHQL
KEQVP-RSVIN-------------------------AIRFC----DGSWCAVS--DYW--
------------------------------------------------------------
------------------------------------------------------------
------------------------------------------------------------
------------------------------------------------------------
---------------------------------------------------------RKR
GV----------------------------------------------------------
------------------------------------------------------------
------------------------------------------------------------
------------------------------------------------------------
------------------------------------------------------------
------------------------------------------------------------
------------------------------------------------------------
------------------------------------------------------------
------------------------------------------------------------
------------------------------------------------------------
------------------------------------------------------------
------------------------------------------------------------
------------------------------------------------------------
--------------------------------SSVY------------------------
------------------------------------------------------------
------------------------------------------------------------
------------------------------------------------------------
--------------------
>XP_002497079_Zygosaccharomyces_rouxii
------------------------------------------------------------
------------------------------------------------------------
------------------------------------------------------------
------------------------------------------------------------
------------------------------------------------------------
------------------------------------------------------------
------------------------------------------------------------
------------------------------------------------------------
------------------MWLGI---------------------------LCLVATTVRA
LQVQFDS------ISN---------------------------DIGNRDDHNIDIDPL--
--PRQPSLTPD---------------PK-LLKIGDHGAISSDLEICGNLT--VAQVLQKF
PESNAADA------------------A---------VTETLCIGM---VNFFNS--GIGG
GGYAV-FA----------------------NPNEDE---------Q--LFLDFRERSPNG
SHKEMFKSC-----PD-CSKQGGLA-------VAVPGELRGLYTLYKERGSGKVGWYHLI
EPVAQLGYKGWEITDVLGAALEAYEP--------ALLK----RARDWKFVLNSTGDG---
--VKKTGDWIRRPQLADTLMVLARNGSDAPFYDPNHWIAQSMVDTVQRNGGIMQLEDLQD
YFVTMDNPLKLKIRSGFQYAPDNDLTVLTSSGSSSGAALISALSILDKFG--SQV-GGDY
TDKPT---------FQLVETMKWMA-SARSRLG----DYGTNS--------IPRQVQDVL
SSN-WTEMAVNSIE---------------DCN--------LKTFPNWTYYKP----AYEI
NEPHGTSHVSIVDSHNNAVSLTTTINLLFGSLVHDPITGIVFNNEMDDFSQYD-RS-NSF
GLAPSRYNFPTPGKRPLSSTAPTIIL----NELGLPDLIVGASGGSRITTSILQTIVRSY
WYNMPLLEAIAYPRVHHQLLPDLLEVENLTMVGSQ-------------SIRSLQEMGYNI
LEQSP-KSCVN-------------------------AIRNY----RAAWHAVS--DYW--
------------------------------------------------------------
------------------------------------------------------------
------------------------------------------------------------
------------------------------------------------------------
---------------------------------------------------------RKR
GI----------------------------------------------------------
------------------------------------------------------------
------------------------------------------------------------
------------------------------------------------------------
------------------------------------------------------------
------------------------------------------------------------
------------------------------------------------------------
------------------------------------------------------------
------------------------------------------------------------
------------------------------------------------------------
------------------------------------------------------------
------------------------------------------------------------
------------------------------------------------------------
--------------------------------SAVY------------------------
------------------------------------------------------------
------------------------------------------------------------
------------------------------------------------------------
--------------------
>XP_003645418_Eremothecium_cymbalariae
------------------------------------------------------------
------------------------------------------------------------
------------------------------------------------------------
------------------------------------------------------------
------------------------------------------------------------
------------------------------------------------------------
------------------------------------------------------------
------------------------------------------------MNRISLPMVLFD
RQ-----ELSSWLMVATVTNKIQ---------------------------SLLVVSLFLT
LCSGIIIQNPVTGALVRE-------------------------------SHNIDIGYL--
--NRSATLNPE---------------HH-FLKIGHNGGISSDLELCNRMA--VHDVLLGI
PGSNAADA------------------A---------VTTCLCIGM---INFFNS--GIGG
GGYAV-YTD---------------------GLRPSR---------H--LAFDFREAAPEL
AHRDMYEHD-----ES-LSKLGGLA-------IGVPGELAGLYELYERRGSGVAKWADLL
RPVIELGFDGWSIGPALAATLKEYEA--------FFKQ----HRNDWGFVFHKTENR---
--VLGLGEWISRPALAKTLETLASSGNVAPFYEPNSHLVSSMVNKIQSSQGIITESDFAK
YSVDVTTPLKLKIRKGWQYLPNNDLTVLTSGGSSSGAALLSALKIMDNFE--SSE-GGDL
HLKES---------YQLVEAMKWMA-SARSRLG----DFGGGEE-------IPPQVKDIL
SDK-WSDYAASLIKDGY-----------LENG--------YGTLTKWADYLP----LYEI
NEPHGTAHFSIVDHKNNAVSFTTTINLLFGSLIHDPGTGIVFNNQMDDFSQPG-RT-NSF
GLSPSPYNYIEPFKRPLSSTAPTVVL----NELGLPDMIVGASGGSRITTAILQVIIRSY
WYHMPILETIAYPRIHHQLLPEVLQVESLSMIGNN-------------TITELRRMGHKT
IEATP-KSVVN-------------------------AVKNW----HGVWHAVS--DYW--
------------------------------------------------------------
------------------------------------------------------------
------------------------------------------------------------
------------------------------------------------------------
---------------------------------------------------------RKR
GV----------------------------------------------------------
------------------------------------------------------------
------------------------------------------------------------
------------------------------------------------------------
------------------------------------------------------------
------------------------------------------------------------
------------------------------------------------------------
------------------------------------------------------------
------------------------------------------------------------
------------------------------------------------------------
------------------------------------------------------------
------------------------------------------------------------
------------------------------------------------------------
--------------------------------SVAY------------------------
------------------------------------------------------------
------------------------------------------------------------
------------------------------------------------------------
--------------------
>NP_982686_Eremothecium_gossypii
------------------------------------------------------------
------------------------------------------------------------
------------------------------------------------------------
------------------------------------------------------------
------------------------------------------------------------
------------------------------------------------------------
------------------------------------------------------------
--------------------------------------------------------MLWN
SQVCQNGRASPWGFIRLICS----------------------------------VSLF--
------------SVLVREGAALYIQ--------------PQKARLNGGNTHNIDIGPL--
--NRSATLTPA---------------AY-YRKVGVNGAISSDLELCNRMT--VHDILLGI
PGANAADA------------------A---------VTMSLCIGM---INFFNS--GIGG
GGFAV-YTD---------------------GQDPER---------H--LAFDFREMAPEL
AHKEMYASD-----PN-ASKIGGLA-------IAIPGELAGLYEMYEKRGSGVARWEELL
RPVIELGFQGWAVGPALAASLQEYEA--------YFKA----HLDDWSFVYNHKEGR---
--VLRAGEWISRPELAKTLQNLAASGGVKPFYDAESDLVKTMVNKIQSAGGVLSESDFEN
YEVDVTRPLSLKIRSSWEYLPNNDLTVLTTSGSSSGAALLSALKILDQFP--NKE-DGDF
QPEQA---------YQLIEAMKWMA-SARSRLG----DFGGGEE-------LAPQVRDVL
GDA-WTDYAVNLIKAGY-----------IDGH--------FGTLVDWHDYLP----EYEL
NDPHGTAHISIVDHFNNAVSLTTTVNLLFGSLVHDPSTGIVFNNEMDDFSQPG-RP-NAF
GLQPSRYNFPEPFKRPLSSTCPTVVL----NDVGLPDLVVGAAGGSRILTSVLQLIVRTY
WYNMPLLEAVAYPRIHHQLLPEVLEVESLALLGPD-------------TVDAIRRMGHSI
VEVTP-KSVVN-------------------------AIRHW----HGTWHAVS--DYW--
------------------------------------------------------------
------------------------------------------------------------
------------------------------------------------------------
------------------------------------------------------------
---------------------------------------------------------RKR
GI----------------------------------------------------------
------------------------------------------------------------
------------------------------------------------------------
------------------------------------------------------------
------------------------------------------------------------
------------------------------------------------------------
------------------------------------------------------------
------------------------------------------------------------
------------------------------------------------------------
------------------------------------------------------------
------------------------------------------------------------
------------------------------------------------------------
------------------------------------------------------------
--------------------------------SVAY------------------------
------------------------------------------------------------
------------------------------------------------------------
------------------------------------------------------------
--------------------
>XP_452434_Kluyveromyces_lactis
------------------------------------------------------------
------------------------------------------------------------
------------------------------------------------------------
------------------------------------------------------------
------------------------------------------------------------
------------------------------------------------------------
------------------------------------------------------------
------------------------------------------------------------
----------------MVLTPF-----------------------------LLLLGFCEA
LSPHVLNNQPDIA---------------------------------------LDI-----
--DRSPTLTPN---------------QE-LLKIGSKFAIASDLELCSNMT--LHKVFLDF
PGSNAVDA------------------A---------VTVALCIGM---INFFNS--GIGG
GGFAV-VST------------------------KEE---------S--VTYDFRETAPLL
SNNTMYDGL-----GDFASVVGGLS-------IAVPGELAGLYDMWSEYGSGKISWQNVL
QPVIDLGYHGWEIQEVLGASLGAYEY--------FLRM----NFEDWQFVFNE-DGS---
--IKKKGDWLKRPTLAKTLEVLAKNGSVAPFYDPNSYLVKSMVSKIKERGGIITREDFSL
YKAEKQKPLSVLIRSGWENMPNNDLTVLTSSGSSSGAALIAALKVLDAFP--SVT-GGDY
STQQT---------YELVEAMKWLA-SARSRLG----DYGGGDE-------LPSRIQKVL
NDP-WIQHAVLKIKENG-----------NDSN--------FRTLPNWKDYHP----AYEM
NEPHGTAHFSVVDDKHNAVSLTTTVNLLFGSLVHDPVTGVIFNNEMDDFSIAG-RS-NSF
GLAPSAYNLIEPGKRPLSSCVPTIIL----NELGFPDLVVGASGGSRISPSILQVIVRKY
WYQMPLLETIAYPRVHHQLLPDILEVESFPMVGKA-------------LIAELVKMGHTP
KEMPS-RSVVN-------------------------GICRV----NAEWHAVS--DYW--
------------------------------------------------------------
------------------------------------------------------------
------------------------------------------------------------
------------------------------------------------------------
---------------------------------------------------------RKR
GI----------------------------------------------------------
------------------------------------------------------------
------------------------------------------------------------
------------------------------------------------------------
------------------------------------------------------------
------------------------------------------------------------
------------------------------------------------------------
------------------------------------------------------------
------------------------------------------------------------
------------------------------------------------------------
------------------------------------------------------------
------------------------------------------------------------
------------------------------------------------------------
--------------------------------AAAM------------------------
------------------------------------------------------------
------------------------------------------------------------
------------------------------------------------------------
--------------------
>XP_022673761_Kluyveromyces_marxianus
------------------------------------------------------------
------------------------------------------------------------
------------------------------------------------------------
------------------------------------------------------------
------------------------------------------------------------
------------------------------------------------------------
------------------------------------------------------------
------------------------------------------------------------
---------------MLFSTPYL---------------------------WLLLLGSVDA
LSPHILAKQPDIS---------------------------------------IDI-----
--DRSPSLTPD---------------QG-LLKIGGKYAVASDLEICNNLT--MNKIFLKY
PGSNAVDA------------------A---------VTVALCIGM---VNFFNS--GIGG
GGFSV-IST------------------------KQE---------K--VTYDFREMAPQL
SNKTMFNDK-----EDYASIIGGLA-------IAVPGELAGLYKMWEEHGSGKITWAEVL
QPVIELGYEGWEIGEVLGASLGAYQH--------FLTM----NYEDWKFVFNH-DGT---
--IKKEGDWIRRPTLSKTLEVLAKNGSAAPFYDPKSYLVKSMVSKIQQHGGIITAEDFTQ
YSVRREKPLTTLIRHGWENMPDNDLTVLTSSGSSSGAALIAALKILDGFS--SVT-GGDY
LTEQT---------YQLVEAMKWLA-SARSRLG----DYVHKDS-------LPSRIESIL
NDT-WIKNAVNKIKENS-----------QEGE--------FRTLPHWKDYNP----VYEL
NEPHGTAHFSVVDDQHNAVSLTTTVNLLFGSLVHDPVTGVIFNNEMDDFSIPG-RS-NSF
GLAPSAYNFIEPGKRPLSSMVPTIIL----NELGLPDMVVGASGGSRISPSVLQVITRRY
WYQMPLLEAIAYPRVHHQLLPDVLEVESIPMLGKS-------------LIKQLEEMGHFP
KELPS-RSVVN-------------------------GICRV----NAEWHAVS--DYW--
------------------------------------------------------------
------------------------------------------------------------
------------------------------------------------------------
------------------------------------------------------------
---------------------------------------------------------RKR
GI----------------------------------------------------------
------------------------------------------------------------
------------------------------------------------------------
------------------------------------------------------------
------------------------------------------------------------
------------------------------------------------------------
------------------------------------------------------------
------------------------------------------------------------
------------------------------------------------------------
------------------------------------------------------------
------------------------------------------------------------
------------------------------------------------------------
------------------------------------------------------------
--------------------------------AAAI------------------------
------------------------------------------------------------
------------------------------------------------------------
------------------------------------------------------------
--------------------
>XP_022629258_Lachancea_lanzarotensis
------------------------------------------------------------
------------------------------------------------------------
------------------------------------------------------------
------------------------------------------------------------
------------------------------------------------------------
------------------------------------------------------------
------------------------------------------------------------
------------------------------------------------------------
---------------MVILLPIW---------------------------WTLLLGGFTS
AMQHCFISE---------------------------------------SDHNIDIKPL--
--PRNPTLNPN---------------SSEVLRIGKSGAISSDSETCNQMA--VEQVLQKF
EDANAADA------------------A---------VTVALCLGM---TNFFSS--GAGG
GGYAV-FVG---------------------GNNKETEIDSSP------LFFDFREQAPQL
AHKDMFEHN-----PN-ASQVGGLA-------VAVPGELQGLYELYVQRGSGSVEWKDLI
EPVVEIGLKGWPVNEILEAVLEMYEP--------YFIE----HKSDWSFVLNPAKNR---
--TLRYGETIKRTAFAHTLQELANNGSAAPFYDTNHWIAKSIVAKVQEEGGILADQDLTN
YHINVSRPLSSKIRAGWSNIPNNDLEVFTSGGSSSGAALLSALKILDHFP--SLK-GGDY
NTEQA---------YILVECMKYMS-SARSRLG----DYSSQGK-------IPERITRVL
ETN-WTEAAVANIQANF---------------------KNLRTMANWTDYDP----LYEL
TEPHGTTHFSVVDKFNNAVSLTSTINLLFGSLVHDPATGILLNNQMDDFSQPY-RS-NAF
GLAPSLYNFAEPGKRPLSSSSPVVVL----NELGKPDLVIGASGGSRITPSIFHIMARLY
WYDMPLLESIAYPRVHHQLLPDQLEVESFKLLGKS-------------TIQSLRDMGHKV
IEQPP-KSVVN-------------------------AIKRD----IGEWHAVS--DFW--
------------------------------------------------------------
------------------------------------------------------------
------------------------------------------------------------
------------------------------------------------------------
---------------------------------------------------------RKR
GI----------------------------------------------------------
------------------------------------------------------------
------------------------------------------------------------
------------------------------------------------------------
------------------------------------------------------------
------------------------------------------------------------
------------------------------------------------------------
------------------------------------------------------------
------------------------------------------------------------
------------------------------------------------------------
------------------------------------------------------------
------------------------------------------------------------
------------------------------------------------------------
--------------------------------SVAY------------------------
------------------------------------------------------------
------------------------------------------------------------
------------------------------------------------------------
--------------------
>XP_002556186_Lachancea_thermotolerans
------------------------------------------------------------
------------------------------------------------------------
------------------------------------------------------------
------------------------------------------------------------
------------------------------------------------------------
------------------------------------------------------------
------------------------------------------------------------
------------------------------------------------------------
-----------------MRLAAV---------------------------LTLLLET-AV
CMQHFFVES---------------------------------------PDHNIDIKPL--
--PRHPTLSPN---------------SSQVLRTGRYGAASSDSEHCNKIA--VEQVLKKF
DGANAADA------------------A---------VSVALCLGM---KNFFSS--GIGG
GGYAV-FVG---------------------KDQMSGETDS--------LFIDFREQAPAL
AHKNMFSQS-----PN-ASQIGGLA-------IAVPGELRGIYELFVKKGSGKVEWRDLL
QPIIELGSNGWEVDEITAACLKIYEP--------YFVQ----HKKDWAFVLNEGQSR---
--VLKTGESIKRPALSDTLKELASNGTVAPFYDPNHRIGRSMLRKIKESGGIITGNDLKS
YYVNTSKPLYTKIRSGWQYFPNNDLEVFTSGGSSSGAALLSALKILDEFP--AKK-GGDF
QPEQV---------YVLVECMKWMS-SARSRLG----GFSDPHE-------LPQRILEVL
DSN-WTQNSVRLINDHL---------------------PGLKTLSNWTEYNP----AYAL
TDPHGTTHFGVVDKFGNAVSFTSTVNLLCGSLVHDIETGVIFNNQMDDFSQPG-RS-NAF
ELAPSIYNFIEPGKRPLSSASPVVIL----DELGKPDLVIGASGGSRITPSIFQVITRLY
WYEMPLLEAIAYPRVHHQLLPDVLEVESFPMLGKD-------------TLEALKSMGHNL
LEQAP-KSVVN-------------------------GIKRH----RGEWHAVS--DYW--
------------------------------------------------------------
------------------------------------------------------------
------------------------------------------------------------
------------------------------------------------------------
---------------------------------------------------------RKR
GL----------------------------------------------------------
------------------------------------------------------------
------------------------------------------------------------
------------------------------------------------------------
------------------------------------------------------------
------------------------------------------------------------
------------------------------------------------------------
------------------------------------------------------------
------------------------------------------------------------
------------------------------------------------------------
------------------------------------------------------------
------------------------------------------------------------
------------------------------------------------------------
--------------------------------SVAY------------------------
------------------------------------------------------------
------------------------------------------------------------
------------------------------------------------------------
--------------------
>XP_020061631_Aspergillus_aculeatus
------------------------------------------------------------
------------------------------------------------------------
------------------------------------------------------------
------------------------------------------------------------
------------------------------------------------------------
------------------------------------------------------------
------------------------------------------------------------
------------------------------------------------------------
-----------MFRILRFTLSTT---------------------------LVLIVLVTHL
PNV---------------------------------------------------------
--LTSPLDYPT-------RQLSWD----YELEDGKRGAVASESAICSRH---GTDILLQ-
-GGNAADA------------------M---------VATMLCVGV---VGMYHS--GIGG
GGFILVKD----------------------PNG-AF------------EFIDFRETAPAA
AYEDMFVNN-----TE-AAVTGGLA-------SGVPGELRGLQYLHQKYGV--LPWPAVV
QPAIKTADEGFPVGPDLVRYMASSIT--DAGGD-DFLSNDP----TWAIDFAP--NGT--
--RLGLGDTMTRKRYASTLGMIAEKGVDA-FY--SGFIAETMVNAVQAANGTMTLDDLRS
YAIEIRNISQIDYR---------GYRITSTTAPSSGIVALNILKVLDTYD--SFL-APDN
VNLSI---------HRLDEAIRFGY-GLRTNLG----DPDFVD-D------MGEYQGNML
EQS-TIDEIRAKISD-------------------------SKTQD-INAYDPRGIESLDT
P---GTSHIATIDHEGLTVSAITTINLLFGSKIMVPETGIIMNNEMDDFSIPG-SS-NSF
GYVPSEANFIRPGKRPLSSSTPAIVTHP-NGTVF---FVAGSAGGSRIITATIQNIIHAV
DGGLAAAEALAQPRLHDQLIPNQVTFE--YSYNNE-------------TVAFMKARGHNV
TWVAPTQSSAQ-------------------------AIRVL---PNGTFDAAG--EP---
------------------------------------------------------------
------------------------------------------------------------
------------------------------------------------------------
------------------------------------------------------------
---------------------------------------------------------RQL
DS--GG------------------------------------------------------
------------------------------------------------------------
------------------------------------------------------------
------------------------------------------------------------
------------------------------------------------------------
------------------------------------------------------------
------------------------------------------------------------
------------------------------------------------------------
------------------------------------------------------------
------------------------------------------------------------
------------------------------------------------------------
------------------------------------------------------------
------------------------------------------------------------
--------------------------------FAV-------------------------
------------------------------------------------------------
------------------------------------------------------------
------------------------------------------------------------
--------------------
>XP_001273311_Aspergillus_clavatus
------------------------------------------------------------
------------------------------------------------------------
------------------------------------------------------------
------------------------------------------------------------
------------------------------------------------------------
------------------------------------------------------------
------------------------------------------------------------
------------------------------------------------------------
-----------MSGLLRATFLAA---------------------------CALLLLVISL
PEA---------------------------------------------------------
--LTAPLEN----------------GQFQHIKHGKRGAVASESAICSRH---GTDILKI-
-GGNAADA------------------L---------VATVLCVGV---IGMYHS--GIGG
GGFMLVKA----------------------PNG-TF------------EFIDFRETAPAA
AFEDMFTNK-----TG-ASTIGGLA-------SGVPGELRGLEHLHKKYGS--LPWSVLV
KPAVRTAREGFPVGRDLVKYMKSAVG--T--GQ-DFLAENP----TWALDFAP--NGT--
--RLGLGDTITRRRYADTLETIAQKGPDA-FY--TGPIAETMINALQAANGTMTLEDLRN
YTVTIRDVSQIDYR---------GYQITSTTAPSSGSVALSILKILSTYD--DFF-TASN
VNLST---------HRLDEAMRFAY-GERTNLG----DPLFVE-G------ASRYEENML
KQS-TIDEIRRKISD-------------------------TRTQN-VSAYDPLGIESLND
A---GTSHVVAADHSGLAISLVTTINTLFGSQVMVPETGIIMNNEMDDFSVPG-KS-NSF
GYIPSEANYVRPGKRPLSSITPAIVTRP-DGKLF---LLAGSAGGSRIITATVQNIIHVV
DEGLSAAEALARPRLHDQLVPNQVSFE--YSYDNA-------------TVDFMKSLGHNV
TWVAPGQSTAQ-------------------------AIRVL---PNGTFDAAG--EP---
------------------------------------------------------------
------------------------------------------------------------
------------------------------------------------------------
------------------------------------------------------------
---------------------------------------------------------RQL
DS--AG------------------------------------------------------
------------------------------------------------------------
------------------------------------------------------------
------------------------------------------------------------
------------------------------------------------------------
------------------------------------------------------------
------------------------------------------------------------
------------------------------------------------------------
------------------------------------------------------------
------------------------------------------------------------
------------------------------------------------------------
------------------------------------------------------------
------------------------------------------------------------
--------------------------------FSI-------------------------
------------------------------------------------------------
------------------------------------------------------------
------------------------------------------------------------
--------------------
>XP_001261394_Aspergillus_fischeri
------------------------------------------------------------
------------------------------------------------------------
------------------------------------------------------------
------------------------------------------------------------
------------------------------------------------------------
------------------------------------------------------------
------------------------------------------------------------
------------------------------------------------------------
------------------------------------------------------------
-MA---------------------------------------------------------
--HPATVAF----------------FSFKYPGRSERFIPVGGAQTGSSY---NNVRTSK-
-GRVLGHT------------------T---------TPDVGHTCT---KCMYHS--GIGG
GGFMLVRA----------------------PNG-SF------------EFIDFRETAPAA
AFEEMFNNS-----TH-ASTIGGLA-------SGVPGELRGLEHLHKKYGL--LPWSVLV
QPAIRTAREGFPVGQDLVKYMKSAVG--D--GK-DFLVENP----TWALDFAP--NGT--
--RVGLGDIMTRRRYADTLETIANKGPDA-FY--SGPIAETMINALQAANGTMTMEDLRN
YTVAIRNVSQIDYR---------GYQITSTSAPSSGTVAMSILKILSTYD--GFF-VPDN
VNLST---------HRLDEAMRFGY-GERTNLG----DPLFVA-G------LDEYEENML
KQS-TIDEIRRKISD-------------------------YRTQN-VSAYNPQGIESLND
S---GTSHVVAADHTGLAISLVTTINTLFGSQVMVPETGIIMNNEMDDFSVPG-KS-NSF
GYAPSKANYIRPGKRPLSSITPAIVTRP-DGKLF---FLAGSAGGSRIITATVQNIIRVI
DQGLSAAQALAQPRLHDQLIPNQVSFE--YTYDNS-------------TVDFMKSRGHNV
TWVAPGQSTAQ-------------------------AIRVL---PNGTFDAAG--EP---
------------------------------------------------------------
------------------------------------------------------------
------------------------------------------------------------
------------------------------------------------------------
---------------------------------------------------------RQL
DS--GG------------------------------------------------------
------------------------------------------------------------
------------------------------------------------------------
------------------------------------------------------------
------------------------------------------------------------
------------------------------------------------------------
------------------------------------------------------------
------------------------------------------------------------
------------------------------------------------------------
------------------------------------------------------------
------------------------------------------------------------
------------------------------------------------------------
------------------------------------------------------------
--------------------------------FSI-------------------------
------------------------------------------------------------
------------------------------------------------------------
------------------------------------------------------------
--------------------
>XP_041141653_Aspergillus_flavus
------------------------------------------------------------
------------------MLEMRLFHLYLTETYITLYPGKLDTNHFQSAVPGLATSYPFC
LDALLAFSALHLASKETGDNRQWVECALKYQNRSCSAMSRVLAEFSVEYSGPAFICSILI
MLCSYAYPCVSKDDQPFDPLGQILEIRRLLAGCAFFFHQLGKMEHPGELAGWLRYKDAED
LEEELPKEQQ--------------------------------------------------
------------------------------------------------------------
------------------------------------------------------------
-----------------------------DPKLIQLRSALLESLARIRGMIDDVDESRR-
------EVNQDIWEFLNEAVKRPLGGREGGVIALPVRISDAYVDLLKEGDWMALLALIHL
PDV---------------------------------------------------------
--LSSPLEPSA-------HYDSRSANTVEHFEEGKLGAVASESAICSRH---GTEMLKI-
-GGNAADA------------------L---------VATIFCVGV---VGMYHS--GIAG
GGFMLVRA----------------------PNG-SY------------EFIDFRETAPAA
AFEEMFKNN-----TD-ASTSGGLA-------SGVPGEVRGLEYLHKKYGS--LPWSTVM
QPAIQTARQGFPVGRDLVRYMNSAVG--D--GE-DFLSKDP----TWAIDFAP--NGT--
--RLGLGDTITRKRYADTLETIANNGPDA-FY--TGPIAETMIQALQAANGTMTLEDLRN
YTIAIRDTSQIDYR---------GYRVIGTSAPSSGTVALNILKVLDTYD--SFM-VPDN
VNLST---------HRLDEAIRFGY-GLRTELG----DPYFLE-G------LDEYQKDML
EQS-TIDEIRGKISD-------------------------LHTQN-VSAYDPKGLESLDT
P---GTSHIAAVDHTGLTISTITTINLLFGSKVMVPETGIIMNNEMDDFSTPG-SS-NAF
GYVPSEANFIRPGKRPLSSITPTIVTHQ-NGSVF---FVAGSAGGSRIITATVQNIIHAV
DEGLSAAEALARPRLHDQLIPNQVRFE--YAYNNE-------------TVAFMKSLGHNV
TWVAPGDSTAQ-------------------------AIRVL---PNGTFDAAG--EP---
------------------------------------------------------------
------------------------------------------------------------
------------------------------------------------------------
------------------------------------------------------------
---------------------------------------------------------RQL
DS--GG------------------------------------------------------
------------------------------------------------------------
------------------------------------------------------------
------------------------------------------------------------
------------------------------------------------------------
------------------------------------------------------------
------------------------------------------------------------
------------------------------------------------------------
------------------------------------------------------------
------------------------------------------------------------
------------------------------------------------------------
------------------------------------------------------------
------------------------------------------------------------
--------------------------------FAV-------------------------
------------------------------------------------------------
------------------------------------------------------------
------------------------------------------------------------
--------------------
>XP_749034_Aspergillus_fumigatus
------------------------------------------------------------
------------------------------------------------------------
------------------------------------------------------------
------------------------------------------------------------
------------------------------------------------------------
------------------------------------------------------------
------------------------------------------------------------
------------------------------------------------------------
------------------------------------------------------------
------------------------------------------------------------
------------------------------------------------------------
--------------------------------------------------MYHS--GIGG
GGFMLVRA----------------------PNG-SF------------EFIDFRETAPAA
AFEEMFNNS-----TH-ASTIGGLARRTNVSLSGVPGELRGLEYLHKKYGS--LPWSVLV
QPAIKTAREGFPVGQDLVKYMKSAVG--D--GI-DFLVENP----TWALDFAP--NGT--
--RLGLGDTMTRRRYADTLETIANKGPAA-FY--SGPIAETMINALQAANGTMTMEDLRN
YTVAIRNVSQIDYR---------GYQITSTSAPSSGTVALSILKILSTYD--GFF-APGN
VNLST---------HRLDEAMRFGYETKRTNLG----DPLFVA-G------LDEFEENML
KQS-TIDEIRRKISD-------------------------YRTQN-VSAYNPQGIESLNE
C------------EYRLAISLVTTINTLFGSQLMVPETGIIMNNEMDDFSVPG-KS-NSF
GYVPSKANYIRPGKRPLSSITPAIVTRP-DGKLF---FLAGSAGGSRIITATVQNIIRVI
DQGLTAAQALAQPRLHDQLIPNQVSFE--YTYDNS-------------TVDFMKSRGHNV
TWVAPGQSTAQ-------------------------AIRVL---PNGTFDAAG--EP---
------------------------------------------------------------
------------------------------------------------------------
------------------------------------------------------------
------------------------------------------------------------
---------------------------------------------------------RQL
DS--GG------------------------------------------------------
------------------------------------------------------------
------------------------------------------------------------
------------------------------------------------------------
------------------------------------------------------------
------------------------------------------------------------
------------------------------------------------------------
------------------------------------------------------------
------------------------------------------------------------
------------------------------------------------------------
------------------------------------------------------------
------------------------------------------------------------
------------------------------------------------------------
--------------------------------FSI-------------------------
------------------------------------------------------------
------------------------------------------------------------
------------------------------------------------------------
--------------------
>XP_661371_Aspergillus_nidulans
--------------------------------MSRKRGLDCDYPQSGDADGQLPLTPQGS
NQHNDTLTSSEGWSAQTRMLEMKLFHHYTVEASFTLRQDVLEAGHFQVAVPRLATSNPFL
LDILLAFAALHLAFLEQGDSK-WLEIALKYQSRACSAFSRVLADLAPETLGPAFICSIFI
MLCAFAYPCVSQNRDTFDPLLQVLEINRLLTGCAFLFEQLDSVEQPEEIKAWFIYKRRVV
LLKQGQVEDAQEDPGLEQLQRDLLKSLNHLRSSIDSTESPHKAIYLSTWDTLQEMVKEWP
RGRNQGGILAFPIHISKEFMARLQEGDWIARILFLHYGVGMHLLSNKWYVGTWGRRLVAT
GLGPQEEVPEVWQETVQWARQAVAYTVPYDGERQKEKSEMGLRNPDLVSAVLKIGDGHAA
TRVLVSRPYQPLTLSLALCLSMSTSGYDGNAQDVEKQPLLPSLDNELQVSFSLQNQTRNS
GSTMSPSPSLSLSRLLRLSVCTT---------------------------LCLVLVVFHV
PSV---------------------------------------------------------
--LPSPLDSYDRYTRAHKYERS------AEAHDGKRGAVASESAICSRH---GTDIILM-
-GGNAADA------------------LGRLLIPVDGSDDALCWGRCIDLGMYHS--GIGG
GGFMLVKS----------------------PDG-SF------------EYIDFRETAPAA
AYETMFNNL-----TD-ASTLGGLA-------SGVPGELRGLELLHSKYGS--LPWSVLV
QPAINTARNGFPVGQDLVRYMDSAVG--D--GE-DFLVNDP----SFAVDFAP--NGE--
--RVKLGDTITRKRYAKTLETIAAEGPDA-FY--SGPIAEYTIKALQAANGTMTLEDLRN
YTAVVRDYSQINYR---------GYQVTSTTTPSSGSVAMNILKVLDTYE--PLF-TPEN
VNLST---------HRLDEAMRFAY-GLRTVLG----DPGFVD-G------MSEYERDMI
SQQ-TADEIHSKISD-------------------------LRTQN-VSAYDPAGIESLET
P---GTSHIATIDRSGLAVSAITTINLLFGSRIVVPETGVIMNNEMDDFSVPG-SS-NSF
GYIPSEANYIRPGKRPLSSCTPAIVTHP-NGTTF---FIAGSAGGSRIITATVQNIIHAV
DEGLSAAEALARPRLHDQLIPNQVAFE--YAYDNS-------------TVAFMAARGHNV
TWMAPGTSTAQ-------------------------AIRVL---PNGTFEAAG--EP---
------------------------------------------------------------
------------------------------------------------------------
------------------------------------------------------------
------------------------------------------------------------
---------------------------------------------------------RQL
DA--GG------------------------------------------------------
------------------------------------------------------------
------------------------------------------------------------
------------------------------------------------------------
------------------------------------------------------------
------------------------------------------------------------
------------------------------------------------------------
------------------------------------------------------------
------------------------------------------------------------
------------------------------------------------------------
------------------------------------------------------------
------------------------------------------------------------
------------------------------------------------------------
--------------------------------FAV-------------------------
------------------------------------------------------------
------------------------------------------------------------
------------------------------------------------------------
--------------------
>XP_001396269_Aspergillus_niger
------------------------------------------------------------
------------------------------------------------------------
------------------------------------------------------------
------------------------------------------------------------
-METYQSRQS--------------------------------------------------
------------------------------------------------------------
------------------------------------------------------------
-----------------------------SSQDAEKQPLLETWETPIQRSQWTLLHDTR-
------LSTSTMFRLAKFTVLST---------------------------LLLTIITIHL
PSV---------------------------------------------------------
--LTSPLEFAT-------SRFDRT----SELEEGKRGAVASESAICSRH---GTDIINI-
-GGNAADA------------------M---------VATMLCVGT---VGMYHS--GIGG
GGFMLVKT----------------------PEG-SF------------EAIDFRETAPAA
AFQDMFENN-----TE-AAVSGGLA-------SAVPGELRGLGYLHSKYGS--LPWSAVV
QPAIQTAREGWPVGQDLVRYMKAAVG--D--GE-DFLSQDP----TWALDFAP--NGT--
--RLGVGDTITRKRYAATLETIANEGPDA-FY--SGSIAKTMIDAVQKANGTMTLEDLAN
YTVAIRNISEIDYR---------GYRITSTSAPSSGIVAMNVLKVLGTYD--DLF-SPDN
RNLST---------HRMDEAIRFGY-GLRTNLG----DPFFLD-G------MDTYQEMML
ADS-TVEEIRKNISD-------------------------QHTQA-VSAYDPQGYESLET
P---GTSHIAAIDHSGLAISAITTINLLFGSKVMVPETGIIMNNEMDDFSIPN-SS-NSF
GYIPSEANFIRPGKRPLSSCTPTIVTHP-NGTVF---FVAGSAGGSRIITATVQNIIHAI
DEGLSAAEALAQPRLHDQLVPNRVTFE--YDYDNE-------------TVSFMEARGHNV
TWVGPGESTAQ-------------------------AIRVL---PNGTFDAAG--EP---
------------------------------------------------------------
------------------------------------------------------------
------------------------------------------------------------
------------------------------------------------------------
---------------------------------------------------------RQA
DS--GG------------------------------------------------------
------------------------------------------------------------
------------------------------------------------------------
------------------------------------------------------------
------------------------------------------------------------
------------------------------------------------------------
------------------------------------------------------------
------------------------------------------------------------
------------------------------------------------------------
------------------------------------------------------------
------------------------------------------------------------
------------------------------------------------------------
------------------------------------------------------------
--------------------------------FAV-------------------------
------------------------------------------------------------
------------------------------------------------------------
------------------------------------------------------------
--------------------
>XP_015406157_Aspergillus_nomiae
------------------------------------------------------------
-----------------------MFRL---------------------------------
LKTTLSLS----------------------------------------------------
------------------------------------------------------------
------------------------------------------------------------
------------------------------------------------------------
------------------------------------------------------------
------------------------------------------------------------
--------------------------------------------------FILVLALIHL
PDV---------------------------------------------------------
--LSSPLESSA-------RYESRSANAVKHIEEGKLGAVASESAICSRH---GTEMLKI-
-GGNAADA------------------L---------VATIFCVGV---VGMYHS--GIAG
GGFTLVRA----------------------PNG-SY------------EFIDFRETAPAA
AFEEMFKNN-----TG-GSTTGGLA-------SGVPGEVRGLEYLHKKYGS--LPWSTVM
QPAIQTARQGFPVGRDLVRYMNSAVG--G--GE-DFLSKNP----TWAIDFAP--NGT--
--RLGLGDTITRKRYADTLETIANNGPDA-FY--TGPIAETMIQALQAANGTMTLEDLRN
YTIAIRDISQIDYR---------GYKVTGTTAPSSGTVALNILKVLDTYD--SFM-VPDN
VNLST---------HRLDEAIRFGY-GLRAELG----DPSFLE-G------LDEYQKGML
AQS-TVDEIRGKISD-------------------------LHTQN-VSAYDPKGLESLDT
P---GTSHIAAVDHTGLTISTITTINLLFGSKLMVPETGIIMNNEMDDFSTPG-SS-NAF
GYVPSEANFIRPGKRPLSSITPTIVTHK-NGSVF---FVAGSAGGSRIITATVQNIIHA-
-----------------------VKFE--YSYNNE-------------TVAFMKSLGHNV
TWVAPGDSTAQ-------------------------AIRVL---PNGTFDAAG--EP---
------------------------------------------------------------
------------------------------------------------------------
------------------------------------------------------------
------------------------------------------------------------
---------------------------------------------------------RQL
DS--GG------------------------------------------------------
------------------------------------------------------------
------------------------------------------------------------
------------------------------------------------------------
------------------------------------------------------------
------------------------------------------------------------
------------------------------------------------------------
------------------------------------------------------------
------------------------------------------------------------
------------------------------------------------------------
------------------------------------------------------------
------------------------------------------------------------
------------------------------------------------------------
--------------------------------FAV-------------------------
------------------------------------------------------------
------------------------------------------------------------
------------------------------------------------------------
--------------------
>XP_001824224_Aspergillus_oryzae
------------------------------------------------------------
------------------------------------------------------------
------------------------------------------------------------
------------------------------------------------------------
------------------------------------------------------------
------------------------------------------------------------
------------------------------------------------------------
-----------------------------------------------------MASKWIE
EQPVVHRRDIRISRKSRIA-------------------------------AGLLVLLVLW
RYG---------------------------------------------------------
--LPSSIHFGF-----------------SSEESKQLGAVASEHALCSRY---GADMLER-
-GGNAADA------------------M---------VATMFCIGV---VGMYHS--GIGG
GGFMLIKS----------------------PDG-DF------------EFVDFRETAPAA
IVA-----------LG-KNISAGLR-------SGVPGEVRGLEYLHRKYGV--LPWSVVL
EPAIRTARDGFLVQEDLVNYIDMAV---EETGE-DFLSKNP----SWAVDFSP--SGS--
--RVRLGETMTRRRLAATLEKISVDGPDA-FY--SGPIAEDMVASLRNVGGIMTLEDLAN
YTVVTRDTSHIDYR---------GYQITSTTAPSSGTIAMNILKVLDTYD--EFF-TPGT
TELST---------HRMIEAMKFAF-GLRTRLG----DPSFVH-G------MEEYENHIL
SAE-MIDHIRQSISD-------------------------SHTQD-TSAYNPDGLEVVNS
T---GTAHIATVDHQGLAISATTTINRLFGNQIMCDRTGIIMNNEMDDFSVPT-SSLPTF
GHTPSSTNFAEPGKRPLSAISPAIILHP-DGSLF---LIAGSAGSNWITTTTVQNIISGI
DQNLAAQEILATPRVHHQLIPNHAIFE--TTYDNG-------------TVDFLSQLGHEV
TWYPPAASMAH-------------------------LIRVN---ADGGFDPAG--DP---
------------------------------------------------------------
------------------------------------------------------------
------------------------------------------------------------
------------------------------------------------------------
---------------------------------------------------------RLK
NS--GGV-----------------------------------------------------
------------------------------------------------------------
------------------------------------------------------------
------------------------------------------------------------
------------------------------------------------------------
------------------------------------------------------------
------------------------------------------------------------
------------------------------------------------------------
------------------------------------------------------------
------------------------------------------------------------
------------------------------------------------------------
------------------------------------------------------------
------------------------------------------------------------
--------------------------------VALQRRKFW-------------------
------------------------------------------------------------
------------------------------------------------------------
------------------------------------------------------------
--------------------
>XP_040639374_Aspergillus_ruber
------------------------------------------------------------
------------------------------------------------------------
------------------------------------------------------------
------------------------------------------------------------
------------------------------------------------------------
------------------------------------------------------------
------------------------------------------------------------
-------------------------------------------MGSLEKQKLPLYSAQLP
SQVNGRRRGISKMAILRVATAVI---------------------------LSLVLLIVYL
PTV---------------------------------------------------------
--YTSPVFA---------RDRYDSGEASGEIEAGKLGAVASESALCSSY---GTDMLEK-
-GGNAADA------------------L---------VATSVCIGT---VAMYHS--GIGG
GGFVLVRA----------------------PDG-SF------------ESIDYRETAPAA
AFQDMFENN-----TE-ASTKGGLA-------SGVPGDLRGLEYLHKKYGS--LPWSTVL
QPAIQTARQGFTVNEDLLHYIDTAIT--ENANE-DFLCNDP----SWAIDFCP--HGT--
--RLVLGETMTRKRYADTLEAIAKQGPGV-FY--SGPIAEATIRAVQLANGMMTLDDLRN
YTAVTRDTAQIDYR---------GFTVTSTTAPTSGAIGLSILKILEGYG--DFF-ASDS
VNLST---------HRLDEAIRFGY-GERTLLG----DPFFVD-G------MKEYQADIL
KQS-TINEIRNKISD-------------------------RRTQN-VSVYDPEGFESIET
P---GTSHISVVDHTGLAISTTTTVNTLFGSKVMVPETGIVMNNEMNDFSIPG-SS-SSF
GYIPSEANYIHPHKRPLSSTTPTIITHSSNGTLF---FIAGSAGGSRIITATVQNIIHVV
DQGLSAAEALAQPRLHDQLIPNQVAFE--WTFDNS-------------TVADMKRRGHNV
TWMELGKSTAQ-------------------------VIRVL---GDGGFEAAG--EP---
------------------------------------------------------------
------------------------------------------------------------
------------------------------------------------------------
------------------------------------------------------------
---------------------------------------------------------RQR
NS--GG------------------------------------------------------
------------------------------------------------------------
------------------------------------------------------------
------------------------------------------------------------
------------------------------------------------------------
------------------------------------------------------------
------------------------------------------------------------
------------------------------------------------------------
------------------------------------------------------------
------------------------------------------------------------
------------------------------------------------------------
------------------------------------------------------------
------------------------------------------------------------
--------------------------------VVV-------------------------
------------------------------------------------------------
------------------------------------------------------------
------------------------------------------------------------
--------------------
>XP_040703591_Aspergillus_sydowii
MPSRRSHTKSRRGCFQCKKRHVKCDEELPRCSLCKKRGLECDYPPAGEADGQFPLTPQDS
N---DTPTISEGWSAHTRMLEMKLLHHYVIDASFTLRPDVLEAGYFQIAVPRIATSNPFL
LDIILAFSALHQAFLEQGDSK-WLEIALKYQNRACSAFSRVLADLSPETLGPAFICSIFI
MLCAFAYPCVSQNRESFDPLLQVLEIHRLFVGCAFLFEQLENVEQPEEIKAWLVYRQPEV
FLRKGKIEEAQENKYFVQLKRDLLKSLDNLRGTINTDEGPHQEMYKKTWTTLQEMVQEWP
RGKQQGGILAFPIHISEEFMARLKDGDWTARIIFLHYGVGMHLLSNKWYVGIWGRRLVAT
VLPPGEEIPEVWKETVAWARQAVAYTVPYDGEKRKEKSEMGLRFIYDLLRPHRSGAAESR
REPEVQE-------------MQGCHCRVPDVEKQPLLSNRPSQPSSPADSSLFHNKAGT-
------SPLPTMSRVLKLSLCTT---------------------------LLLVLLVVHL
PTV---------------------------------------------------------
--LPSPVDYDSSDHYFRQHERSRYDHVQAGVQPGKRGAVASESAICSRH---GTDIILM-
-GGNAADA------------------M---------VATMLCVGV---VGMYHS--GIGG
GGFMLVKA----------------------PNG-TF------------EYIDFRETAPAA
AFEEMFDNN-----TK-AATIGGLA-------SGVPGELRGLEYLHNKYGT--LPWSVVV
QPAVRTARDGFPVGADIVHYMDSATS--DDDVG-NFLVNDP----SWAIDFAP--NGT--
--RVQLGDRLTRKRYADTLEKIGSEGPCA-FY--EGPIAEATIRALQKANGTMTLEDLRG
YKAVVRNISQIDYR---------GYRVTSTTTPSSGTVALNMLKVLDTYG--PLF-GPDN
VNLST---------HRMDEAMRFGY-GLRTVLG----DPEFVE-G------VSEYEKDML
KKQ-TVDDIRRKISD-------------------------LRTQN-VSAYDPAGLESLDT
P---GTSHLVTIDHSGLAISAITTINLLFGSKLVVPETGIIMNNEMDDFSIPN-SS-NSF
GYIPSEANFIRPHKRPLSSCTPAIVTHP-NGTAF---FLAGSAGGSRIITATVQNIIHAV
DEGMSAAEALAKPRLHDQLVPNRVSFE--YAYDNA-------------TVDFMKGRGHNV
TWMAPGSSTAQ-------------------------AIRVL---ANGTFEAAG--EP---
------------------------------------------------------------
------------------------------------------------------------
------------------------------------------------------------
------------------------------------------------------------
---------------------------------------------------------RQL
NS--GG------------------------------------------------------
------------------------------------------------------------
------------------------------------------------------------
------------------------------------------------------------
------------------------------------------------------------
------------------------------------------------------------
------------------------------------------------------------
------------------------------------------------------------
------------------------------------------------------------
------------------------------------------------------------
------------------------------------------------------------
------------------------------------------------------------
------------------------------------------------------------
--------------------------------FAV-------------------------
------------------------------------------------------------
------------------------------------------------------------
------------------------------------------------------------
--------------------
>XP_001213540_Aspergillus_terreus
------------------------------------------------------------
------------------------------------------------------------
------------------------------------------------------------
------------------------------------------------------------
------------------------------------------------------------
------------------------------------------------------------
------------------------------------------------------------
------------------------------------------------------------
-----------MLRALKISLSIA---------------------------LVVVLVVVHL
PSV---------------------------------------------------------
--HSTPLVLSP-------RYQGLEHGS-DHLGEGKLGAVASESALCSHH---GTEMLKK-
-GGNAADA------------------V---------STISLWTWE---VSAKISDIGIGG
GGFMLVKA----------------------PNG-SY------------EFIDFRETAPAA
AFEDMYTNN-----TD-GSTTGGLA-------SGVPGEVRGLEHLHKKYGT--LPWATVM
QPAIDTARNGFPVTADLVRYMESAVG--T--GE-DFLVNDP----TWAIDFAP--NGT--
--RLGLGDIITRRRYADTLETIARQGPDA-LY--SGPIAETMIQALQAANGTMTLDDLRN
YTVAIRNISQIDYR---------GYKITSTTAPSSGIVAMSILKIVDGYR--DFF-TPSN
VNLST---------HRLDEAMRFAY-GQRSLLG----DPAFVE-G------MGEYQEDIL
KKV-TVDDVRSRISD-------------------------ARTQN-VSAYDPDGFESLNT
P---GTSHIATADHSGFAITAITTINLLFGSKVMVPETGIIMNNEMDDFSTPG-SS-NSF
GYIPSPANYIRPGKRPLSSITPAIVTHP-NGTVF---FVAGSAGGSRIITATVQNIIHAV
DQGMSAAEALAQPRLHDQLVPNQVSFE--YAYDNQ-------------TVAFMKARGHNV
TWVAPGESSAQ-------------------------AIRVL---PNGTFDAAG--EP---
------------------------------------------------------------
------------------------------------------------------------
------------------------------------------------------------
------------------------------------------------------------
---------------------------------------------------------RQK
AS--GG------------------------------------------------------
------------------------------------------------------------
------------------------------------------------------------
------------------------------------------------------------
------------------------------------------------------------
------------------------------------------------------------
------------------------------------------------------------
------------------------------------------------------------
------------------------------------------------------------
------------------------------------------------------------
------------------------------------------------------------
------------------------------------------------------------
------------------------------------------------------------
--------------------------------FAV-------------------------
------------------------------------------------------------
------------------------------------------------------------
------------------------------------------------------------
--------------------
>XP_022488192_Penicillium_arizonense
------------------------------------------------------------
------------------------------------------------------------
------------------------------------------------------------
------------------------------------------------------------
------------------------------------------------------------
------------------------------------------------------------
------------------------------------------------------------
------------------------------------------------------------
------------------------------------------------------------
------------------------------------------------------------
----------------------------------------------------------M-
-GGNAADA------------------L---------VATEFCIGV---IGMYHS--GIGG
GGFMLVKS----------------------PNG-TY------------EFIDFRETAPAA
AFEDMYKNN-----ED-ASIYGGLA-------SGVPGEVRGLEYLHKKYGS--LPWSTVL
QPAIRTAREGFPVTADLVKYMKSAVG--N--GE-DFLSKNP----TWAIDFAP--NGT--
--RLGLGDTITRRRYADTLEAIAERGPDA-FY--TGSIAETMINALQSENGTMTLDDLSN
YTVAIRNISQIDYR---------GYKVTSTSAPSSGIVAMSILKILGTYK--DFFATEED
VHLST---------HRMDEAMRFGY-GERSKLG----DPLFVD-G------MAEYETEML
DQS-TIDDIRSRISD-------------------------VRTQN-VSAYDPAGIESLDT
P---GTSHIAAADHTGLAISVITTINLLFGSHVMVPETGIIMNDEMNDFSIPG-SS-NQF
GYIPSVANYVRPGKRPLSSITPAIVTRP-DGSLF---LIAGSAGGSRIITATVQNIIHSI
DQGLSAAQSLAQPRLHDQLVPNQVSFE--YAYNND-------------TVAFMAARGHNV
TWVAPGQSTAQ-------------------------LIRVL---PNGTFDAAG--EP---
------------------------------------------------------------
------------------------------------------------------------
------------------------------------------------------------
------------------------------------------------------------
---------------------------------------------------------RQL
NS--AG------------------------------------------------------
------------------------------------------------------------
------------------------------------------------------------
------------------------------------------------------------
------------------------------------------------------------
------------------------------------------------------------
------------------------------------------------------------
------------------------------------------------------------
------------------------------------------------------------
------------------------------------------------------------
------------------------------------------------------------
------------------------------------------------------------
------------------------------------------------------------
--------------------------------YSV-------------------------
------------------------------------------------------------
------------------------------------------------------------
------------------------------------------------------------
--------------------
>XP_014533032_Penicillium_digitatum
------------------------------------------------------------
------------------------------------------------------------
------------------------------------------------------------
------------------------------------------------------------
------------------------------------------------------------
------------------------------------------------------------
------------------------------------------------------------
------------------------------------------------------------
------------------------------------------------------------
------------------------------------------------------------
------------------------------------------------------------
--------------------------------------------------MYHS--GIGG
GGFMLVRS----------------------AKG-DY------------EFIDFRETAPAA
AFEDMYKNN-----ED-ASIYGGLA-------SGVPGEVRGLEHLHKKYGS--LPWSTVV
QPAIRTARDGFPVTEDLVRYMASAVG--S--GD-DFLSKNP----TWAIDFAP--NGT--
--RLGLGDTITRRRYADTLEAIAKSGADA-FY--SGPIADAMINAVQSENGTMTLEDLKN
YTVAIRDISQIDYR---------GYKITSTSAPSSGSIAMSILKILGTYK--DFFSTEKS
VDLST---------HRLDEAMRFGY-GERSKFG----DPLFVD-G------MAKYEKEIL
KQS-TIDDIRSKISD-------------------------VRTQN-VSAYNPAGLESLDT
P---GTSHIAVADHTGLAISVITTINLLFGSHVMVPETGIIMNNEMNDFSIPG-SS-NSF
GYIPSPSNYIRPGKRPLSSITPVIVERP-NGKLF---LIAGSAGGSRIITATVQSVINSI
DQGLSAAKALAKPRLHDQLVPNQVSFE--FTYDNA-------------TVASMKARGHNV
TWVAPGQSSAQ-------------------------LIRVL---PNGTFDAAG--EP---
------------------------------------------------------------
------------------------------------------------------------
------------------------------------------------------------
------------------------------------------------------------
---------------------------------------------------------RQL
NS--AG------------------------------------------------------
------------------------------------------------------------
------------------------------------------------------------
------------------------------------------------------------
------------------------------------------------------------
------------------------------------------------------------
------------------------------------------------------------
------------------------------------------------------------
------------------------------------------------------------
------------------------------------------------------------
------------------------------------------------------------
------------------------------------------------------------
------------------------------------------------------------
--------------------------------YSV-------------------------
------------------------------------------------------------
------------------------------------------------------------
------------------------------------------------------------
--------------------
>XP_016594152_Penicillium_expansum
------------------------------------------------------------
------------------------------------------------------------
------------------------------------------------------------
------------------------------------------------------------
------------------------------------------------------------
------------------------------------------------------------
------------------------------------------------------------
------------------------------------------------------------
---------------MRLGFLAV---------------------------LSLLLVAIHL
PSA---------------------------------------------------------
--NTSPLEFSE-------RDPNVVIGSHGGIGAGKLGAVASESSICSGH---GSDILKM-
-GGNAADA------------------L---------VATEFCIGV---IGMYHS--GIGG
GGFMLVRS----------------------AKG-DY------------EFIDFRETAPAA
AFEDMYKNN-----ED-ASIYGGLA-------SGVPGEVRGLEHLHKKYGS--LPWSTVV
QPAISTARDGFPVTEDLVRYMASAVG--S--GE-DFLSKNP----TWAIDFAP--NGT--
--RLGLGDTITRRRYADTLEAIAQRGADA-FY--SGPIAETMINAVQRENGTMTLEDLKN
YTVAIRDISQIDYR---------GYKITSTSAPSSGSIALSILKILGTYK--DFFSTEKS
VNLST---------HRLDEAMRFGY-GERSNFG----DPLFVD-G------MAKYEKEIL
EQS-TIDDIRSKISD-------------------------VRTQN-VSAYDPAGLESLDT
P---GTSHIAVADHTGLAISVITTINLLFGSQVMVPETGIIMNNEMNDFSIPG-SS-NSF
GYIPSPSNYIRPGKRPLSSITPAIVERP-NGKLF---LIAGSAGGSRIITATVQSIIHSI
DQGLSAAKALAKPRLHDQLVPNQVSFE--YTYDNA-------------TVASMKARGHNV
TWVAPGQSSAQ-------------------------LIRVL---PNGTFDAAG--EP---
------------------------------------------------------------
------------------------------------------------------------
------------------------------------------------------------
------------------------------------------------------------
---------------------------------------------------------RQL
NS--AGNTMARLSNISVVVPLPSFDIDPLKTFDEDFFDRAVDNILSEEASIEESRDEMVD
NSIGISSPFAYDGGSDSSKLNVRRSQRTGANSPHFSTPSTSSPTTTSATKPKLRTSSRIR
KSMTMANVNGRGEASMSLEKTTQPRRKEEVIQAEPYPVHEAGDHPSTVPEITENPALSTG
DNEVTIEEKIFVSVDPETRLEVLKFVASHYFMTDQVQPVRRSARREFIGQVRGVAAEAGM
NDTAIDALVDHVRKTYLEDRGIATADDASSAFGGEVDSAEEAHAKSSHRKRRKSSSGQPE
DKEHKKSKRRHSDKARRHSHDAMQLDEPEKVLEAHFPASIPTESQENGYVEPEEPKHKDH
TPDLPKMPTNIIRGSPTTPIDLTDYPPHDEFVLGADWVPLQNQRRNSIGGFKDFEESNKK
VLTPDLSPNFPKEVIPESPRPENVVEEKRSKRREPGKTSQKEKNKRKRERRRERKKHRIN
LGGQKQGDSTDGAEKQPQGASVDRADQDQLPPSIPQQTLSASPNGSRRSSSVTPSDEVQS
KYFLGADNPKVVSKTKRETASSLYDLSIPPKTRQLLKNLNLPPDFLSSDSSLSDTPSDFD
SNWDDLDDSSSLIQIKLSPPRSPYLIPKSTNPQPRTPVKSTSFVNPEPIKTPQAKPLKHS
PYFPRVLVDPESCLPFPPMDAPSFGLIQEQLAHDPFRLLIATIFLNRTRGGVALPVLFKV
FERYPTIDAMAEADLPELVSMINCLGFQNQRARKCIALAQTWLSDPPNKSKRYRKLHYPR
KLDGRNVGREECVDEEDLRVAWEIAHLPGVGAYSLDSWRIFCCDELRGKASDWKGTNATE
LGFVPEWKCVLPHDKELRAYLTWMWLKEGWIWDYNTGDLTLASDKMMRAAQSGGVAREEE
GNWVLETSPVKAVNGLHGSD----------------------------------------
------------------------------------------------------------
--------------------
>XP_040645776_Penicillium_griseofulvum
------------------------------------------------------------
------------------------------------------------------------
------------------------------------------------------------
------------------------------------------------------------
------------------------------------------------------------
------------------------------------------------------------
------------------------------------------------------------
------------------------------------------------------------
-----------MLQRMRLGVVVV---------------------------LSLLLIAIHL
PTA---------------------------------------------------------
--NTSPLEFFE-------RERDSGHGSHGNIDPGKVGAVASESSICSRH---GSDILKK-
-GGNAADA------------------L---------IATEFCIGV---VGMYHS--GIGG
GGFLLVRS----------------------PKG-DY------------EFVDFRETAPAA
AFEDMYKNN-----ED-ASIYGGLA-------SGVPGEVRGLEYLHKKYGS--LPWSTIL
QPAIRTAREGFPVTEDLVRYMESSVG--T--GE-DFLSKNP----TWALDFAP--NGT--
--RLGLGDTITRRRYADTLEAIADRGPDA-FY--SGPLAEAMINALQSENGTMTLADLKD
YTVAIRDIAQIDYR---------GYKITSTSAPSSGTIAMSILKILATYK--DFFSTESS
VNLST---------HRLDEAMRFGY-GERSNLG----DPLFVD-G------MAKYQKQIL
EQS-TIDDIRSKISD-------------------------VRTQN-VSAYDPPGLEILDT
P---GTSHIAAADHTGLAISVITTINLLFGSHLMVPETGVIMNNEMNDFSIPG-SS-NEF
GYIPSVANYVRPGKRPLSSITPAIVERP-NGRLF---LIAGSAGGSRILTATVQTIINSI
DRGLSAAKALAKPRLHDQLMPNQVTFE--YSFDNA-------------TVASMKARGHNV
TWVAPGQSTAH-------------------------LIRVL---PNGTFDAAG--EP---
------------------------------------------------------------
------------------------------------------------------------
------------------------------------------------------------
------------------------------------------------------------
---------------------------------------------------------RQL
NS--AG------------------------------------------------------
------------------------------------------------------------
------------------------------------------------------------
------------------------------------------------------------
------------------------------------------------------------
------------------------------------------------------------
------------------------------------------------------------
------------------------------------------------------------
------------------------------------------------------------
------------------------------------------------------------
------------------------------------------------------------
------------------------------------------------------------
------------------------------------------------------------
--------------------------------YSV-------------------------
------------------------------------------------------------
------------------------------------------------------------
------------------------------------------------------------
--------------------
>XP_038932444_Penicillium_roqueforti
----------------------------------MECRYPPPNEDEDSPMESSSAQEETE
S---GTVTLPRDSTQATRLLETRLFHQYMTSTYHTLSQDGLSGHHLSMTIPRMAASCPYL
LDSIHAFSALHLASVETDNRALWLNHAVRYQSQACAGLSKVLPEISPPDYEPAFVSSIII
MLFAMGSRVLSLENRTLDPLLVVLEARTLMSGPAMLFSRILEGGVDAQLDGWLCTPDTPE
SLETGKHDHQ--------------------------------------------------
------------------------------------------------------------
------------------------------------------------------------
-----------------------------DVEKQLELALPASSSPVPTLGHCVPQRNWR-
------QTLVNMLQPIRLGVLAI---------------------------LSLLLIAIHL
PTA---------------------------------------------------------
--NTFPLEFSE-------RDTNAGHGSHGKIGPGKLGAVASESSICSRH---GSDILEK-
-GGNAADA------------------L---------VATQFCIGV---VGMYHS--GIGG
GGFMLVRS----------------------AKG-DY------------EFIDFRETAPAA
AFEDMYKGN-----ED-ASIYGGLA-------SGVPGEVRGLEHLHKKYGS--LPWSTVV
QPAIHTARHGFPVTEDLVKYMASAVG--T--GE-DFLTKNP----TWAIDFAP--NGT--
--RLGLGDTITRRRYADTLETIAQRGADA-LY--SGPIAETMINALQSENGTMTLEDLKN
YTVAIRDISQINYR---------GYKITSTSAPSSGSIAMSILKILGTYK--DFFTTEQS
VNLST---------HRLDEAMRFGY-GERSNFG----DPLFVD-G------MAKYEKEIL
EQS-TIDDIRSKISD-------------------------VRTQN-VSVYDPAGLESLDT
P---GTSHIAVADHTGLAISVITTINLLFGSHIMVPETGIIMNNEMNDFSIPG-SS-NSF
GYIPSVSNYVRPGKRPLSSITPAIVERP-NGKLF---LIAGSAGGSRIITATVQNIIHSI
DQGLSAAKALAKPRLHDQLIPNQVSFE--YTYDNA-------------TVASMKARGHNV
TWVAPGQSTAQ-------------------------LIRVL---PNGTFDAAD--RS---
------------------------------------------------------------
------------------------------------------------------------
------------------------------------------------------------
------------------------------------------------------------
---------------------------------------------------------SKF
KS----------------------------------------------------------
------------------------------------------------------------
------------------------------------------------------------
------------------------------------------------------------
------------------------------------------------------------
------------------------------------------------------------
------------------------------------------------------------
------------------------------------------------------------
------------------------------------------------------------
------------------------------------------------------------
------------------------------------------------------------
------------------------------------------------------------
------------------------------------------------------------
--------------------------------FAMHPFVGASLRRDLPEKSTHLTAQKTC
SST---------------------------------------------------------
------------------------------------------------------------
------------------------------------------------------------
--------------------
>XP_002567969_Penicillium_rubens
------------------------------------------------------------
------------------------------------------------------------
------------------------------------------------------------
------------------------------------------------------------
------------------------------------------------------------
------------------------------------------------------------
------------------------------------------------------------
------------------------------------------------------------
-----------MLQPIRLRVLVV---------------------------LSLLLIAIHL
PSA---------------------------------------------------------
--NTTPLEFSE-------RDTDE-------IGPGKLGAVASESSICSRH---GSDILKK-
-GGNAADA------------------L---------IATEFCIGV---VGMYHS--GIGG
GGFMLVRS----------------------AKG-DY------------EFVDFRETAPAA
AFEDMYKNN-----ED-ASIYGGLA-------SGVPGEVRGLEYLHKKYGS--LPWSTVM
QPAIRTARDGFPVTEDLVKYMKSSVG--T--GE-DFLSKNP----TWAIDFAP--NGT--
--RLGLGDTITRRRLADTLEAIAQRGADA-FY--SGPIAEAMINAVQSKNGTMTLEDLKN
YTVAFRDISQIDYR---------GYKITSTTAPSSGSIAMSILKILGTYK--DFFSSEQS
VNLST---------HRMDEAIRFGY-GERSKFG----DPLFVD-G------MAKYEKDIL
KQS-TIDDIRAKISD-------------------------ARTQN-VSVYDPAGLESLET
P---GTSHIAAADHTGLAISVITTINLLFGSHVMVPETGIIMNNEMNDFSIPG-SS-NSF
GYIPSVSNYVRPGKRPLSSITPAIVERP-NGKLF---LIAGSAGGSRIITATVQNIINSI
DRGLSAAKALAKPRLHDQLMPNQVSFE--YTYDNA-------------TVASMKARGHNV
TWVAPGQSTAQ-------------------------LIRVL---PNGTFDAAG--EP---
------------------------------------------------------------
------------------------------------------------------------
------------------------------------------------------------
------------------------------------------------------------
---------------------------------------------------------RQL
NS--GG------------------------------------------------------
------------------------------------------------------------
------------------------------------------------------------
------------------------------------------------------------
------------------------------------------------------------
------------------------------------------------------------
------------------------------------------------------------
------------------------------------------------------------
------------------------------------------------------------
------------------------------------------------------------
------------------------------------------------------------
------------------------------------------------------------
------------------------------------------------------------
--------------------------------FSV-------------------------
------------------------------------------------------------
------------------------------------------------------------
------------------------------------------------------------
--------------------
>XP_040812723_Penicillium_solitum
------------------------------------------------------------
------------------------------------------------------------
------------------------------------------------------------
------------------------------------------------------------
------------------------------------------------------------
------------------------------------------------------------
------------------------------------------------------------
------------------------------------------------------------
-----------MSQPMKLGFLAI---------------------------LSLLLIAIHL
PSA---------------------------------------------------------
--NTSPLEFSE-------RAPNADLGSHGGISPGKLGAVASESSVCSRH---GSDILKK-
-GGNAADA------------------L---------VATEFCIGV---VGMYHS--GIGG
GGFMLVRS----------------------AKG-DY------------EFIDFRETAPAA
AFEDMYKNN-----ED-ASVHGGLA-------SGVPGEVRGLEYLHKKYGS--LPWSTVV
EPAVRTARDGFPVTEDLVKYMKSAVG--S--GE-DFLSKNP----TWAIDFAP--NGT--
--RLGLGDTITRRRYADTLEAIGQRGADA-FY--SGPIAETMINALQRENGTMTLEDLKN
YTVAIRDVSQIDYR---------GYKITSTSAPSSGSIALSILKILGTYK--DFFSTEKS
VNLST---------HRLDEAMRFGY-GERSNFG----DPLFVD-G------LADYEKLIL
DQS-TIDDIRSKISD-------------------------VRTQN-VSAYDPAGLESLDT
P---GTSHIATADHTGLAISVITTVNLLFGSQVMVPETGIIMNNEMNDFSIPG-SS-NSF
GYIPSPSNYIRPGKRPLSSITPAIVERS-NGTLF---LIAGSAGGSRIITATVQSIIHSI
DQGLSAAKALAKPRLHDQLVPNQVTFE--YTYDNA-------------TVASMKARGHNV
TWVAPGQSTAH-------------------------LIRVL---PNGTFDAAG--EP---
------------------------------------------------------------
------------------------------------------------------------
------------------------------------------------------------
------------------------------------------------------------
---------------------------------------------------------RQL
NS--AG------------------------------------------------------
------------------------------------------------------------
------------------------------------------------------------
------------------------------------------------------------
------------------------------------------------------------
------------------------------------------------------------
------------------------------------------------------------
------------------------------------------------------------
------------------------------------------------------------
------------------------------------------------------------
------------------------------------------------------------
------------------------------------------------------------
------------------------------------------------------------
--------------------------------YSV-------------------------
------------------------------------------------------------
------------------------------------------------------------
------------------------------------------------------------
--------------------
>XP_022577407_Penicilliopsis_zonata
------------------------------------------------------------
------------------------------------------------------------
------------------------------------------------------------
----------------------------------------------------------MT
RQSGPQVCDM--------------------------------------------------
------------------------------------------------------------
------------------------------------------------------------
-----------------------------EKQPLLPSRYPPLVEAPAGSPTLDTDLHRK-
------QEWLSVWSLLRVTFLAI---------------------------LALLLLAVHL
PSV---------------------------------------------------------
--YSLPLESES-------HLEVVSQTPLQHIEEGKLGAVASESAICSRH---GTEMLKM-
-GGNAADA------------------L---------VAAVFCVGV---IGMYHS--GIGG
GGFMLVRA----------------------PNGRTY------------EFIDFRETAPAA
AYEDMFKNN-----TL-ASVYGGLA-------SGVPGEIRGLEYLHRNYGV--LPWSTVL
QPAIKTARDGFPVSEDLVRYMKSAVS--S--EENDFLSQNP----TWALDFAP--NGT--
--RLGLGDTITRKRYADTLETIAEQGPDA-FY--TGPIAQTMINAVQAANGTMTLDDLKD
YNVVIRNVSQIDYR---------GYKIASTTAPSSGIVALSILKILETYD--DFF-APGT
VNLST---------HRMDEAMRFGY-GQRTHLG----DPDFVD-E------LDEYQDYML
NQS-TVDHIRGKISD-------------------------FHSQN-VSAYDPDGLESLET
H---GTSHIATADHSGMAISLISTVNLLFGSQVMVPETGIIMNNEMNDFSIPG-AS-NAF
GFIPSPANYIRPGKRPLSSCTPAIVTRP-DGSLY---LVAGSAGGSRIITATIQTIIHTI
DEGLSAADALARPRMHEQLVPDQVFFE--YAYDNE-------------TVAFMEARGHNV
SWIQPYLSSAQ-------------------------AIRML---PNGTFDAAG--EP---
------------------------------------------------------------
------------------------------------------------------------
------------------------------------------------------------
------------------------------------------------------------
---------------------------------------------------------RQL
AS--GG------------------------------------------------------
------------------------------------------------------------
------------------------------------------------------------
------------------------------------------------------------
------------------------------------------------------------
------------------------------------------------------------
------------------------------------------------------------
------------------------------------------------------------
------------------------------------------------------------
------------------------------------------------------------
------------------------------------------------------------
------------------------------------------------------------
------------------------------------------------------------
--------------------------------FAV-------------------------
------------------------------------------------------------
------------------------------------------------------------
------------------------------------------------------------
--------------------
>XP_016623218_Cladophialophora_bantiana
------------------------------------------------------------
------------------------------------------------------------
------------------------------------------------------------
------------------------------------------------------------
------------------------------------------------------------
------------------------------------------------------------
------------------------------------------------------------
------------------------------------------------------------
-----------MLSLLQL--------------------------------VCTLVVPPLV
QQA---------------------------------------------------------
--GANP--LPQ--------------IRQ-QYAPDSMGAVASESSVCSEI---GIDLLRQ-
-GGNAADA------------------L---------VGTVFCTGV---IGMYHS--GIGG
GGFMIVRT----------------------SNG-SY------------EVIDFRETAPAA
AFQDMYNNN-----TK-ASIFGGLA-------SGVPGEVRGLAYLHQNYGK--LPWKQVM
QGAIRTARYGWTVSEDLVRYMQSGMA--SAAVP-MFLVNDL----NWAIDFAP--NGT--
--LLGAGDTITRKRYADTLETIAEEGPDA-FY--NGPIAEATIAAVQAANGTMTLEDLHN
YTVAIRPTANITYR---------GYRLFSCSAPSSGEVALSVLKTLELYP--DFF-QPGT
VNLST---------HRLDEAIRFGY-GERTNLG----DPSFVH-N------LSVYQDEML
SDT-SARYIRSKISD-------------------------LRTLN-VSAYDPAGIESLET
P---GTSHIVTADGSGMAVSLTTTINLLFGSQVLVPETGVIMNNEMNDFSIPG-SS-NAF
GYLPSPANYVRPGKRPLSSIAPTIVEYE-NGTLY---YVTGAAGGSRIITATIQSLVHVL
DQNMTAPQALAQPRLHDQLIPNQVSFE--YAYNNE-------------TVEFMRSRGHNI
TFIAPGQSSAQ-------------------------SIRRL---PNGTFEAAG--EP---
------------------------------------------------------------
------------------------------------------------------------
------------------------------------------------------------
------------------------------------------------------------
---------------------------------------------------------RQK
NS--AG------------------------------------------------------
------------------------------------------------------------
------------------------------------------------------------
------------------------------------------------------------
------------------------------------------------------------
------------------------------------------------------------
------------------------------------------------------------
------------------------------------------------------------
------------------------------------------------------------
------------------------------------------------------------
------------------------------------------------------------
------------------------------------------------------------
------------------------------------------------------------
--------------------------------LAI-------------------------
------------------------------------------------------------
------------------------------------------------------------
------------------------------------------------------------
--------------------
>XP_008722823_Cladophialophora_carrionii
------------------------------------------------------------
------------------------------------------------------------
------------------------------------------------------------
------------------------------------------------------------
------------------------------------------------------------
------------------------------------------------------------
------------------------------------------------------------
------------------------------------------------------------
-----------MLSLLQL--------------------------------ACAFVVPPLL
QQA---------------------------------------------------------
--GANP--LPA--------------VRQ-SDAPGTIGAVASESTICSEI---GIDLLRQ-
-GGNAADAAS----------------Q---------PDPSMNESI---VGSYHS--GIGG
GGFMIVRS----------------------SNG-SY------------EVIDFRETAPAA
AFQDMYNNN-----TN-ASIFGGLA-------SGVPGEVRGLAHLHRNYGK--LPWKRVM
QGAIKTAREGWQVSEDLVRYMKSGMA--SAAVP-NFLVDDP----NWAIDFAP--NGT--
--LLGVGDTITRKRYADTLETIADKGPDV-FY--NGPIAEATIAAVQAANGTMTLEDLRN
YTVAIRETANITYR---------GYRLFSCSAPSSGEVALSVLKILEQYP--DLY-HAGL
LNLST---------HRLDEAIRFGY-GERTNLG----DPSFVG-N------LSAYQDEML
SEA-TARYIRNKISD-------------------------HNTLN-VSAYDPSGIESLET
P---GTSHVVTADASGMAISLTTTINLLFGSQVLVPETGVIMNNEMNDFSIPG-SS-NAF
GYVPSPSNYIRPGKRPLSSISPTIAEFA-NGTLY---YVTGAAGGSRIITATIQSLVHVL
DQNMTAPQALAQPRLHDQLIPNQVAFE--YAYNNE-------------TVAFMKSRGHNV
TWIAPGQSSAQ-------------------------SIRRL---LNGTFEAAG--GK---
------------------------------------------------------------
------------------------------------------------------------
------------------------------------------------------------
------------------------------------------------------------
---------------------------------------------------------YSQ
VAILAG------------------------------------------------------
------------------------------------------------------------
------------------------------------------------------------
------------------------------------------------------------
------------------------------------------------------------
------------------------------------------------------------
------------------------------------------------------------
------------------------------------------------------------
------------------------------------------------------------
------------------------------------------------------------
------------------------------------------------------------
------------------------------------------------------------
------------------------------------------------------------
--------------------------------LCTMTAC---------------------
------------------------------------------------------------
------------------------------------------------------------
------------------------------------------------------------
--------------------
>XP_016250878_Cladophialophora_immunda
------------------------------------------------------------
------------------------------------------------------------
------------------------------------------------------------
------------------------------------------------------------
------------------------------------------------------------
------------------------------------------------------------
------------------------------------------------------------
--------------------------------------------MASSLFAGAFFPLHPA
RSFKTSSWLFIMLSLLQL--------------------------------ACALVVPPLV
QQA---------------------------------------------------------
--GANP--LPH--------------IRQ-QYAPDSMGAVASESSVCSDI---GIDLLRQ-
-GGNAADA------------------L---------VGTVFCTGV---IGMYHS--GIGG
GGFMIVRS----------------------SNG-SY------------EVIDFRETAPAA
AFQDMYNNN-----TN-ASIFGGLA-------SGVPGEVRGLAHLHQNYGK--LPWNQVM
QGAIKTARYGWTVSEDLVRYMESGMA--SAAVP-NFLVDDP----NWAIDFAP--NGT--
--LLGTGDTITRKRYADTLEAIAQEGPDA-FY--QGPIAEATIAAVQAANGTMTLEDLHN
YTVAIRPTANITYR---------GYRLFSCSAPSSGEVALSVLKTLELYP--DFF-HAGT
VNLST---------HRLDEAIRFGY-GERTSLG----DPSFVH-N------LSAFQDEML
SEA-SARYIRSKISD-------------------------LRTLN-VSAYDPAGIESLET
P---GTSHIVTADASGMAVSLTTTINLLFGSQVLVPETGVIMNNEMNDFSIPG-SS-NAF
GYVPSPANYVRPGKRPLSSISPTIVEYG-NGTLY---YVTGAAGGSRIITATIQSLVHVL
DQNMTAPQALAQPRLHDQLIPNQVSFE--YAYNNE-------------TVAFMKSRGHNT
TFIAPGQSSAQ-------------------------SIRRL---PNGTFEAAG--EP---
------------------------------------------------------------
------------------------------------------------------------
------------------------------------------------------------
------------------------------------------------------------
---------------------------------------------------------RQK
NS--AG------------------------------------------------------
------------------------------------------------------------
------------------------------------------------------------
------------------------------------------------------------
------------------------------------------------------------
------------------------------------------------------------
------------------------------------------------------------
------------------------------------------------------------
------------------------------------------------------------
------------------------------------------------------------
------------------------------------------------------------
------------------------------------------------------------
------------------------------------------------------------
--------------------------------LAI-------------------------
------------------------------------------------------------
------------------------------------------------------------
------------------------------------------------------------
--------------------
>XP_007750594_Cladophialophora_psammophila
------------------------------------------------------------
------------------------------------------------------------
------------------------------------------------------------
------------------------------------------------------------
------------------------------------------------------------
------------------------------------------------------------
------------------------------------------------------------
--------------------------------------------MASSLFIGALNPSHSP
GSFKVSRHLAIMLWLLQL--------------------------------ACALVVPPLV
QQA---------------------------------------------------------
--GANP--LPQ--------------IRQ-QYAPDSMGAVASESSVCSEI---GIDLLRQ-
-GGNAADA------------------L---------VGTVFCTGV---IGMYHS--GIGG
GGFMIVRT----------------------SNG-RY------------EVIDFRETAPAA
AFQDMYNNN-----TN-ASIFGGLA-------SGVPGEVRGLAHLHQNYGK--LSWKQVM
QGAIRTAKYGWTVTEDLVRYMQSGMA--SSVVP-KFLVNDP----NWAIDFAP--NGT--
--LLGAGDTITRKRYADTLETIAEEGPDA-FY--NGPIAEATIAAVQAANGTMTLEDLHN
YTVAIRPTANITYR---------GYRLFSCSAPSSGEVALSVLKTLELYP--DFF-QSGT
VNLST---------HRLDEAIRFGY-GERTSLG----DPSFVH-N------LSAYQDEML
SDT-SARYIRSKISD-------------------------LRTLN-VSAYDPAGIESLET
P---GTSHIVTADGSGMAVSLTTTINLLFGSQVLVPETGVIMNNEMNDFSIPG-SS-NAF
GYLPSPANYVRPGKRPLSSIAPTIVEYE-NGTLY---YVTGAAGGSRIITATIQSLVHVL
DQNMTAPQALAQPRLHDQLIPNQVSFE--YAYNNE-------------TVEFMRSRGHNI
TFIAPGQSSAQVGS--------------LSSNDLAVPIKQL---PANIVEEYP--P----
------------------------------------------------------------
------------------------------------------------------------
------------------------------------------------------------
------------------------------------------------------------
---------------------------------------------------------FTK
WDV---------------------------------------------------------
------------------------------------------------------------
------------------------------------------------------------
------------------------------------------------------------
------------------------------------------------------------
------------------------------------------------------------
------------------------------------------------------------
------------------------------------------------------------
------------------------------------------------------------
------------------------------------------------------------
------------------------------------------------------------
------------------------------------------------------------
------------------------------------------------------------
------------------------------------------------------------
------------------------------------------------------------
------------------------------------------------------------
------------------------------------------------------------
--------------------
>XP_018695880_Fonsecaea_erecta
------------------------------------------------------------
------------------------------------------------------------
------------------------------------------------------------
------------------------------------------------------------
------------------------------------------------------------
------------------------------------------------------------
------------------------------------------------------------
------------------------------------------------------------
-----------MLSLLQL--------------------------------ACALVVPPLV
QQA---------------------------------------------------------
--GANP--YPH--------------IRQ-QYAPDSMGAVASESSVCTEI---GIALLQE-
-GGNAADA------------------L---------VGTVFCTGV---IGMYHS--GIGG
GGFMIVRS----------------------SNG-SY------------EVIDFRETAPAA
AFQDMYNNN-----AN-ASIFGGLA-------SGVPGEVRGLAHLHQNYGK--LPWKQVM
QGAIKIARYGWTVSEDLVRYMQSGMA--SAAVP-NFLVDDP----NWAIDFAP--NGT--
--LLGAGDTITRKRYADTLEAIAEQGPDA-FY--NGPIAEATIAAVQAANGTMTLEDLHN
YTVAVRPTANITYR---------GYRLFSCSAPSSGEVALSVLKTLELYP--DFY-HAGT
VNLST---------HRLDEAIRFGY-GERTSLG----DPSFVH-N------LSAFQDEML
SEA-SARYIRSKISD-------------------------RRTLN-VSAYDPAGIESLET
P---GTSHIVTADASGMAVSLTTTINLLFGSQVLVPETGVIMNNEMNDFSIPG-SS-NAF
GYVPSPSNYVRPGKRPLSSISPTIVEFG-NGTLY---YVTGAAGGSRIITATIQSLVHVL
DQNMTAPQALAQPRLHDQLIPNQVSFE--YAYNNE-------------TVAFMKSRGHNV
TFVAPGQSSAQ-------------------------SIRRL---PNGTFEAAG--EP---
------------------------------------------------------------
------------------------------------------------------------
------------------------------------------------------------
------------------------------------------------------------
---------------------------------------------------------RQK
NS--AG------------------------------------------------------
------------------------------------------------------------
------------------------------------------------------------
------------------------------------------------------------
------------------------------------------------------------
------------------------------------------------------------
------------------------------------------------------------
------------------------------------------------------------
------------------------------------------------------------
------------------------------------------------------------
------------------------------------------------------------
------------------------------------------------------------
------------------------------------------------------------
--------------------------------LAI-------------------------
------------------------------------------------------------
------------------------------------------------------------
------------------------------------------------------------
--------------------
>XP_022507540_Fonsecaea_monophora
------------------------------------------------------------
------------------------------------------------------------
------------------------------------------------------------
------------------------------------------------------------
------------------------------------------------------------
------------------------------------------------------------
------------------------------------------------------------
------------------------------------------------------------
-----------MLSLLQL--------------------------------AWALVVPPLL
QQA---------------------------------------------------------
--GANP--LPH--------------IRQ-PYAPDSLGAVASESSVCSQI---GIDLLRN-
-GGNAADAVSELPNNDSKDSRVTISKL---------VGTVFCTGV---IGMYHS--GIGG
GGFMIVRS----------------------SNG-SY------------EVIDFRETAPAA
AFQDMYNNN-----TN-ASIFGGLA-------SGVPGEVRGLAHLHQNYGK--LPWTQVM
QGAIKTARYGWTVSEDLVRYMESGMA--SAAVP-NFLVDDP----NWAIDFAP--NGT--
--LLGAGDTITRKRYADTLETIAQQGPDA-FY--RGPIAEATIAAVQAANGTMTLEDLHN
YTVAVRQTANITYR---------GYRLFSCSAPSSGEVALSVLKTLELYP--DFF-HAGT
VNLST---------HRLDEAIRFGY-GERTSLG----DPSFVH-N------LSAYQDEML
SDA-TARDIRSKISD-------------------------LRTLN-VSAYDPAGIESLET
P---GTSHIVTADASGMAISLTTTINLLFGSQILVPETGVIMNNEMNDFSIPG-SS-NAF
GYVPSPSNYVRPGKRPLSSISPTIVEYG-NGTLY---YVTGAAGGSRIITATIQSLVHVL
DQNMTAPQALAQPRLHDQLIPNQVTFE--YAYDNE-------------TVAFMKSRGHNI
SFIAPGQSSAQ-------------------------SIRRL---PNGTFEAAG--DRMAA
KSPDPVASHDKHLEADEEANTPSHSSTLSEKDLEEPNPQPLDPDVEHGIPVIDPTQDADE
KGPPAVTVDHDPNIVDWDGPNDPEKAINWTNRKKWSNVAIISSVTFLTPLASSMVAPATP
LIMKEFHSSNNTIGSFIVSIYILGYALGPLFIAPCSEIWGRLLVYHVSNFTFVIWTMACA
LAPGMGSLLVFRLLAGIAGSCPITIGGGSIADLIAQEKRGGAMALFTLGPLMGPVIGPVA
GGYLGQAAGWRWIFWLITIAGGVMLCVSVIFLRETFEPTLLEQRAKRLRKETGNLNLRSK
LD--QG------------------------------------------------------
------------------------------------------------------------
------------------------------------------------------------
------------------------------------------------------------
------------------------------------------------------------
------------------------------------------------------------
------------------------------------------------------------
------------------------------------------------------------
------------------------------------------------------------
------------------------------------------------------------
------------------------------------------------------------
------------------------------------------------------------
------------------------------------------------------------
--------------------------------LAMRVFFVRALVRPTKMLLFSPIVLLLS
VYMAVVYGYLYLLFTTLTIVFEGQYHFNQGTVGLSFLGIGIGSMIGLVIFGTLSDKVVKK
LSAKGEMKPEYRLPPLIPGSLLIPIGLFWYGWSADKAVHWIMPIIGTSFVGFGLLATFMP
MQTYLVDAYHIHAASAIAANTVLRSLMGAFLPLAGPEMYAALGLGWGNSLLAFIALALAP
MSWFFFRYGETIRKKYPVKL
>XP_016627419_Fonsecaea_multimorphosa
------------------------------------------------------------
------------------------------------------------------------
------------------------------------------------------------
------------------------------------------------------------
------------------------------------------------------------
------------------------------------------------------------
------------------------------------------------------------
--------------------------------------------MASSLFAGAFFALHSP
RSFKESGYLFIMLSLLQL--------------------------------ACASIIPPLV
QQA---------------------------------------------------------
--GANP--LPH--------------IQQ-QYAPDSMGAVASESSICSEI---GIELLRQ-
-GGNAADA------------------L---------VGTVFCTGV---IGMYHS--GIGG
GGFMIVRG----------------------SNG-SY------------ETIDFRETAPAA
AFQDMYNNN-----TN-ASIFGGLA-------SGVPGEVRGLAHLHQNYGK--LPWKQVM
QGAIKTARYGWIVSEDLVRYMQYGMA--SAAVP-NFLVDDP----NWAIDFAP--NGT--
--LLGAGDTITRKRYADTLETIAQEGPDA-FY--RGPIADATIAAVQAANGTMTLEDLYN
YTVAIRPTANITYR---------GYRLFSCSAPSSGEVALSVLKTLELYP--DFY-HPGT
VNLST---------HRLDEAIRFGY-GERTSLG----DPSFVH-N------LSAFQDEML
SEA-SAREIRRKISD-------------------------LRTLN-VSAYDPAGIESLET
P---GTSHIVTADASGLAVSLTTTINLLFGSQVLVPETGVIMNNEMNDFSVPG-TS-NAF
GYVPSPSNYVRPGKRPLSSISPTIVEDA-NGTLY---YVTGAAGGSRIITATIQSLVHVL
DQNMTAPQALAQPRLHDQLIPNQVSFE--YAYNNE-------------TVAFMKSRGHNI
TFIATGQSSAQLKPSRVLSQRNSMALQYLSMLTQCQSIRRL---PNGTFEAAG--GKCAQ
------------------------------------------------------------
------------------------------------------------------------
------------------------------------------------------------
------------------------------------------------------------
------------------------------------------------------------
------------------------------------------------------------
------------------------------------------------------------
------------------------------------------------------------
------------------------------------------------------------
------------------------------------------------------------
------------------------------------------------------------
------------------------------------------------------------
------------------------------------------------------------
------------------------------------------------------------
------------------------------------------------------------
------------------------------------------------------------
------------------------------------------------------------
------------------------------------------------------------
------------------------------------------------------------
------------------------------------------------------------
------------------------------------------------------------
------------------------------------------------------------
--------------------
>XP_022496263_Fonsecaea_nubica
------------------------------------------------------------
------------------------------------------------------------
------------------------------------------------------------
------------------------------------------------------------
------------------------------------------------------------
------------------------------------------------------------
------------------------------------------------------------
------------------------------------------------------------
-----------MLLLLQL--------------------------------AWALVVPPLL
QQA---------------------------------------------------------
--GANP--LPH--------------IRQ-QYAPDSLGAVASESSVCSQI---GIDLLRN-
-GGNAADA------------------L---------VGTVFCTGV---IGMYHS--GIGG
GGFMIVRS----------------------SNG-SY------------EVIDFRETAPAA
AFQDMYNNN-----TN-ASIFGGLA-------SGVPGEVRGLAHLHQNYGK--LPWTQVM
QGAIKTARYGWTVSEDLVRYMESGMA--SAAVP-NFLVDDP----NWAIDFAP--NGT--
--LLGAGDTITRKRYADTLETIAQQGPDA-FY--RGPIAEATIAAVQAANGTMTLEDLHN
YTVAVRQTANITYR---------GYRLFSCSAPSSGEVALSVLKTLELYP--DFF-HAGT
VNLST---------HRLDEAIRFGY-GERTSLG----DPSFVH-N------LSAYQDEML
SDA-TARDIRSKISD-------------------------LRTLN-VSAYDPAGIESLET
P---GTSHIVTADASGMAISLTTTINLLFGSQVLVPETGVIMNNEMNDFSIPG-SS-NAF
GYVPSPSNYVRPGKRPLSSISPTIVEYG-NGTLY---YVTGAAGGSRIITATIQSLVHVL
DQNMTAPQALAQPRLHDQLIPNQVTFE--YAYDNE-------------TVAFMKSRGHNI
SFIAPGQSSAQ-------------------------SIRRL---PNGTFEAAG--DRMAA
KSPDLVASHDKHLEAGEEANTSSHSSTLSEKDLEEPNPRPLDPDVEHGIPVIDTTQDADE
KALPAVTVDHDPNIVDWDGPNDPEKAINWTNRKKWSNVAIISSVTFLTPLASSMVAPATP
LIMKEFHSSNNTIGSFIVSIYILGYALGPLFIAPCSEIWGRLLVYHVSNFTFVIWTMACA
LAPGMGSLLVFRLLAGIAGSCPITIGGGSIADLIAQEKRGVAMALFTLGPLMGPVIGPVA
GGYLGQGAGWRWIFWLITIAGGVMLCVSVIFLRETFEPTLLEQRAKRLRKETGNLNLRSK
LD--QG------------------------------------------------------
------------------------------------------------------------
------------------------------------------------------------
------------------------------------------------------------
------------------------------------------------------------
------------------------------------------------------------
------------------------------------------------------------
------------------------------------------------------------
------------------------------------------------------------
------------------------------------------------------------
------------------------------------------------------------
------------------------------------------------------------
------------------------------------------------------------
--------------------------------LAMRVFFVRALVRPTKMLLFSPIVLLLS
VYMAVVYGYLYLLFTTLTIVFEGQYHFNQGTVGLSFLGIGIGSMIGLVIFGTLSDKVVKK
LSAKGEMKPEYRLPPLIPGSLLIPIGLFWYGWSADKAVHWIMPIIGTSFVGFGLLATFMP
MQTYLVDAYHIHAASAIAANTVLRSLMGAFLPLAGPEMYAALGLGWGNSLLAFIALALAP
MSWFFFRYGETIRKKYPVKL
>XP_013288394_Fonsecaea_pedrosoi
------------------------------------------------------------
------------------------------------------------------------
------------------------------------------------------------
------------------------------------------------------------
------------------------------------------------------------
------------------------------------------------------------
------------------------------------------------------------
------------------------------------------------------------
-----------MLSLLQL--------------------------------AWALVVPPLL
QQA---------------------------------------------------------
--GANP--LPH--------------IRQ-PYAPDSLGAVASESSVCSQI---GIDLLRN-
-GGNAADAVSELPNNDSKDSRVTISKL---------VGTVFCTGV---IGMYHS--GIGG
GGFMIVRS----------------------SNG-SY------------EVIDFRETAPAA
AFQDMYNNN-----TN-ASIFGGLARLMVVD-SGVPGEVRGLAHLHQNYGK--LPWTQVM
QGAIKTARYGWTVSEDLVRYMESGMA--SAAVP-NFLVDDP----NWAIDFAP--NGT--
--LLGAGDTITRKRYADTLETIAQQGPDA-FY--RGPIAEATIAAVQAANGTMTLEDLHN
YTVAVRQTANITYR---------GYRLFSCSAPSSGEVALSVLKTLELYP--DFF-HAGT
VNLST---------HRLDEAIRFGY-GERTSLG----DPSFVH-N------LSAYQDEML
SDA-TARDIRSKISD-------------------------LRTLN-VSAYDPAGIESLET
P---GTSHIVTADASGMAISLTTTINLLFGSQVLVPETGVIMNNEMNDFSIPG-SS-NAF
GYVPSPSNYVRPGKRPLSSISPTIVEYG-NGTLY---YVTGAAGGSRIITATIQSLVHVL
DQNMTAPQALAQPRLHDQLIPNQVTFE--YAYDNE-------------TVAFMKSRGHNI
SFVSDSSSPGR-------------------------NAR---------------------
------------------------SST---------------------------------
------------------------------------------------------------
------------------------------------------------------------
------------------------------------------------------------
------------------------------------------------------------
------------------------------------------------------------
------------------------------------------------------------
------------------------------------------------------------
------------------------------------------------------------
------------------------------------------------------------
------------------------------------------------------------
------------------------------------------------------------
------------------------------------------------------------
------------------------------------------------------------
------------------------------------------------------------
------------------------------------------------------------
------------------------------------------------------------
------------------------------------------------------------
------------------------------------------------------------
------------------------------------------------------------
------------------------------------------------------------
------------------------------------------------------------
--------------------
>XP_007753371_Cladophialophora_yegresii
------------------------------------------------------------
------------------------------------------------------------
------------------------------------------------------------
------------------------------------------------------------
------------------------------------------------------------
------------------------------------------------------------
------------------------------------------------------------
------------------------------------------------------------
------------------------------------------------------------
------------------------------------------------------------
------------------------------------------------------------
--------------------------------------------------MYHS--GIGG
GGFMIVRG----------------------SNG-SY------------EVIDFRETAPAA
AFQDMYNNN-----TN-ASIFGGLA-------SGVPGEIRGLAHLHQNYGK--LPWKRVM
QGAIKTAREGWEVSEDLVRYMKSGMA--SAAVP-NFLIEDP----NWAIDFAP--NGT--
--LLGMGDTITRKRYADTLETIAEKGPDV-FY--KGPIAEATIAAVQAANGTMTLEDLRN
YTVAVRETANITYR---------GYRLFSCSAPSSGEVALSVLKILEQYP--DLY-HGGM
LNLST---------HRLDEAIRFGY-GERTNLG----DPSFVG-N------LSAYQDDML
SEA-TARYIRNKISD-------------------------HNTLN-VSAYDPNGIESLET
P---GTSHVVTADASGMAISLTTTINLLFGSQVLVPETGVIMNNEMNDFSIPG-SS-NAF
GYVPSPSNYIRPGKRPLSSISPTIAEFA-NGTLY---YITGAAGGSRIITATIQSLVHVL
DQNMTAPQALAQPRLHDQLIPNQVAFE--YAYNNK-------------TVAFMKARGHNV
TWIAPGQSSAQ-------------------------SIRRL---PNGTFEAAG--EP---
------------------------------------------------------------
------------------------------------------------------------
------------------------------------------------------------
------------------------------------------------------------
---------------------------------------------------------RQK
NS--AG------------------------------------------------------
------------------------------------------------------------
------------------------------------------------------------
------------------------------------------------------------
------------------------------------------------------------
------------------------------------------------------------
------------------------------------------------------------
------------------------------------------------------------
------------------------------------------------------------
------------------------------------------------------------
------------------------------------------------------------
------------------------------------------------------------
------------------------------------------------------------
--------------------------------LAI-------------------------
------------------------------------------------------------
------------------------------------------------------------
------------------------------------------------------------
--------------------
>XP_016238101_Exophiala_spinifera
------------------------------------------------------------
------------------------------------------------------------
------------------------------------------------------------
------------------------------------------------------------
------------------------------------------------------------
------------------------------------------------------------
------------------------------------------------------------
------------------------------------------------------------
-----------MLSLLQL--------------------------------ACALVLPPIF
NQA---------------------------------------------------------
--AANP--FPR--------------LAQ-QYAPDSLGAVASESSICSSI---GIDLLRQ-
-GGNAADA------------------L---------VGTVFCIGV---IGCYHS--GIGG
GGFMLVRG----------------------SNG-SY------------EFIDFRETAPAA
AFEEMYNNN-----TN-ASIFGGLA-------SGVPGEVRGLAHLHNNYGK--LSWETVM
AGAIKTARYGWPVTEDLVRYMKSANA--SALVP-NFLVDDP----NWAIDFAP--NGT--
--LLGLGDTITRKRYANTLETIANSGPDA-FY--TGPIAEATIAALQAQNGTMTVEDLQN
YTVAIRPPANITYR---------GYRMFSGSAPSSGEVALSVMKTLEGYT--DFY-ANGV
LNLST---------HRMDEAIRFGY-GERTNLG----DPSFVK-N------ISAYQAEML
DPR-TASDIRSRISD-------------------------SHTLN-ISAYDPSGIESLET
P---GTSHVVAADASGLAISLTTTVNLLFGSNLMVPETGVIMNNEMNDFSIPG-SS-NAF
GYVPSPSNYIRPGKRPLSSISPTIVEFP-NGTLY---YVIGAAGGSRIITATIQNLIHVL
DQDMTVPEALAQPRLHDQLIPNQVIFE--YAYNNE-------------TVDFMRARGHNC
TWVAPGLSTAQ-------------------------GLRRL---GNGTFEAAG--EP---
------------------------------------------------------------
------------------------------------------------------------
------------------------------------------------------------
------------------------------------------------------------
---------------------------------------------------------RQI
NS--GG------------------------------------------------------
------------------------------------------------------------
------------------------------------------------------------
------------------------------------------------------------
------------------------------------------------------------
------------------------------------------------------------
------------------------------------------------------------
------------------------------------------------------------
------------------------------------------------------------
------------------------------------------------------------
------------------------------------------------------------
------------------------------------------------------------
------------------------------------------------------------
--------------------------------YAI-------------------------
------------------------------------------------------------
------------------------------------------------------------
------------------------------------------------------------
--------------------
>XP_016257351_Exophiala_oligosperma
------------------------------------------------------------
------------------------------------------------------------
------------------------------------------------------------
------------------------------------------------------------
------------------------------------------------------------
------------------------------------------------------------
------------------------------------------------------------
---------------------------------------------MAPSILWSLSSLVSP
AFTRASVFIFTMLSLLQL--------------------------------ACALALPPLF
NQA---------------------------------------------------------
--AANP--FPR--------------VAQ-QYAPDSLGAVASESSICSNI---GIDLLRQ-
-GGNAADA------------------L---------VGTVFCIGV---IGCYHS--GIGG
GGFMLVRG----------------------SNG-SY------------EFIDFRETAPAA
AFEDMYNNN-----TN-ASIFGGLA-------SGVPGEVRGLAHLHDNYGK--LPWKTVM
AGAIKTARYGWPVTQDLVRYMKSANA--SALVP-NFLVDDP----NWAIDFAP--NGT--
--LVGLGDTITRKRYADTLETIANKGPDA-FY--NGPIAEATIAALQAQNGTMTVEDLQN
YTAAIRPPANITYR---------GYRMFSCSAPSSGEVALSVMKTLEGYT--DFY-ANGM
VNLST---------HRMDEAIRFGY-GERTNLG----DPSFVK-N------ISAYQSEML
NAR-TAAEIRSKISD-------------------------SHTLN-ISAYDPSGIESLET
P---GTSHVVTADASGLAISLTTTVNLLFGSNLMVPETGVIMNNEMNDFSIPG-SS-NAF
GYIPSPSNYIRPGKRPLSSISPAIVEFP-NGTLY---YVTGAAGGSRIITATIQNLIHVL
DQNMTVPEALAQPRLHDQLIPNQVMFE--YAYNNE-------------TVDFMKARGHNC
TWVAPGLSTAQ-------------------------GLRRL---GNGTFEAAG--EP---
------------------------------------------------------------
------------------------------------------------------------
------------------------------------------------------------
------------------------------------------------------------
---------------------------------------------------------RQI
NS--GG------------------------------------------------------
------------------------------------------------------------
------------------------------------------------------------
------------------------------------------------------------
------------------------------------------------------------
------------------------------------------------------------
------------------------------------------------------------
------------------------------------------------------------
------------------------------------------------------------
------------------------------------------------------------
------------------------------------------------------------
------------------------------------------------------------
------------------------------------------------------------
--------------------------------YAI-------------------------
------------------------------------------------------------
------------------------------------------------------------
------------------------------------------------------------
--------------------
>XP_013322695_Exophiala_xenobiotica
------------------------------------------------------------
------------------------------------------------------------
------------------------------------------------------------
------------------------------------------------------------
------------------------------------------------------------
------------------------------------------------------------
------------------------------------------------------------
---------------------------------------------MAPFTLLSLFHSLPS
TIPTFSLRLLVMLSLLRL--------------------------------ACALLLPPLL
DQA---------------------------------------------------------
--AANP--LPR--------------ARQ-HYAPDSLGAVASESSICSSI---GIDLLRQ-
-GGNAADA------------------L---------VGTVFCVGV---IGCYHS--GIGG
GGFMLVRS----------------------SNG-SY------------EFIDFRETAPAA
AYQDMYNNN-----TN-ASIYGGLA-------SGVPGEVRGLAHLHSNYGK--LPWKSVM
AGAIKTARYGWPVSADLVRYMASANA--SALVP-NFLVDDP----NWALDFAP--NGT--
--LLGLGDTITRKRYANTLESIANEGPDA-FY--NGPIAEATIAALQAQNGTMTVGDLQN
YTVAIRPPANITYR---------GYRMFSCSAPSSGEVALSVMKTLEGYT--DFF-TDGR
VNLST---------HRMDEAMRFGY-GERTNLG----DPSFMK-N------ISAYQTEML
SAQ-SAADIRSKISD-------------------------THTLN-VSAYDPSGIESLET
P---GTSHVVTADASGLAISLTTTVNLLFGSNLMVPETGVIMNNEMNDFSIPG-SS-NAF
GYVPSPSNYIRPGKRPLSSISPTIVEFP-NGTLY---YVIGAAGGSRIITATIQNLIHVL
DQNLTVPQALAQPRLHDQLIPNQVMFE--YAYDNE-------------TIAFMKARGHNI
TWVAPGLSTAQ-------------------------GLRRL---GNGTFEAAG--EP---
------------------------------------------------------------
------------------------------------------------------------
------------------------------------------------------------
------------------------------------------------------------
---------------------------------------------------------RQE
SS--AG------------------------------------------------------
------------------------------------------------------------
------------------------------------------------------------
------------------------------------------------------------
------------------------------------------------------------
------------------------------------------------------------
------------------------------------------------------------
------------------------------------------------------------
------------------------------------------------------------
------------------------------------------------------------
------------------------------------------------------------
------------------------------------------------------------
------------------------------------------------------------
--------------------------------YAI-------------------------
------------------------------------------------------------
------------------------------------------------------------
------------------------------------------------------------
--------------------
>XP_007720720_Capronia_coronata
------------------------------------------------------------
------------------------------------------------------------
------------------------------------------------------------
------------------------------------------------------------
------------------------------------------------------------
------------------------------------------------------------
------------------------------------------------------------
------------------------------------------------------------
-----------MLSLLQL--------------------------------ACALAVPPLL
NQV---------------------------------------------------------
--GANP--VPT--------------VHQ-KYAPDSMGAVASESSICSGI---GIDLLRQ-
-GGNAADA------------------L---------VSTVFCIGV---VGMYHS--GVGG
GGFMIVRS----------------------ANG-SY------------EFIDFRETAPAA
AFQDMYNNN-----TD-ASIFGGLA-------SGVPGEVRGLAHLHENYGK--LPWKQVM
QGAIKTARYGWPVTQDLVRYMKSANA--SAQVP-NFLVDDP----NWALDFAP--NGT--
--LVGLGDTITRKRYANTLEAIAERGPDA-FY--KGPIAEATIAALQAQNGTMTLEDLAH
YTVAIRPPVNITYR---------GYRLFSCSAPSSGEVALSVMKTLEGYT--DFF-AAGQ
VNLST---------HRMDEAIRFGY-GERTNLG----DPSFVA-N------LSAYQDDML
RPE-SAAEIRRKISD-------------------------YTTLN-VSAYNPSGIESLET
P---GTSHIVTADASGLAISLTTTVNLLFGSNLMVPETGVIMNNEMNDFSIPG-SS-NAF
GYVPSPSNYIRPGKRPLSSISPTIVEFP-NGTLY---YVIGAAGGSRIITATIQNLVHVL
DRNMTVPQALAEPRLHDQLIPNQVSFE--YAYNNE-------------TVAFLKSRGHNV
TWINPGQSSAQ-------------------------GLRRL---SNGTFEAAG--EP---
------------------------------------------------------------
------------------------------------------------------------
------------------------------------------------------------
------------------------------------------------------------
---------------------------------------------------------RQA
SS--AG------------------------------------------------------
------------------------------------------------------------
------------------------------------------------------------
------------------------------------------------------------
------------------------------------------------------------
------------------------------------------------------------
------------------------------------------------------------
------------------------------------------------------------
------------------------------------------------------------
------------------------------------------------------------
------------------------------------------------------------
------------------------------------------------------------
------------------------------------------------------------
--------------------------------YAI-------------------------
------------------------------------------------------------
------------------------------------------------------------
------------------------------------------------------------
--------------------
>XP_007736739_Capronia_epimyces
------------------------------------------------------------
------------------------------------------------------------
------------------------------------------------------------
------------------------------------------------------------
------------------------------------------------------------
------------------------------------------------------------
------------------------------------------------------------
--------------------------------------------MASSFSLPSFFSLLPS
TSSTAWLYSVLMLSLLQL--------------------------------ACALVVPPLL
NQA---------------------------------------------------------
--GANP--VPH--------------VQQ-KYAPDSLGAVASESNICSGI---GIDLLRQ-
-GGNAADA------------------L---------VGTVFCIGV---VGMYHS--GLGG
GGFMIVRS----------------------SNG-SY------------EFIDFRETAPAA
AFQDMYNNN-----TN-ASIFGGLA-------SGVPGEVRGLAHLHQNYGK--LPWKQVM
QGAIKTARYGWSVSQDLVRYMKSANA--SALVP-NFLVDDP----NWALDFAP--NGT--
--LVGLGDTITRKRYADTLETIAEQGPDA-FY--NGPIAEATIAALQAQNGTMTLQDLQN
YTVAIRPPVNITYR---------GYRLFSCSAPSSGEVALSVLKTLEGYP--DFF-ANGQ
VNLST---------HRMDEAIRFGY-GERTNLG----DPSFVA-N------LSAYQADML
TPE-SAAEIRSKISD-------------------------YTTLN-VSAYDPSGIESLET
P---GTSHVVTADASGLAISLTTTVNLLFGSNLLVPETGVIMNNEMNDFSIPG-SS-NAF
GYMPSPSNYIRPGKRPLSSISPTIVEFP-NGTLY---YVIGAAGGSRIITATIQNLVHVL
DQNMTAPQALAQPRLHDQLIPNQVSFE--YAYDNQ-------------TVAFLKSRGHNV
TWIAPGQSSAQ-------------------------GLRRL---SNGTFEAAG--EP---
------------------------------------------------------------
------------------------------------------------------------
------------------------------------------------------------
------------------------------------------------------------
---------------------------------------------------------RQL
SS--GG------------------------------------------------------
------------------------------------------------------------
------------------------------------------------------------
------------------------------------------------------------
------------------------------------------------------------
------------------------------------------------------------
------------------------------------------------------------
------------------------------------------------------------
------------------------------------------------------------
------------------------------------------------------------
------------------------------------------------------------
------------------------------------------------------------
------------------------------------------------------------
--------------------------------YAI-------------------------
------------------------------------------------------------
------------------------------------------------------------
------------------------------------------------------------
--------------------
>XP_009152260_Exophiala_dermatitidis
------------------------------------------------------------
------------------------------------------------------------
------------------------------------------------------------
------------------------------------------------------------
------------------------------------------------------------
------------------------------------------------------------
------------------------------------------------------------
--------------------------------------------MSPTLSRLPIRLFSCL
AGSTALVYTLAMLSLLQL--------------------------------ACALALPPLL
SQV---------------------------------------------------------
--AANP--VPV--------------IHQ-RYAPDSLGAVASESNICSHI---GIDLLRQ-
-GGNAADA------------------L---------VGTVFCIGV---VGMYHS--GIGG
GGFMIVRS----------------------ANG-SY------------EFIDFRETAPAA
AFQDMYNNN-----TN-ASIFGGLA-------SGVPGEVRGLAHLHDNYGK--LPWKQVM
QGAIKTARYGWTVNADLVRYMKSANA--SALVP-NFLVDDP----NWAIDFAP--NGT--
--LVGLGDTITRKRYADTLEAIAERGPDA-FY--EGPIAEATIAALQAQNGTMTLEDLKN
YTVAIRPPANITYR---------GYRLFSCSAPSSGEVALSTLKILEGYS--DFF-ADGQ
TNLST---------HRLDEAIRFAY-GERTNLG----DPSFVA-N------LSEYQAEML
TDE-TAAQIRSKISD-------------------------YTTLN-VSSYDPSGIESLET
P---GTSHVVAADASGLAISLTTTVNLLFGSNLLVPETGVIMNNEMNDFSIPG-SS-NAF
GFVPSPSNYIRPGKRPLSSISPTIVEYP-DGSLY---YVIGAAGGSRIITATIQNLVHVL
DQNLTVPEALAQPRLHDQLIPNQVSFE--YAYNNE-------------TVAFMKSRGHNV
TWIAPGQSTAQ-------------------------GLRRL---SNGTFEAAG--EP---
------------------------------------------------------------
------------------------------------------------------------
------------------------------------------------------------
------------------------------------------------------------
---------------------------------------------------------RQL
SS--GG------------------------------------------------------
------------------------------------------------------------
------------------------------------------------------------
------------------------------------------------------------
------------------------------------------------------------
------------------------------------------------------------
------------------------------------------------------------
------------------------------------------------------------
------------------------------------------------------------
------------------------------------------------------------
------------------------------------------------------------
------------------------------------------------------------
------------------------------------------------------------
--------------------------------YAI-------------------------
------------------------------------------------------------
------------------------------------------------------------
------------------------------------------------------------
--------------------
>XP_013254488_Exophiala_aquamarina
------------------------------------------------------------
------------------------------------------------------------
------------------------------------------------------------
------------------------------------------------------------
------------------------------------------------------------
------------------------------------------------------------
------------------------------------------------------------
------------------------------------------------------------
-----------MLWLANV--------------------------------VWAVAISPLV
NQV---------------------------------------------------------
--NASP--FPH--------------TRQFEQQSDTRGAVASESDICSHI---GIDLLRM-
-GGNAADA------------------L---------VGTVFCIGV---VGMYHS--GIGG
GGFMLVRA----------------------PNG-TY------------EFIDFRETAPAA
AFQDMYKNN-----TR-ASIFGGLA-------SGVPGEVRGLAHLHQNYGS--LPWQLVM
QGAINIARYGWTVNEDLVSYIKSANASDSAVSP-NFFVDDP----NWALDFAP--NGT--
--LLGLGDTITRKRYANTLETISEKGPDA-FY--TGSIAETMIAALQEENGTMTMEDLRD
YKVSIRPAANITYR---------GYRIFGCSAPSSGAVALSVLKTVEGYS--DFF-AADK
ANLST---------HRLDEAIRFGY-GERTNLG----DPSFVA-N------ISDYQDDML
SDR-SAAQIRGKILD-------------------------TRTLN-VSAYDPSGIESLET
P---GTSHIVTADADGMAITLTTTVNLLFGSQLLVPETGIIMNNEMNDFSIPG-TS-NAF
GFVPSPSNYIRPGKRPLSSVSPTIAEFP-NGTLY---YVIGAAGGSRIITATIQNLVHVL
DQNMTAPEALAQPRLHDQLIPNHVTFE--YSYDND-------------TVAFMKSLGHNV
TWIRVAQSSAQ-------------------------GLRRL---SNGTFEAAG--EP---
------------------------------------------------------------
------------------------------------------------------------
------------------------------------------------------------
------------------------------------------------------------
---------------------------------------------------------RQL
NS--GG------------------------------------------------------
------------------------------------------------------------
------------------------------------------------------------
------------------------------------------------------------
------------------------------------------------------------
------------------------------------------------------------
------------------------------------------------------------
------------------------------------------------------------
------------------------------------------------------------
------------------------------------------------------------
------------------------------------------------------------
------------------------------------------------------------
------------------------------------------------------------
--------------------------------YAI-------------------------
------------------------------------------------------------
------------------------------------------------------------
------------------------------------------------------------
--------------------
>XP_016226638_Exophiala_mesophila
------------------------------------------------------------
------------------------------------------------------------
------------------------------------------------------------
------------------------------------------------------------
------------------------------------------------------------
------------------------------------------------------------
------------------------------------------------------------
---------------------------------------------MGTLFPFEPFSSSSA
TPTRLSGIFVIMLSLLHL--------------------------------ACALVVPTLL
DQA---------------------------------------------------------
--GASP--VPY--------------LHHLNQGPDSRGAVASESDVCSRI---GIGLLQQ-
-GGNAADA------------------L---------VGTVFCVGV---IGMYHS--GIGG
GGFMIVRA----------------------ANG-TY------------EFIDFRETAPAA
AFEDMYKNN-----TQ-ASIFGGLA-------SGVPGEVRGLQYLHENYGS--LPWQDVM
QPAINTARYGWPVTEDLVNYMKSANASGSAVTP-NFLVDDP----NWALDFAP--NGT--
--LVGLGDIITRKRYADTLEAIATQGPDA-FY--TGPIAETTIAALQAENGTMTLEDLKN
YTVEIRQPVNITYR---------GYNVFSGGAPSSGAVALSVLKIVEGYT--DFY-TEGT
VNLST---------HRLDEAIRFGY-GERTNLG----DPAFAG-N------VSDYQDDMV
SQE-TADDIRGRILD-------------------------TQTLN-VSAYDPSGIESLET
P---GTSHVVTADASGLAISLTTTVNLLFGSQLLVPETGVIMNNEMNDFSIPG-TS-NAF
GFIPSPSNYIRPGKRPLSSIATTIVEFA-NGTLY---YVIGAAGGSRIITSTIQNIVNVL
DKGLTAPEALAQPRLHDQLIPNQVVFE--YSYDNS-------------TVAFMESLGHNV
TWIASAASSAQ-------------------------GLRLL---PNGTFEAAG--EP---
------------------------------------------------------------
------------------------------------------------------------
------------------------------------------------------------
------------------------------------------------------------
---------------------------------------------------------RQK
NS--GG------------------------------------------------------
------------------------------------------------------------
------------------------------------------------------------
------------------------------------------------------------
------------------------------------------------------------
------------------------------------------------------------
------------------------------------------------------------
------------------------------------------------------------
------------------------------------------------------------
------------------------------------------------------------
------------------------------------------------------------
------------------------------------------------------------
------------------------------------------------------------
--------------------------------YAT-------------------------
------------------------------------------------------------
------------------------------------------------------------
------------------------------------------------------------
--------------------
>XP_013267267_Rhinocladiella_mackenziei
------------------------------------------------------------
------------------------------------------------------------
------------------------------------------------------------
------------------------------------------------------------
------------------------------------------------------------
------------------------------------------------------------
------------------------------------------------------------
--------------------------------------------MASSRSFFYFLHSFPL
TVSPASVYLVIMLWLLQF--------------------------------AYAAILPPLL
NQA---------------------------------------------------------
--AASP--LPQ--------------TQQ-QYAPDSLGAVASESSICSEI---GLDLLRQ-
-GGNAADA------------------L---------VGTVFCVGV---IGMYHS--GIGG
GGFMIVRD----------------------PEG-SY------------EFIDFRETAPAA
AFQDMYNNN-----TD-ASIFGGLA-------SGVPGEVRGLAHLHENYGR--LPWKQVM
RGAIKIARYGWPVTEDLVRYMKSANA--SAAVP-NFLVDDP----NWALDFAP--NGT--
--LVGLGDTITRKRYANTLETIAEEGPDA-FY--NGPIAEATIAALQAQNGTMTVEDLQN
YTAVIRPPANITYR---------GHRLFSCSAPSSGVVALSVLKTLEGYP--DFF-ANGK
ANLST---------HRLDEAIRFGY-GERTNLG----DPLFVA-N------LSDYQDDML
SAR-SAAEIRGKISD-------------------------LTTLN-VSAYDPSGIESLET
P---GTSHVVTADASGMAISLTTTVNLLFGSNLMVPETGVIMNNEMNDFSIPG-SS-NAF
GYVPSPSNYIRPGKRPLSSISPTIVELP-SGTLY---YVIGAAGGSRIITSTIQNIVHVL
DQNMTAPEALAQPRLHDQLIPNQVSFE--YAYDNE-------------TVAFMKSRGHNV
TWVASGQSAAQ-------------------------GIRRL---FNGTFESAG--EP---
------------------------------------------------------------
------------------------------------------------------------
------------------------------------------------------------
------------------------------------------------------------
---------------------------------------------------------RQA
NS--GG------------------------------------------------------
------------------------------------------------------------
------------------------------------------------------------
------------------------------------------------------------
------------------------------------------------------------
------------------------------------------------------------
------------------------------------------------------------
------------------------------------------------------------
------------------------------------------------------------
------------------------------------------------------------
------------------------------------------------------------
------------------------------------------------------------
------------------------------------------------------------
--------------------------------FAI-------------------------
------------------------------------------------------------
------------------------------------------------------------
------------------------------------------------------------
--------------------
>XP_018006046_Phialophora_attinorum
------------------------------------------------------------
------------------------------------------------------------
------------------------------------------------------------
------------------------------------------------------------
------------------------------------------------------------
------------------------------------------------------------
------------------------------------------------------------
------------------------------------------------------------
-----------MAFLLKI----------------------------------ALAVSPLV
VQA---------------------------------------------------------
--GAKPMALPA--------------MQY-RQEPDHLGAVASESEICSNI---GIDLLKA-
-GGNAADA------------------L---------VGTVFCIGV---VGMYHS--GIGG
GGFMTVRL----------------------PNG-TY------------EQIDFRETAPAA
AYEDMYTNN-----TD-ASIFGGLA-------SGVPGELRGLEYLHENYGV--LPWAEVM
APAIKVAREGWTVNDDLVRYMASANA--SANIP-NFLSEVP----TWAIDFAP--NGT--
--LVQLNDTITRKRYGDTLQKIADDGADV-FY--TGVMAEAMIQALQAENGTMTMEDLAN
YSAIVAPAINITYR---------GYNLFASDAPSSGAVALSVMKILEGYP--PFA-SDGS
LNLST---------HHTDEAMRFAY-GARADLG----DPDFVA-N------LTRYQSEMI
SSA-YASEVRGRISD-------------------------KQSFN-VSYYDPDGLESLET
P---GTSHVTTADASGMAITLTTTVNLLFGSNLMVPETGVIMNNEMNDFSIPG-SS-NAF
GYVPSPANYVRPGKRPLSSITPIIVEHASNNTLY---FVIGAAGGSRIITATIQNLLHVL
DQNMTAPEALLQPRLHDQLTPNQVTFE--YAYNNE-------------TVAFMKSLGHNV
TWVAPGQSGAQ-------------------------GIRVL---PNGTFEAAG--EP---
------------------------------------------------------------
------------------------------------------------------------
------------------------------------------------------------
------------------------------------------------------------
---------------------------------------------------------RQK
NS--GG------------------------------------------------------
------------------------------------------------------------
------------------------------------------------------------
------------------------------------------------------------
------------------------------------------------------------
------------------------------------------------------------
------------------------------------------------------------
------------------------------------------------------------
------------------------------------------------------------
------------------------------------------------------------
------------------------------------------------------------
------------------------------------------------------------
------------------------------------------------------------
--------------------------------FAV-------------------------
------------------------------------------------------------
------------------------------------------------------------
------------------------------------------------------------
--------------------
>NP_593273_Schizosaccharomyces_pombe
------------------------------------------------------------
------------------------------------------------------------
------------------------------------------------------------
------------------------------------------------------------
------------------------------------------------------------
------------------------------------------------------------
------------------------------------------------------------
------------------------------MSPTDTTPLLYSWDDQSRHQDPDWHKLRNY
HGAWYRRISRRRFSQFIFAFGL----------------------------MTLFVLVYSI
SSN---------------------------------------------------------
--LHTPTQFTG------------------HKVRGRRGAVASEVPVCSDI---GVSMLAD-
-GGNAVDA------------------A---------IASTFCIGV---VNFFSS--GIGG
GGFMLIKH----------------------PNE-TA------------QSLTFREIAPGN
VSKHMFDKN-----PM-LAQVGPLS-------IAIPGELAGLYEAWKSHGL--LDWSKLL
EPNVKLAREGFPVTRAMERVLKLPEM--------AHLLKDP----IWQPILMP--NGK--
--VLRAGDKMFRPAYAKTLEIIANKGIEP-FY--RGELTNSMVKFIQDNGGIVTVEDFGN
YSTVFADALHTSYR---------GHDVYTCTLPTSGPALIEGLNILDGYP----------
--LNTPSLAFPKRLHLEVEAMKWLS-AGRTQFG----DPDFLPLD------HLDVVSKLL
SKE-FASQIRNNISL-------------------------SKTYP-WEHYNP----SYDL
PISHGTTHVSTVDSNNLAVSITSTVNLLFGSQLMDPVTGVVFNDQMDDFSIPG-AS-NAF
NLSPSPWNFIEPFKRPQSSSAPTILTDI-NGDFE---MALGASGGSRIVTAVLDSIIKRI
DMDYDIESMVASARPHHQLLPDILILE--SGFSKS-------------VATRMKKYGHKV
WRLKQHDTPLS-------------------------QIQAV---TRHHSEYYGMSDP---
------------------------------------------------------------
------------------------------------------------------------
------------------------------------------------------------
------------------------------------------------------------
---------------------------------------------------------RKY
GQ----------------------------------------------------------
------------------------------------------------------------
------------------------------------------------------------
------------------------------------------------------------
------------------------------------------------------------
------------------------------------------------------------
------------------------------------------------------------
------------------------------------------------------------
------------------------------------------------------------
------------------------------------------------------------
------------------------------------------------------------
------------------------------------------------------------
------------------------------------------------------------
--------------------------------AAAY------------------------
------------------------------------------------------------
------------------------------------------------------------
------------------------------------------------------------
--------------------
```
