## Supplementary material for "Coding Sequence Insertions in Fungal Genomes are Intrinsically Disordered and can Impart Functionally-Important Properties on the Host Protein": MAFFT_MSAs: XP_719019.1_blasthits_MAFFT.txt

```
>XP_719019_Candida_albicans
------------------------------------------------------------
-MYR-RA-FVGSSRLFSTS---SYFRSSY-T------------SAARK---TIADIHELY
KTGESISMVTSHDFITSQILEQAKVDINLIGDSLANTTLGYDDTNELTLDEFLYHVKSVQ
RGN-SHSLLVADMPFGSFESSIEQATTTAVKLIQ-KGKIQAVKIEGGN----------EE
IIPTIKKIVSVGIPVMGHVGLTPQKHNSLGGYKLQGR-SVDDSVRIFQECLNLQNAGVFA
IVLECIPNKLSQYITDKLSIPTIGIGAGPYTSGQVLVISDLLGMKD---GHVAKFVQQYN
NFFQQGVEGVKQYTKDVKSKKFPNPDTHGYKMKKDVLDEFKEIAKDL-------------
---
>XP_002416723_Candida_dubliniensis
------------------------------------------------------------
-MYR-RV-FVRSSRLFSTS---PYFRSSY-A------------NAPRK---TIADIHDLY
KTGEPISMVTSHDFITSQILEQAKVDINLIGDSLANTTLGYDDTNELTLDEFLYHVKSVQ
RGN-SHSLLVADIPFGSFESSIEQATSTAVKLIQ-KGKIQAVKIEGGN----------EE
IIPTIKKIISIGIPVMGHVGLTPQKHNSLGGYKLQGK-SADDSLRIFQECLNLQNAGVFA
IVLECIPNKLSQYITDKLSIPTIGIGAGPYTSGQVLVISDLLGMKD---GHVAKFVQQYS
DFFQQGVEGVKQYTKDVKSKKFPNPDTHGYKMKKEVLDEFKEIAKDL-------------
---
>XP_002550012_Candida_tropicalis
------------------------------------------------------------
-MFR-ST-FGRSKRLFSTF---SFVKSSY-N------------NVPRK---TLADIRQLY
DSGEPISMVTSHDFITSQFLEHAKVDINLIGDSLANTTLGYDDTNELTLDEFLYHVKSVQ
RGN-AHSLLIADLPFGSFESSVEQATQTAIKLIQ-KGKIQGVKIEGGD----------DE
IIPTIKKLVSIGIPVMGHVGLTPQKHNALGGYKLQGR-TVDDSVRIFKECMKLQEAGVFA
IVLECIPNKLSQYITEKLSVPTIGIGAGPHTSGQVLVISDLLGMRG---SHVPKFVQQYG
NFLEQAVNGIKKYQEDVKSRTFPNPDAHGFKMKKEVLDQFKENVKDL-------------
---
>XP_003867842_Candida_orthopsilosis
------------------------------------------------------------
MIFRNSI-HRQTIRLFSHS---SPFRSSY-N------------QITRK---TVSDIHQFY
HSQKPISVVTAHDFITAKLVDAGEIDICLVGDSLANTTLGYQDTNELTLDEMMYHVKSVS
RGN-DKSLIIADLPFGSFEASVEHATKSAIRLVQ-QGKVQGVKLEGGN----------QE
NIPTIEKLISVGIPVMGHVGLTPQKHNAIGGFKLQGK-DAKGALDIYQECLNLQKAGVFA
IVLECIPNKIAQYITENLSIPTIGIGAGPYCSGQVLVISDMLELKNPEESHIAKFVKPYA
QFYQLGVDAMKQYKVEVETKQFPLADEHGYKVKKDVFEQFKQEAQNLERD----------
---
>XP_001526648_Lodderomyces_elongisporus
------------------------------------------------------------
-MFR-------SIRGFAFN---SLRYSSYSSNAIVQSSTESSQQNVKK---TISYIQNLY
HEKKPITMVTAFDSITSRMSEEAQIDITLVGDSLANTSLGYRDTNQLNLEEMLYHVRSVR
RGN-QFSLLVADLPFGSYEVSIEQATATAIQMVK-AG-AQAVKLEGAD----------DE
TVRTIKKLVNTGIPVMGHVGLTPQKHNTMGGYKLQGT-STESAMQVLEAAKKIQEAGVFS
MVLECVPYRLGEIITQELSVPTIGIGAGGQTSGQVLVIADLLGM---QPGPLPRFAKTYA
NFFDNGVLALKTYAEEVRSEQFP-LQEHGYKIKKMVLEEVRKNLEK--------------
---
>XP_007372061_Spathaspora_passalidarum
------------------------------------------------------------
-MFR--V-SVLTQRSFSIS---ALHRSSY-N------------HVARK---TLSDINQLY
KSGEPISMVTSHDFITSKMLEKADIDINLIGDSLANTTLGYEDTNELTFDEFIYHVKSVQ
RAN-ASSLLVADMPFGTFEASPEQAVGSAIKLVQ-QGKIQAVKIEGGN----------EE
IIPTIKKLISVGIPVMGHVGLTPQKHNALGGYKLQGK-NAQNAVQIFQECLNLQRAGVFA
IVLECIPNKLSQFITEKLSVPTIGI-----------------------------------
------------------------------------------------------------
---
>XP_043050313_Scheffersomyces_spartinae
-----------------------------------------------------------M
WTKVRGLGLMLIGRRFSSH-----------K------------TQSRK---TLVDIHKLY
GNKTPILMVTSYDYITGKYAASAGVDINLIGDSLAMTCLGYEDTNQLPFEEFLYHVKAVE
RGD-KQSFIVADLPFGTYEASPEKALETSVQLIK-EGRIQAVKLEGGH----------PS
MISNISKIIDSGIPVMGHVGLTPQRHNVLGGFKLQGT-DTNRALQIYEECVLLQKAGCFA
IVLECIPNRLAEYITSKLSIPTIGIGAGPHCSGQVLVMADLLGMLDDESHPPAKFVKKYA
SFSSEAVKAIQQYRSDLK-GVFPQEDIHGYKMKRDALLEFKRQVDDRS------------
---
>XP_001387760_Scheffersomyces_stipitis
-------------------------------------------------------MSSRV
QIFR---------RTFSSS---VSAKSSY-T------------GTARK---TVADINRFY
ASSKPITVVTAHDFITAKMVDHAGIDICLIGDSLANTTLGLDDTNELEFQEMLYHVKSVQ
RGN-DSSLIVADLPFGSYEKSSEQALDTAMTIIK-HGKIQGVKVEGGD----------EF
ILPTVNRLTTVGIPVMGHVGLTPQKHNALGGYRLQGN-SVENAVSIYKQCLDLQRAGVFS
IVLECIPNKLAQYITENLSVPTIGIGAGPFTSGQVLVISDILGMKSNKENHKPKFVRAYE
DFYTKGVEALTSYGEHVENAQFPDVDEHGYKIKRDVFEEFKKQAHHIH------------
---
>XP_020065526_Suhomyces_tanzawaensis
------------------------------------------------------------
------MSFVRFIRSFSSA---PSLRSAH-A------------SNPRK---TLLDIASRY
NQNQAISMVTAHDFITGRMLEKANIDIALVGDSLAMTTLGYKDTNELPFEEFLYHVRSVA
RGN-ATSFLVADLPFGTFERLTDQAVDTCVRLVK-EGGVQGIKVEGGN----------PE
ILPTIRKLNSMGIPIMGHVGLTPQRHNSLGGFKLQGN-SVETAAQIYREVRALQEAGVFA
IVLECIPNRLAEFITANIQVPTIGIGAGPGVSGQVLVIADMLGMCDPDDSHMAKFVKGYD
GFFKRGVEGLKTYKSDLEEKKFP-TEEHGYKIKKGIMDELRKLNL---------------
---
>XP_020077358_Hyphopichia_burtonii
------------------------------------------------------------
------------------------------------------------------------
------------------MAEECQFDINLVGDSLAMVALGYEDTNEIPFEEMLYHIKLVY
RGN-KKSFILADLPFGSYEKSHEQAIESCIKMVK-YGKANGIKIEGGE----------E-
NFDLIRKITSIGIPVMAHTGLTPQHHNVMGGFKLQGN-TKNQAIKIYNDCLSLQKAGAFL
ILLECVPNKLAQEITNKLSVPTIGIGAGPYCSGQVLVMADVLGMNN--NPHQPKFVKSYE
NFFEKGVAALNNYQNEVKNNQFPLADVHGYKMKSEVLNELKEYTKLL-------------
---
>XP_015465346_Debaryomyces_fabryi
---------------MESFRSSSFKYSLPNAPKKNAPKTNESKTNPLIKQIRLAQVTTVM
VLFRSQVKNIARLRYFSTK---SIIRSSYQT------------DVKRK---TLLDIQRLY
ETKSPISVVTAYDYITGKYAECADIDINLIGDSLAMVALGYEDTTEIPFDEFLYHTKAVL
RGN-KLSFIVADIPFGCTEISVEQAVSSAIKLVK-YGKVQAVKIEGGS----------D-
IVPTVKKLSSVGIPVMAHVGLTPQRHNALGGFKVQGN-STEKALEIYRDCLDLQEAGAFA
LLLECIPNKLSEYITNNLSIPTIGIGAGPACSGQVLVMSDLLGMGDPKNSMKPKFVKQYN
DFFSSAQRSLNTYKKDLQHGKFPLADDHGFKIKKEVFHDFKMQADSMKKAN---------
---
>XP_461945_Debaryomyces_hansenii
-----------------------------------------------------------M
VLFRSQIRSIPRLRYFSTK---SIIRSSYQT------------DVKRK---TLLDIQRLY
ETKTPISVVTAYDFITGKYAESADVDINLVGDSLAMVALGYEDTTEISFDEFLYHTKAVL
RGN-KSSFMVADIPFGSTEISVEQAVSSAIKLVK-YGKVQGVKIEGGS----------D-
IVPTVKKLSSIGIPVMAHVGLTPQRHNALGGFKVQGN-NTERALEIYRDCLDLQEAGAFS
LLLECIPNKLSEYITKNISIPTIGIGAGPGCSGQVLVMSDLLGMGDPKDSMKPKFVKQYN
DFFSSAIHSLHAYKRDLQHGKFPLADDHGFKIKKEVFHDFKMQAEAMKKAN---------
---
>XP_006684595_Yamadazyma_tenuis
------------------------------------------------------------
-MFR-------SIRSLSST---NRVYSSFKH------------ATTRN---TIADIYSMY
HQKVPISMVTSHDFITAKFAEQAQIDINLIGDSLAMVALGYDDTNEVSFDEFLYHVRSVS
RGN-SKSLLIADLPFGSYEISADQALETSIKMVK-SGRVQGIKLEGGL----------E-
VAPVVSKIVAAGIPVIGHVGLTPQRHNTLSGFKLQGA-TTESAMNIYKDCLALQKAGAFA
VVLECIPNKLASLITENLNIPTIGIGAGPGCSGHVLVMADMLGMNGPSNAPKSKFVKEYA
NLYETAVEGLQQYKADLISQSYPDPEVHGYKMKKEVLAQVKQYIKS--------------
---
>XP_001485001_Meyerozyma_guilliermondii
-----------------------------------------------------------M
ISYRKAATWVGKIRHFSTF---STLRSAH-G------------HNTRK---TLADIKQLY
ETKQPIAMVTAYDYISAQVCEAANADITLVGDSLAMVALGYNDTNEIPYEEFLYHIKAVN
RGN-NTAMVVADVPFGSSELSTEQAIATSIDMVK-RGGVQGVKIEGGR----------N-
VAAKIKSVVDIGIPVMGHVGLTPQKYHALGGYKLQGN-STESSWSIYEDCLALQEAGAFS
IVLECMPNKLAELITEKLSIPTIGIGAGPKCSGQVLVYADMLGMLSPDHKK-AKFVKSYG
NIYDQSVDSVKQYIAEVKDSSFPNPDEHGYKIKSEVLKALRTRAG---------------
---
>XP_018709695_Metschnikowia_bicuspidata
------------------------------------------------------------
-MFR------QTARSFSAA---RSAFSAY-S------------QQPRK---TLKHLNELY
QQKSPISVVTAWDYLTAQIAEKADIDITLVGDSLAMVALGYEDTNEIGLDEFLYHVRAVA
RGN-RSLFVVADVPFGTFEASDADAVRTAVALVK-NGRAQGVKIEGGA----------S-
LAPAIQKIVQAGVPVMGHVGLAPQKHHATGGYRLQGN-SLQSAVQILDDCRALEAAGVFA
LVLECVPNKFAEIVTALVSVPVIGIGAGPHVSGQVLVMADMLGMGDKPA---AKFVKQYA
SFFADAHAALAQYKADLATGAFPDPDIHGYKMKGDVLRKVREHASAARKQ----------
---
>XP_002615222_Clavispora_lusitaniae
------------------------------------------------------------
MSTAGR---LVFCKRFSSL---SRCWSAY-N------------APKRT---TLTDLRKLY
AENTPISVATAWDALTGRITEKSGIDITLVGDSFAMVSSGFEDTNELELEEMIFHARAVT
RGN-STSFLVADMPFGTFELSDSQAVETAIRLVK-EARVQAVKIEGGK----------D-
ITPTIRRIVGAGVPVMGHVGLTPQKHNTFGGYKVQGG-SFERAKEILDDCRALEEAGVFS
IVLECVPNKLAELATASVNVPTIGIGAGPSVSGQVLVLADMLGMNDKAP---AKFVKQYM
NFFDQATAAVAQYKTDVQERAFPDPNEHGYKMKSSVLQEIKAYMEK--------------
---
>XP_025341094_Candida_haemuloni
------------------------------------------------------------
MLLRRS---IQTARYFSVA---PAIRSSY-V------------AAPRK---TLTDLRSLY
ESKTPISVVTAWDFLTGQIVDKSKADMALVGDSLAMVALGYPDTNEIELEEMLYHIRAVN
RGN-ESSFIVADMPFGTYETAPAQAVETAIRIVK-YGKAQAVKLEGGQ----------E-
MAATVRDIVKAGVPVMGHIGLTPQKHHTLGGYKLQGN-NAESAHKLIDDALALQEAGAFS
MILECVPSKLAEVVTQTVKIPTIGIGAGPYVSGQVLVLADMLQMNDPEKYKLAKFVKSYM
SFFDDASEAVSNYKKDVVEGNFPNADQHGYKIKSDILREARRYAETKKNN----------
---
>XP_024715983_Candida_pseudohaemulonis
------------------------------------------------------------
MFLRRS---VQAARRFSMS---PTYRSSY-V------------AAPRK---TLTDLRSQY
EAKAPISVVTAWDFLTGQIVEKSQADIALVGDSLAMVALGYPDTNEIELDEMLYHIRAVN
RGN-ASSFIVADMPFGTYEVSTKQAVETAIKIVK-HGKAQAVKLEGGQ----------E-
MADTIKAIVTAGVPVMGHIGLTPQKHHTLGGYKLQGN-SVEGAQKLIDDALALQEAGAFS
MILECIPSKLAEVVTQTVKIPTVGIGAGPHVSGQVLVLADMLQMNDPEKYKLAKFVKLYM
SFFDNATEAVSQYKKDVSEGVFPNADEHGYKIKKDILKAARAYAETKKEE----------
---
>XP_025338435_Candida_duobushaemulonis
------------------------------------------------------------
-----------------MS---PTYRSSY-V------------AAPRK---TLTDLRSQY
EAKAPISVVTAWDFLTGQIVEKSQADVALVGDSLAMVALGYPDTNEIELEEMLYHIRAVN
RGN-ASSFIVADMPFGTYETSTKQAVETAIKIVK-HGKAQAVKLEGGQ----------E-
MADTIKSIVTAGVPVMGHIGLTPQKHHTLGGYKLQGN-SVEGARKLIDDALALQEAGAFS
MILECIPSKLAEVVTQTVKIPTVGIGAGPHVSGQVLVLADMLQMNDPEKYKLAKFVKSYM
SFFENATEAVSQYRADVSEGVFPNADEHGYKIKKDILKAARAYAETKKEE----------
---
>XP_028889872_Candida_auris
------------------------------------------------------------
MFFKSS---LHAIRRFSVA---PVVRSSY-T------------ATPRT---TLTDLRSLY
ETKKPITVVTAWDFLTGQIVDKAKADIALVGDSLAMVALGYPDTNEIELDEMLYHVRAVN
RGN-QSSFIVADMPFGTYEKSTEQAVETAIKVVK-YGKAQAVKLEGGQ----------E-
MADTVRAIVRAGVPVMGHIGLTPQKHHTLGGYKLQGN-SAESARKLIDDGLALEDAGAFG
MIVECVPNKLAGIVTEAVKIPTVGIGAGPYVSGQVLVLADMLQMNDPDNYKLAKFVKPYM
RFFEDATKAVSQYKQDVVDKVFPNADQNGYKMKSEILRDARQYAESKKQAEL--------
---
>NP_009735_Saccharomyces_cerevisiae
-------------------------------------------------MNIMKR---QL
CTSS---------KRFFST---AKN------------------VVKYN---TIQDIRNKY
FTGTPLSMCTAYDFITATWVNKANCDLLLVGDSLAMTSLGYDSTITLSLNEFKYHVASVC
RAE-GSSMVVVDMPFGTFESGISDGLKNAIDIMKLDSKVTSVKVEVGS------YTKDKY
AMKFIEELCSRGIPVMAHIGLTPQKVHSLGGYKVQGSKSLLQMQELYETAMQLQKIGCWS
ILIECVPHKMAQFITSKLSVPTIGIGAGNGTSGQVLVISDLLGMQ-GDSV--PKFVKQAV
NMTDIATQGLKEYIASVEDRTFPERGTHTFKVKEDLWNEFLSSINEK-------------
---
>XP_018223208_Saccharomyces_eubayanus
-------------------------------------------------MNIAKR---SL
GAFS---------KRFYSS---SKI------------------VPKHN---TIQDIRDKY
NAGTPLSMCTAYDFITATWVNKANCDLLLVGDSLAMTSLGYDSTITLSLDEFKYHVSSVC
RAE-GPSLVVADMPFGTFESDISDGLKNAIDIMKLHSKVTSIKVEVGS------YIKDKY
AMRFIQELCSRGIPVMAHIGLTPQKVHSLGGYKVQGNKSLLQMQELFETAKQLQKIGCWS
IVIECVPHKMAQFITSKLSIPTIGIGAGNGTSGQVLVISDLLGMQ-GESV--PKFVKQTV
NIRDIATKGLKEYITSVEDRTFPEKDSHTFKVKDDLWNEFLSSTNHK-------------
---
>XP_033764768_Saccharomyces_paradoxus
-------------------------------------------------MNIMKR---QL
CSFP---------NRFFST---AKN------------------VIKYN---TIQDIRNKY
ITGTPLSMCTAYDFITATWVNRANCDLLLIGDSLAMTSLGYDSTITLSLNEFKYHVASVC
RAE-GSSMVVVDMPFGTFESGISDGLKNAIDIMKLHSKVTSVKVEVGS------YTKDKY
TMKFIEELCSRGIPVMAHIGLTPQKVHSLGGYKVQGNKSLSQMQELYETAMHLQKIGCWS
ILIECVPHKMAQFITSKLSVPTIGIGAGNGTSGQVLVISDLLGMQ-GDSV--PKFVKQTV
NMSDIATQGLKEYIANVEDGTFPERGTHTFKVKEELWNEFLSSINEK-------------
---
>XP_003674650_Naumovozyma_castellii
------------------------------------------MLSSMNLLKTGGR---SL
LTAQKFVLRAYPYRPYSSQ---PSP------------------DLKRP--ITIPDIHSKY
AKGVPITMCTAYDYITATWAQRAHSDMILVGDSLAMTSLGYPSTTTISLQEFQYHVKSVC
RSQ-GTSLIVADMPFGSFEKSIPYAIGNAIDMMKLDENVTSVKLEVGL------HTKDHY
TPQLIKELSARGIPVMGHIGLTPQRAHSLGGFKVQANKDMNDVKELLETAKLLQSVGCWS
MVLECVPHKVATWIQSQLRIPVIGIGAGNGTAGQVLVVSDLLGML-GTSV--PKFVKQYE
SLEEKAVKAIEDYRTGVAEKTFPENSIHTFKIKEEQWQDFLKQQEDI-------------
---
>XP_003669478_Naumovozyma_dairenensis
------------------------------------------------MYPIIKR---SL
FRIPTLA------RLYSAQ---P---------------------LKKKATTTILDIQSKR
SKDIPITMTTAYDSITASWCHEAQSDMILVGDSLAMTSLGYASTTDLPFDEFKYHVKSVC
RVP-GPSLIVVDMPFGSFESSIPFGISNAIELMKLDSNVTSLKVEVGL------HTKDKY
TPKLIGELCARGIPVMGHIGLTPQRAHSLGGFKVQGNKSVEETRELLETAKLLQDLGCWS
ILMECVPHKVATLITSKLDVPTIGIGAGNGTNGQVLVISDMLGMQ-GKSV--PKFVKKYS
NLNEIAINGIANYTKEVMEKSFPETASHTFKIKDELWEEIEKNVA---------------
---
>XP_003958981_Kazachstania_africana
-------------------------------------------MSCIPRMHS------VL
TSFR---------RHYSAH---IQD------------------SIRRI---TIQDIQKKY
KNGTHLTMCTAYDYITANWVHKSQCDMILVGDSLAMTSLGYDSTTDLPFDEFKYHVKSVC
RTR-GPSLIVVDMPFGSFEQSLEFGISNAVELMKLSSGVTSLKIEMGT------YAKDKY
TFQLIKELCSRGIPVMPHIGLTPQRAHSLSGFKVQASKDATAIRDLYETALKLQELGCWS
CLLECVPHKVASFITSKLRIPTIGIGAGGGTSGQVLVVADMLDMQ-NNRV--PRFVKKYN
SLENIAVESLKKYNEDVTTNTFPETDLHAFKVKEDVWQDFVSQIENI-------------
---
>XP_022462275_Kazachstania_naganishii
--------------------------------------------------------MGTN
AVTRLLFHRGLVPRRWSSH---SAA------------------QLART---TLSDITGRY
AQREPLTMCTAYDYITARWAQASGANLLLVGDSMATTALGYDAPTDLPFDEFKQHLRSVC
RAA-GPAAIVADMPFGSLEQSIEHGVSSAVALMKISSKVTSVKVELGT------PGVDTH
TYALVQELTSRGIPVMGHLGLTPQRAHSLGGLRVQANGTVEQAVRLLESAQQAQASGCWA
VVLECVPQRLATYITEQLQIPTIGIGAGPGTSGQVLVIADMLELL-GEGAFRPKFAKRYA
QLGKAAEKSLAQFTAEVQRGQFPVKGTHTFMMKDDLWQEFLRTVESRQ------------
---
>XP_449617_Candida_glabrata
-------------------------------------------MMMLNRLKCLGK-----
----------GPLRFYSVH---SDT------------------AGATK---TILDLQRKY
VERKPLTMCTAYDFITASWVQKADTDILLIGDSMGMTSLGYDSTSSLTLDEFKYHVKSVC
RAE-GPSFIVSDMPFGSFETSISQGIQTAIDLMRSSSKVKSMKIESGS------CHSDHH
TYKLIGELCSRGIPVMGHIGLTPQRQHSLGGFKVQANKSVQEIHDLLASAKKLEELGCWG
IVLECIPQRVAGFITKALSIPTIGIGAGNQTSGQVLVVSDLLGFL-DSTP--PKFVKEYD
NLGQRAIDSIKAYNSDVTTKAFPETGKHNFKIKEDIWNQFLSEVKVDKT-----------
---
>XP_004178797_Tetrapisispora_blattae
------------------------------------------------------------
-----MSLRFAVRRLYSTY---NTG------------------LPPAL---TIPDLLRKY
QQHVPITMITAHDYITAKWAQDANIDIILIGDSLNMTALGQSSTTSLTMSQMQHHLKSVT
NSE-GSSLFICDMPQGSYEVSMRDALDNAYKLIKSSPKVASLKLECGP------VEKDVH
SHKVVEALCSRGIPIMGHIGLTPQRAHAMGGFKVQSNTE-KDAYQLLDTAKNLEKVGCWS
LLLECVPERIGEWLSNQVSIPIIGIGAGRAVDGQVLVVSDALGML-PGDP--PKFVQRYA
QVGDLATRALKEYAEDVRTRSFPQ-DQNVFKIKKDVWNALKNNDTHNSN-----------
---
>XP_003683641_Tetrapisispora_phaffii
-------------------------------------------MITIIRYVCKPKRFGSW
CAVINRPSVLGSVRQYSVH---PVE------------------KAVSK---TILDIQRKY
TLKQPITMCTAYDYISANWVQKSNSDMLLIGDSMAMTTLGYASTTELPFEEFKYHVKSVC
RAN-GSSLIVADLPFGSFEASHEQAINNAIEIMKLTSKVTSVKIESGT------LKNDEY
TIELIGKLCSRGIPVIGHIGLTPQRSNTLGGFKVQANKSIEDMQDLVNTAVALEKAGCWS
LLLECIPAHLAGHITKTVNIPTIGIGAGNQTSGQVLVVSDILGMQ-DGRV--PKFVNKYT
NLNETAIGSIFKYISDVESKVFPDAQKHSFSVKDHLWEQFIK----DKI-----------
---
>XP_001642341_Vanderwaltozyma_polyspora
--------------------------------------MLSYVFRNPSRCLIDKV---IP
LRAL---------NRYSTH---VLD------------------AAKRK---SILDLNKKY
LACEPLSMCTAYDYITASWAQKSNCDMILIGDSLAMTSLGYKSTTDLPFDEFKYHVKSVC
RAE-GSSLVVADMPFGSYETSHEVAISNALQLLKLDSNVASLKIEVGM------HTKDKY
TINLVKEMCSRGIPIMGHIGLTPQRSHSLGGFRVQGNKSYKEIKELLETALVLQDAGCWA
LVLECIPQKVAGYITSKLNIPTIGIGAGTQTSGQVLVMSDMLGML-PGGV--PKFVKQYS
SIHRVASDSISKYIDEVESGKFPSNDTHTFKIKNEIWEEFINHEQS--------------
---
>XP_003679070_Torulaspora_delbrueckii
-----------------------------MHQTRRQGNFEKPIAGMLPRFLSLPQ---LA
ARYG---------SRYSSH---AAG------------------SYKSN---TIHDMHNAY
LKGVPLTMCTAHDYITANWVHEASCDMLLVGDSLSMTSLGYDSTTDLPFDEFKYHVRSVC
RAH-GPSMVVVDMPFGSFEASTEQGLSNAIEVMKLSSKVTSLKLEVGL------HTRDSY
TINLIKEICSRGIPVMGHIGLTPQKAHSLGGFKVQGNKTLNGMVELQETALLLQEAGCWS
LLIECVPHKLAQHLTSRLSIPTIGIGAGNGTSGQVLVVSDLLGMK-QGSV--PKFVKQYS
HLCTSAVEGIRSYNSDVQEGRFPDKDIHTFKIKDDLWKSFIEKSKQL-------------
---
>XP_037146680_Zygotorulaspora_mrakii
---------------------------------------------MLPRLRTCSY---VL
RHYA---------KHFYSS---HSG------------------APRIN---TIHDIYDKY
TKGIPLTMCTAYDYITANWVQKSNCDMILVGDSLAMTTLGYDSTTDLSLQEFNYHVKSVC
RTS-GPALIIADMPFGSFEASIETGISNAIDMMKLSHKVTSLKLEVGL------HSRDGY
TIKLIKQICSRGIPVVGHIGLTPQKIHSLGGYKVQGNKKIQDAKELLETALMLQEAGCWA
LVLECVPHKIAKYITSKMSIPTIGIGAGSGTSGQVLVVSDILGMK-DGYV--PKFVKQYA
QSQDHSITALCKFNSEVEERSFPNDEVHAFKIKDEVWKSFIDSEAKS-------------
---
>XP_002497849_Zygosaccharomyces_rouxii
-------------------------------------------MFVPFRLATSRF---ST
LALR---------RCYSAQ---PAS------------------PLKSN---TIQSLHEKY
LKGIPITVSTAHDYITSQWVHDANCDAILVGDSLAMTALGYESTTDISFDEFKYHVRSVC
RAQ-GPSMIMADMPFGTFESSIQTGITNAIDIMKLSSKIASVKVETGP------HTKDSY
TIGFIKELCSRGIPVVGHCGLTPQRAHSLGGFKVQGNKRIEDISILCETAKKLEEAGCWA
ILMECVPHKVASYITSKLSVPVIGIGAGPGCSGQVLVIADMIGMK-QNSL--PRFVKQYG
QLHSHAQDALSQYVKEVEESTFPNQELHTFKIKEDLWKSFLDDTNKNSNINNTN------
---
>XP_003647745_Eremothecium_cymbalariae
-----------------------------------------------------------M
KSAILR--A-AVKRCYSLQ---VAK--------------------RQK---TIPDLLQKY
DAKSPISMITAYDYITATWAQNAGTDIILVGDSLAMSTLGHESTTDLEFEEFRYHLKSVC
KAE-GSAFIVSDVPYGSFESSIEKGIQAVIDIMKTSSRIGAVKLEVGS-------HEDDY
GLELAKEICRRGIPLVGHVGLTPQRVHNMGGFKVQGSKSVKQALAVYQRAKDLQDAGCFS
LVLECVPHQIAKVITEKLSIPTIGIGAGPGTSGQVLVVSDVLGML-PGRI--PKFVNAYS
NMNEIALSAIEKYINEMNTSTFPKIGDHTFSVKDELLEKFLKGIK---------------
---
>NP_983134_Eremothecium_gossypii
----------------------------------------------------------ML
ASRPIK--AMALRRMYSIH---SSS--------------------KQK---TIPDIFKKY
HAKEPISMITAYDYITATWAHAAHTDMILVGDSLAMSTLGHVSTVDLDLQEFQYHVRSVC
RAP-GSSFIIADMPYGSFERSIEQGVETAISLMKTSSRVGAVKLEVGA-------EENDY
CLELAAELCRRGIPVMGHVGLTPQRMHALGGYKVQGAKDLGQALAAYHRAKDLQAAGCFS
IVIECIPTKLAGIITEKLSIPTIGIGAGPQTSGQVLVQSDLLGML-PGKA--PKFVQKYA
DFHGDAIGSLCSYVEDVRQGVFPKVGQHTFTVSEELLEEFSKQVD---------------
---
>XP_455050_Kluyveromyces_lactis
----------------------------------------------------------MW
SNGMIR--CIG-RRWYSLQ---NSSAVAATA-----------KAVHQL---TVKDIMAKY
HRRNPISMVTAYDYITASWAQNANSDMILVGDSVAMCSLGYESTTQLSLDEFQYHVGAVC
RAP-GPAFVVVDMPFGSFERSISDGIGNAFQLLHLNPKVQAVKVECGL-------SQDDY
SLEYIKELVRRGISVIGHIGLTPQRVHSLGGYKAQGGQQSTDAVALYNVSQTLQQIGCFG
IVLECIPHKISSVITDKLHIPTIGIGAGPDTSGQVLVQSDVLGML-PGHK--PKFVKMFA
DFKKDAVSALSQYVQEVHDKSFPHIGHHTFKVNDEVYQDFISKIDTE-------------
---
>XP_022674311_Kluyveromyces_marxianus
------------------------------------------------------------
---MFR--LIS-RRCYSVH---GAPA-KASA-----------SAVRQL---TVKDIIDKY
HNGSPISMVTAYDYITASWAQKANADMILVGDSVAMCSLGYESTTQLSLEEFKYHVASVC
RAP-GNAFVVVDMPFGSFEKSIPSGIENAFQLLHLNPRVQAVKVECGL-------AKNDY
SLDYMRELIRRGIPVVGHIGLTPQRVHSLGGYKVQGNQQTADAIALYDVSQRLQEMGCFA
LVLECIPHKITSVISKKLQIPTIGIGAGPGTSGQVLVQSDLLGML-TGHV--PKFVKTYA
NLQIDAVSALNQYVKEVQDKSFPKVGEHTFRVSDEVYQDFVSKVDKDT------------
---
>XP_022628102_Lachancea_lanzarotensis
------------------------------------------------------------
---MLRHWPKVLNRRYSSH---PAS-----T-----------GMIRSL---TIADLYAKY
HAKEPISMVTAYDFITANWAQSAGCDVVLVGDSLATCALGYDSTNQIGLEEFRYHVQAVC
RAP-GPAFVLVDMPFGSFESSIQQGIETAIAFMKSSARVGGVKIEVGSPVGQGESQKQDY
SLQLAAELCSRGIPVMGHVGLTPQRAHFLSGFKVQGSKSAKDAAAIYHTAQQLQDIGCFS
VLLECVPHKVSSYITQRLSVPTIGIGAGLGVNGQVLVQSDILGMT-PHAV--PKLAHKYG
DLNSESIGLIKRYANDVSEQKFPDNNKNGFKIKDDIWAEFLEHVNAGPRNE---------
---
>XP_002554064_Lachancea_thermotolerans
------------------------------------------------------------
---MIRNAVHHLHRSYSSY---LSP------------------VVRPK---TLADLFSKH
VSREPITMITAYDYISGSWAQAANCDMILVGDSLAMCALGYESTTEISLEEFCFHVQAVS
RSP-GDAFIVVDMPFGSFESSIEKGVETAISLMKCSPKVGALKLEVGS--HSLSTHNPDY
SLKLAAELCSRGIPVMGHIGLTPQRVHSLGGYKVQGSRSAQDAAAIFETARQLKKLGCFS
ILVECVPHKVSQHITETLDIPTIGIGAGSGTSGQVLVQSDILGML-PGRV--PKLAQKYT
DLHAQSVDALKHYVADVTLHKFPDNDKNGFKIKEDVWREFLEIVE---------------
---
>XP_020058965_Aspergillus_aculeatus
----------MASSRTPSALLLLPIRRSFPSSVCGSLSRPITTTTPTLPVLSRAATLTQT
HLSSRHGLPRNQIRHSSHS---PLGAASAAP------------ARKKV---TLQTLRGMY
KRGEPITMLTAHDFPSGHVAEAAGMDMVLVGDSLAMVALGMEDTSEIVMEEMLLHCRSVA
RAV-KGAFTVADLPMGSYEVSPEQALQSAIRIVK-EGRVQGVKIEGGE----------E-
MAPTIQRITQAGIPVVGHVGLTPQRQHSLGGFRVQGK-STAGALRLLRDARAVQEAGAFM
IVVEAVPAEIAAIVTQKLRVPTIGIGAGNGCSGQVLVQIDMTGNF-PPGRFLPKFVKKYA
DVWGEAIKGIEQYRDEVKSRAYP-SEEYTYAIPKEELAEFERIVEEGQDNQKR-------
---
>XP_001268053_Aspergillus_clavatus
-----------MASKTASRLIS-----PLQSLARGAGARPPSFLTPSLILFGNHTPTPLP
LWSSPWT---PTVRHSSHS---PMGQSPVNP-------------RKKV---TMQTLRSLY
KKGEPITMLTAHDFPSGHVAEAAGMDMILVGDSLAMVALGMEDTSEVLMDEMLLHCRSVA
RAA-KSAFTVADLPMGSYEVSPEQAVQSAIRIVK-EGRVQAVKLEGGK----------E-
MAPTIKRIVQAGIPVVGHIGLTPQRQNALGGFRVQGK-STAGALRLLNDALAVQEAGAFM
IVVEAVPAEIAAIITKKLSVPTIGIGAGNGCSGQVLVQIDMTGNF-PPGRFLPKFVKKYA
DVWGEAIKGIEQYKEEVKSRAYP-SQEYTYPIAKEELAEFERAVEKVDRS----------
---
>XP_001258035_Aspergillus_fischeri
----------MVSSRTAVQLTL-----PLRSLARGVVVRPGPS--SVVPFVLRGSYPPAR
HVPPPCT---RQVRHSSHS---PLGAAPVNP-------------RKKV---TMQTLRSLY
KKGEPITMLTAHDFPSGHVADAAGMEMILVGDSLAMVALGMEDTSEVLMEEMLLHCRSVA
RAA-KSAFTVADLPMGSYEVSPEQAVQSAIRMVK-EGRVQAVKLEGGE----------E-
MAPTIKRVVQAGIPVVGHIGLTPQRQNALGGFRVQGK-STAGALRLLKDALAVQEAGAFM
VVVEAVPAEIAAIITKKLSVPTIGIGAGNGCSGQVLVQIDMTGNY-PPGRFLPKFVKRYA
DVWGESIKGIEQYREEVKSRAYP-SQEYTYPIAQEELAEFEKAADVIKRS----------
---
>XP_041141546_Aspergillus_flavus
-----------MFTKSSFSRLA----------SLRHSWRPRYSVPPRFPLFNN-------
----------ILVRYSSYS---PMGKTQSDS-------------RKKV---TIQTLQSLH
KKGEPITALTAHDFPSGHIADAAGMDVVIVGDSLSMVALGMEDTNEVTIEDMLLHCRSVS
RAV-KHAFTITDLPMGSYELSPEQALQSAIRMVK-EGGMQAVKLEGGE----------Q-
MAPTIRRITQTGIPVLAHIGLTPQRQHSIGGFKVQGK-SVAGAVKVLRDALAVQEAGAFM
VLLEAVPGEVAALITERLRVPTIGIGAGVGCSGQALVQVDLIGNF-PPGRFVPKFVKTYA
DVWGEAVRGIEEFKRDVKSRAFP-SAEYTYPISEQEMAEFRSVMGEVGQ-----------
---
>XP_750805_Aspergillus_fumigatus
----------MISSRTAIQLAL-----PLRSLARAAGVRPGLS--PIVRFALRGSYLPAR
HVPPPCT---PQVRHSSHS---PLGAAPVNP-------------RKKV---TMQTLRSLY
KKGEPITMLTAHDFPSGHVADAAGMEMILVGDSLAMVALGMEDTSEVLMEEMLLHCRSVA
RAA-KSAFTVADLPMGSYEVSPEQAVQSAIRMVK-EGRVQAVKLEGGE----------E-
MAPTIKRIVEAGIPVVGHIGLTPQRQNALGGFRVQGK-STAGALRLLKDALAVQEAGAFM
MVVEAVPAEIAAIITKKLSVPTIGIGAGNGCSGQVLVQIDMTGNY-PPGRFLPKFVKRYA
DVWGESIKGIEQYREEVKSRAYP-SQEYTYPIAEEELAEFKKAADVIKRS----------
---
>XP_659382_Aspergillus_nidulans
----------MTFLRIATKRAI-----YLHRPANPALPTSSIL--PVLHS-----TNVAT
RVPSPCA-----IRHSSHS---PLGAAQANP-------------RKKV---TMQTLRNLY
KKGEPITMLTAHDFPSAHVADAAGMDMILVGDSLAMVALGMQDTSEVTLDDMLVHCRSVA
RAA-QSAFTVSDLPMGSYEVSPEQALQSAIRIVK-EGRVQGVKLEGGE----------E-
MAPAIKRITTAGIPVVGHIGLTPQRQNALGGFRVQGK-STTDALKLLKDALAVQEAGAFM
IVIEAVPPEIASIVTQKLSVPTIGIGAGNGCSGQVLVQIDMTGNF-PPGRFLPKFVKQYA
NVWNEALQGIQQYREEVKSRAYP-AEQHTYPIPKEELVEFQKAVDELPEEK---------
---
>XP_001394671_Aspergillus_niger
-----------MASRFSAQLLV-----PLARSSVRCRAASTPVFSVLAGRHAIATPSPTE
----------LQKRYSSHS---PLGAASANP-------------RKKV---TMQTLRNLY
KKGEPITMLTAHDFPSGHVAEMAGMDVVLVGDSLAMVALGMEDTSEILMDEMLLHCRSVA
RAV-KSAFTVADLPMGSYEVSPEQAVQSAIRIAK-EGRVQAIKLEGGA----------E-
MAPSIKRITQAGIPVCGHIGLTPQRQHALGGFRVQGK-TTASAVRLLKDALAVQEAGAFM
MVLEAVPAEIAALITKKLRIPTIGIGAGNGCSGQVLVQIDMIGNY-PPGRFLPKFVKKYG
DVWGEAIKGIQQYREEVKSRAYP-SEEYTYPIAKEELAEFEKAIEHFGKD----------
---
>XP_015406414_Aspergillus_nomiae
LPLVQILLVIMASSRTAAQLML-----PLRSVSRSLVSRPTHL--STVRPCLAVVNSSTS
RGPSQCA---HSVRHSSHS---PMGATSTNP-------------RKKV---TLQTLRNLH
NKGEPITMLTAHDFPSGYVAEAAGMEMILVGDSLAMVALGMEDTSEVVMEEMLLHCRSVA
RAA-KSAFTIADLPMGSYEVSPEQGLQSAIRIIK-EGRMQGIKLEGGE----------E-
MAPTIKRITQAGIPVVGHIGLTPQRQNALGGFRVQGK-STAGALKLLKDAMAVQEAGAFM
MVLEAVPAEIAAIITKKLRVPTIGIGAGNGCSGQVLVQIDMTGNF-PPGRFLPKFVKKYA
DVWGEAVKGIQQYREEVKSRAYP-SEEYTYPIPKEELAEFEKTVDKLDQ-----------
---
>XP_001819102_Aspergillus_oryzae
----------MASSRAAAQLML-----PLRSVSRSIVSRSTHI--SMIKPFLAVVNSSIS
RGPAQCA---HSVRHSSHS---PMGATTTNP-------------RKKV---TLQTLRNLH
KKGEPITMLTAHDFPSGHIAEAAGMEMILVGDSLAMVALGMEDTSEVVMEEMLLHCRSVA
RAS-KSAFTIADLPMGSYEVSPEQGLQSAIRIIK-EGRMQGIKLEGGA----------E-
MAPTIKRITQAGIPVVGHIGLTPQRQNALGGFRVQGK-STAGALKLLKDAMAVQEAGAFM
MVLEAVPAEIAAIITKKLRVPTIGIGAGNGCSGQVLVQIDMTGNF-PPGRFLPKFVKRYA
DVWGEAFKGIQQYREEVKSRVYP-SEEYTYPIPKEELAEFEKVVDKLDQ-----------
---
>XP_040635815_Aspergillus_ruber
------------------------------------------------------------
-----------------------MSSTPSNP-------------RKKV---TLQTLRNLY
KKNEPISVLTAHDFPSGHIAEVAGVDIVLVGDSLAMVALGMEDTSEVVLEEMLLHCKSVS
RAA-KSAFTVGDLPMGSYEISPEQALQSAIRVVK-EGRVQGIKLEGGE----------D-
MAPTIKRITQAGIPVLGHVGLTPQRQNALGGFRVQGK-STVSALKVLKDAIAVQEAGAFG
MIVEAVPAEVAAIVTKKLKVPTIGIGAGKECSGQVLVQIDMTGNF-PPGRFLPKFVKTYA
DVWGEALKGIQQYKEEVKSRAFP-SQEYTYPISPEELAEFEKAVDQAGSE----------
---
>XP_040707950_Aspergillus_sydowii
------------------------------------------------------------
------------------------------------------------------------
-------MLTAHDFPSAHVAEVAGMEVVLVGDSLAMVALGMQDTSEVVLEDMLLHCRSVA
RAA-HTAFTVADLPMGSYEISPEQALQSAIRIIK-EGRVQGIKLEGGE----------E-
MAPTIKRITSAGIPVVGHIGLTPQRQNALGGFRVQGK-STASALKLLQDARAVQEAGAFM
MVVEAVPPEIARIVTQKLSVPTIGIGAGNGCSGQVLVQIDMTGNF-PPGRFLPKFVKQYA
NVWNEALKGIEQYRDEVKSRAYP-AEQHTYPISKEELAEFEKVVDEIPEKK---------
---
>XP_001215853_Aspergillus_terreus
----------MAASTRTTVACL-----ARAAVHIPVRTGPATNLAPLL---AARHSPPVH
RASPACY---VPVRHSSHS---PLGAVSANP-------------RKKV---TMQTLRSLY
KKGEPITMLTAHDFPSGHVADAAGMEMVLVGDSLAMVALGMEDTSEVVMEEMILHCRSVA
RAA-KSSFTVADLPMGSYEVSPEQAVQSAIRIVK-EGRVQGVKLEGGA----------E-
MAPTIKRVTQAGIPVVGHIGLTPQRQNALGGFRVQGK-STAGALRLLKDALAVQEAGAFM
VVLEAVPAEVAAIITKKLRVPTIGIGAGNGCSGQVLVQIDMTGNF-PPGRFLPKFVKKYA
DVWGEAIKGIEQYREEVKSRAYP-SEEYTYPIPKEELEEFEKVVDQIHQ-----------
---
>XP_022486874_Penicillium_arizonense
----------MAAPGPALRRTA-----LASSSFIRTRLLAGTRSQTSTSNNTLACRCPTL
SP-TSTPYSFSQTRYSSYSSPTPTPSGNGKA-------------RKKV---TIQTLQNLY
KKGEPIAMLTAHDFPSAHVADASGMDMVLVGDSLGMVALGLDNTTEVVMEEMILHCRSVV
RGA-KSAFIVGDLPMGSYEISAEQAIESSLRLVK-EGRVHGVKIEGGE----------E-
LAPTIKRITQAGVPVVGHVGLTPQRQNALGGFRVQGK-TTSSALKLLDDAVAMQEAGAFM
LVLEAMPSEVAALITEKLRIPTIGIGAGNGCSGQVLVQVDMTGNF-QPGRFVPKFVKPFA
NVWGEAARGITQYRDEVKSRAFP-SEEYTYPIPKEELAGFQKSVDERYQK----------
---
>XP_014537182_Penicillium_digitatum
------------------------------------------------------------
-----------------------MGSTTAST-------------RRKV---TIQTIQTLY
KKNEPITVLTASDFPSGHVADTAGMEIVLVGDSLAMVAMGMEDTNEVTMDEMLLHCRSVN
RAV-KSAFTIADLPMGSYEITPEQALTSAIRMVK-EGGMKGVKLEGGA----------E-
MASTIRKISQAGIPVMAHVGLTPQRQHSLGGFRVQGK-SVAGAVQLLRDALAVQRAGACM
VLIEAVPPEIAEIITRRLSVPTIGIGSGNGCSGQVLVQVDMLGNF-PEGRFLPKFVKTYA
DVWGEARRGVEAYREEVKRRAFP-SAEYSYSVSKEVLEEFEKVVNEVAGEKGEESSAGCT
FGS
>XP_016595121_Penicillium_expansum
------------------------------------------------------------
-----------------------MGSTTAST-------------RKKV---TIQTIQNLY
KKNEPITVLTASDFPSGHVADTAGMEIVLVGDSLAMVAMGMEDTNEVTMDEMLLHCRSVN
RAV-KSAFTIADLPMGSYETTPEKALTSAIRMVK-EGGMKGVKLEGGA----------E-
MASTIRKISQAGIPVMAHIGLTPQRQHSLGGFRVQGK-SAAGAVKLLRDALAVQKAGACM
VLIEAVPPEIAEIVTRRLSVPTIGIGSGNGCSGQVLVQVDMLGNF-PEGRFLPKFVKTYA
DVWGEARRGVEAYREEVKSRAFP-SVEYTYSVSKEVLEEFEKVVDEVVGEKE--------
---
>XP_040646610_Penicillium_griseofulvum
----------MAAPGYALRRTA-----LASSSLLRMGVITATRTQ--AIHFLRAGRCLAL
SSHVPTPYSLSQTRHSSYSG--PASSENGKA-------------RKKV---TIQTLQNMY
KKGEPITMLTAHDFPSAHVADASGMDMVLVGDSLGMVALGLENTTEVVMEEMILHCRSVA
RAT-KAAFIIGDLPMGSYEVCAEQAIESSLRLVK-EGRVHGVKLEGSE----------E-
LAPTIKRITQAGVPVVGHVGLTPQRQNALGGFRVQGK-TAVSAMKLLRDALAMQEAGAFM
LVLEAMPSEVASIITQKLRIPTIGIGAGNGCSGQVLVQVDMTGNF-QPGRFVPKFVKQYA
DVWDEAARGISLYRDEVKSRAFP-SAEYTYPISKDELAGFQTKVDEAFRES---------
---
>XP_038927240_Penicillium_roqueforti
----------MAAPGSVLQRTA-----LISSSMLRTRVISATRTQ--ATHTLRTGRCSAL
SSHIPT-HPLFQTRHSSYSA--PTLRENEKA-------------RKKV---TIQTLQNMH
KKGEPITMLTAHDFPSAHVADASGMDMVLVGDSLGMVALGLENTTEVVMEEMILHCRSVA
RAT-KAAFIVGDLPMGSYEVCAEQAIESSLRLVK-EGRVHAVKLEGSQ----------E-
LAPTIKRITQAGVPVVGHVGLTPQRQNALGGFRVQGK-TAVSAVRMLHDALAMQEAGAFM
LVLEAIPSEVASIITQKLRIPTIGIGAGNGCSGQVLVQVDMTGNF-QPGRFVPKFVKQYA
DVWDEASRGISLYRDEVKSRAFP-SEEYTYPIAKDELAEFQKTVDEVFRES---------
---
>XP_002561310_Penicillium_rubens
----------------------------MAMKTLNCLRRPALHLRSLIPPRQSPIKI---
----------CIAQYSSHS---PMGSPATNT-------------RKKV---TIQTIQNLY
KKNEPITVLTASDFPSGHVADTAGMEIVLVGDSLAMVAMGMEDTNEVTMDEMLLHCRSVN
RAV-KSAFTIADLPMGSYETTPEKALESAIRMVK-EGGMKGIKLEGGA----------E-
MAPTIRKISQAGIPVMAHIGLTPQRQHSLGGFRVQGK-SAAGAVKLLRDALAVQKAGAFI
VIIEAVPPEIAEIVTRRLSVPTIGIGSGNGCSGQVLVQVDMLGNF-PEGRFLPKFVKTYA
DVWGEARRGIEAYREEVKSRAFP-SVEYTYPVSKEVLEEFEKVVDEVA-EKE--------
---
>XP_040817311_Penicillium_solitum
------------------------------------------------------------
-----------------------MGSTTAST-------------RKKV---TIQTIQNLY
KKNEPITVLTASDFPSGHVADTAGMEIVLVGDSLAMVAMGMEDTNEVTMDEMLLHCRSVN
RAV-KSAFTIADLPMGSYETTPEKALTSAIRMVK-EGGMKGVKLEGGA----------E-
MASTIRKISQAGIPVMAHIGLTPQRQHSLGGFRVQGK-SAAGAVKLLRDALAVQKAGACM
VLIEAVPPEIAEIVTRRLSVPTIGIGSGNGCSGQVLVQVDMLGNF-PEGRFLPKFVKTYA
DVWGEARRGVEAYREEVKSRAFP-SVGYTYPVSKEVLEEFEKVVDEVAGEKEE-------
---
>XP_022578489_Penicilliopsis_zonata
----------MALTRASSASAL-----SASRSALTFRSSPRTS-----------------
------S---RFVRYSSHS---PLGASSAST-------------RKKV---TVQTLQNLY
KNGEPITMLTAHDFPSGHVADVAGMEVVLVGDSLAMVALGMEDTSEVVMEEMLLHCRSVA
RAA-KTSFTIADLPMGSYEVSPEQALQSAIRIIK-EGRMQGVKLEGGE----------E-
MAPTIKRITQAGIPVVGHVGLTPQRQNALGGFRVQGK-TTAGALKLLRDALAVQEAGAFM
MVLEAVPAEIATLVTKKLRVPTIGIGAGNGCSGQVLVQIDMAGNF-PPGRFLPKFVKKYA
DVWGETIKGIQQYRDEVKTRAYP-SPEYTYPIAKAELAEFEKILDESGTDSD--------
---
>XP_016622868_Cladophialophora_bantiana
----------------------------MASIARFNRV--SSLTGPLLR-DTC------R
IAVPQNHRLWHQVRWSSHA---PSSPAMLAR------------GQKPV---TIQSLQKMY
AEDQPITMLTAHNFPSALMAQEAGMDMILVGDSLAMVSLGMQDTSEVTLDEMIVSARAVS
RAV-TRSFTVGDLPMGSYELSPEQALASAIRMVK-EGRMQSVKLEGGA----------E-
MAPAIKKITTAGIPLCAHIGLTPQRQHALGGFRVQGN-TLDKAMSLLKDAKAVEEAGAFM
VVLECVPPDIAEEVTKVLRIPTIGIGAGNKTSGQVLVQIDMLGVR-PPDSFMPKFVKKYG
SIWEAGLAAIKQYKDEVSDRSYP-GPSHVYKGDAKVTAAFKAAIQSDEAQKA--------
---
>XP_008721808_Cladophialophora_carrionii
----------------------------MV----------SSLTRPLLR-DLH------R
AATSRQTRQWQQIRSSSHA---PSSAALAAR------------GQKPV---TIQTLQKMY
AENKPITMLTAHNFPSALMAQEAGMDMILVGDSLAMVSLGMDDTSEVTLDEMIMSARAVS
RAV-NRSFTVGDLPMGSYELSPEQALASAIRMVK-QGRMQSVKLEGGA----------E-
MAPAIKKITTAGIPLCAHIGLTPQRQHALGGFRVQGN-TLDKAMSLFKDAKAVEQAGAFA
VVLECVPPDIAEEVTKALRIPTIGIGAGNRTSGQVLVQIDMLGVR-PPDSFMPKFVKQYG
SIWDAGLTAIKQFKDEVSDRSYP-SPAHVYKSDAKVTEAFKAAVESTAAPASQPVAAPKA
---
>XP_016244984_Cladophialophora_immunda
----------------------------MASITRINRI--ASLTRPLLR-DTC------R
PAVTQQHRPWRQVRWSSHA---PSSPAMLAR------------GQKPV---TIQTLQKMY
AEDQPITMLTAHNFPSALMAQEAGMDMILVGDSLAMVSLGMQDTSEVTLDEMIVSARAVS
RAV-NRSFTVGDLPMGSYELSPEQALASAIRMVK-EGRMQSVKLEGGA----------E-
MAPAINKITTAGIPLCAHIGLTPQRQHALGGFRVQGN-TLDKAMSLLNDAKAVEEAGAFM
VVLECVPPDIAEEVTKALRIPTIGIGAGNKTSGQVLVQIDMLGVR-PPDSFMPKFVKKYG
SIWEAGLDAIKQYKNEVSDRSYP-GPSHVYKSDAKVTEAFKVAIQSGEAQKA--------
---
>XP_007742767_Cladophialophora_psammophila
----------------------------MASIARIYRV--SSLTRPLLR-DTC------R
IAVPQNHRQWQRVRWSSHA---PSSPAMLAR------------GQKPV---TIQSLQKMY
AEDQPITMLTAHNFPSALMAQEAGMDMILVGDSLAMVSLGMQDTSEVTLDEMIVSARAVS
RAV-TRSFTVGDLPMGSYELSPEQALASAIRMVK-EGRMQSVKLEGGA----------E-
MAPAIKKITTAGIPLCAHIGLTPQRQHALGGFRVQGN-TLDKAMSLLKDAKAVEEAGAFM
VVLECVPPDIAEEVTKVLRIPTIGIGAGNKTSGQVLVQIDMLGVR-PPDSFMPKFVKKYG
SIWEAGLDAIKQYKDEVSDRSYP-GPSHVYKGDAKVTAAFKAAIQSDETQKA--------
---
>XP_018691628_Fonsecaea_erecta
----------------------------MASITRVNRI--AFLTRPLLR-DSC------R
PAVSQQHPPWRQVRWSSHA---PSSPAMLAR------------GQKPV---TIQTLQKMY
AEDQPITMLTAHNFPSALLAQEAGMDMILVGDSLAMVSLGMQDTSEVTLDEMIVSARAVS
RAV-NRSFTVGDLPMGSYELSPEQALASAIRMVK-EGRMQSVKLEGGA----------E-
MAPAIKKITTAGIPLCAHIGLTPQRQHALGGFRVQGN-TLDKAMSLLSDAKAVEDAGAFM
VVLECVPPDIAEEVTKALRIPTIGIGAGNKTSGQVLVQIDMLGVR-PPDSFMPKFVKKYG
SIWEAGLSAIKQYKDEVGDRSYP-GPSHVYKSDAKVTEAFKVAIKSAETQKA--------
---
>XP_022506532_Fonsecaea_monophora
----------------------------MAFIVRINRI--VSLTRPLLR-DIC------R
PAVPQSHRQWRQVRWSSHA---PSSPALLAR------------GQKPV---TIQTLQKMY
AEDKPITMLTAHNFPSALMAQEAGMDMILVGDSLAMVSLGMQDTSEVTLDEMIVSARAVS
RAV-TRSFTVGDLPMGSYELSPEQALASAIRMIK-EGRMQSVKLEGGV----------E-
MAPAIKKITSAGIPVCAHIGLTPQRQHALGGFRVQGN-TLEKAMSLLKDAKAVEEAGAFV
VVLECVPPDIAEEVTKALRIPTIGIGAGNKTSGQVLVQIDMLGVR-PPDSFMPKFVKKYG
SIWEAGLDAIKQYKNEVGDRSYP-GPSHVYKSDAKVTEAFKVAIQSAEEQKA--------
---
>XP_016634550_Fonsecaea_multimorphosa
----------------------------MASVTRINRV--ASLTRPLIR-NTS------R
PVNPQQYRPWRQVRWSSHA---PSSPTMLAR------------GQKPV---TIQTLQKMH
AEDKPITMLTAHNFPSALMAQEAGMDMILVGDSLAMVSLGMQDTSEVTLDEMIVSARAVS
RAV-TRSFTVGDLPMGSYELSPEQALASAIRMVK-EGRMQSVKLEGGA----------E-
MAPAIKKITTAGIPLCAHIGLTPQRQHALGGFRVQGN-TLDKAMSLLKDAKAVEEAGAFM
VVLECVPPDIAEEVTKALRIPTIGIGAGNKTSGQVLVQIDMLGVR-PPDSFMPKFVKKYG
SIWEAGLSAIKQYKDEVSDRSYP-NAPYVYKSDAKVAEAFKVAIQSAEAQKA--------
---
>XP_022494934_Fonsecaea_nubica
----------------------------MASIVRINRI--VSLTRPLLR-DIC------R
PAVPQSHRQWRQVRWSSHA---PSSPALLAR------------GQKPV---TIQTLQKMY
AEDKPITMLTAHNFPSALMAQEAGMDMILVGDSLAMVSLGMQDTSEVTLDEMIVSARAVS
RAV-TRSFTVGDLPMGSYELSPEQALASAIRMIK-EGRMQSVKLEGGV----------E-
MAPAIKKITSAGIPVCAHIGLTPQRQHALGGFRVQGN-TLEKAMSLLKDAKAVEEAGAFV
VVLECVPPDIAEEVTKALRIPTIGIGAGNKTSGQVLVQIDMLGVR-PPDSFMPKFVKKYG
SIWEAGLDAIKQYKDEVGDRSYP-GPSHVYKSDAKVTEAFKVAIQSAEEQKA--------
---
>XP_013282623_Fonsecaea_pedrosoi
----------------------------MASIVRINRI--VSLTRPLLR-DIC------R
PAVPQSHRQWRQVRWSSHA---PSSPALLAR------------GQKPV---TIQTLQKMY
AEDKPITMLTAHNFPSALMAQEAGMDMILVGDSLAMVSLGMQDTSEVTLDEMIVSARAVS
RAV-TRSFTVGDLPMGSYELSPEQALASAIRMIK-EGRMQSVKLEGGV----------E-
MAPAIKKITSAGIPVCAHIGLTPQRQHALGGFRVQGN-TLEKAMSLLKDAKAVEEAGAFV
VVLECVPPDIAEEVTKALRIPTIGIGAGNKTSGQVLVQIDMLGVR-PPDSFMPKFVKKYG
SIWEAGLDAIKQYKNEVGDRSYP-GPSHVYKSDAKVTEAFKVAIQSAEEQKA--------
---
>XP_007752404_Cladophialophora_yegresii
----------------------------MM----------SSLTRPLLR-DLR------R
AATSPQTRQWQQIRLSSHA---PASAALAAR------------GQKPV---TIQTLQKMY
AENKPITMLTAHNFPSALMAQEAGMDMILVGDSLAMVSLGMDDTSEVTLDEMIISARAVS
RAA-NRSFTVGDLPMGSYELSPEQALSSAIRMIK-QGRMHSVKLEGGA----------E-
MAPAIKKITTAGIPLCAHIGLTPQRQHALGGFRVQGN-TLDKAMSLFKDAKAVEEAGAFA
VVLECVPPDIAEEVTKALRIPTIGIGAGNKTSGQVLVQIDMLGVR-PPDSFMPKFVKQYG
SIWDAGLTAIKQFKDEVSDRSYP-GPAHVYKSDAKVTEAFKAAISSSAAPASQPIDAPKA
---
>XP_016236439_Exophiala_spinifera
----------------------------MASMAGASRSSQT-LARPLS-----------R
TVISQVACSRQQTRWSSHA---PSSPALLAR------------GQKPV---TIQTLQKMY
AEKSPITMLTAHNFPSALLAQEAGMDMVLVGDSLAMVSLGMPDTSEVTLDEMIMAARAVS
RAV-NRSFTVGDLPMGSYEISPEQALASAIRMVK-EGRMQSVKLEGGA----------E-
MAPQIKKITTAGISVCAHIGLTPQRQHALGGFRVQGN-TLDKAMSLYRDAKAVQDAGAFM
VVLECVPPDVAEEVTNALAIPTIGIGAGNKTSGQVLVQIDMLGVR-PPDSFMPKFVKKYG
SLWDASVAAIQQYKDEVTDRSYP-AAPYVYKGDAKVTEAFKAALKGE-------------
---
>XP_016265806_Exophiala_oligosperma
----------------------------MASVTCARRSYQTFFTRPRY-----------R
TVTSQAACTRQQTRWSSHA---PSSPALLAR------------GQKPV---TIQTLQKMY
ADKSPITMLTAHNFPSALMAQEAGMDMVLVGDSLAMVSLGMPDTSEITLDEMIMSARAVS
RAV-NRSFTVGDLPMGSYEISPEQALASAIRMVK-EGRMQSVKLEGGA----------E-
MAPQIKKITTAGISVCAHIGLTPQRQHALGGFRVQGN-TPGKAMALYEDAKAVQDAGAFM
LVLECVPPDVAEEVTNALVIPTIGIGAGNKTSGQVLVQIDMLGVR-PPDSFMPKFVKRYG
SVWDAGVAAIRQYKDEVTDRSYP-TAPYVYKSDAKVTEAFKAALKGNESC----------
---
>XP_013309678_Exophiala_xenobiotica
----------------------------MASVACTSRN--PLLTRPL------------R
TAVSQITRSWQQTRWSSHA---PTSPAMLAR------------GQKPV---TIQTLQKMY
ADKSPITMLTAHNFPSALIAQEAGMDMVLVGDSLAMVSLGMPDTSEVTLDEMIMSARAVS
RAV-NRSFTVGDLPMGSYEISPEQALASAIRMVK-QGRMQSVKLEGGA----------E-
MAPQIKKITTAGISVCAHIGLTPQRQHALGGFRVQGN-TLDKAMALYNDAKAVQDAGAFM
VVLECVPSDIAEEVTNALSIPTIGIGAGNKTSGQVLVQIDMLGVR-PPDSFMPKFVKRYG
SIWDAGVAAIKQYKDEVSDRTYP-TAPYVYKSDAKVTEAFRAAIKAGQS-----------
---
>XP_007719410_Capronia_coronata
----------------------------MAIISCSNGA--SLLTRPP-S-RIC------L
KTLTRQSQPWQQLRWSSHS---PSAPSLLAR------------GQKPV---TIQTLQKMY
AEKSPITMLTAHNFPSALMAQEAGMDIILVGDSLAMVSLGMPDTSEVTLDEMIMAARAVS
RAA-NRAFTTGDLPMGSYEISPEQALASAIRMVK-EGRMQSVKLEGGM----------E-
MAPAIKKITTAGIPVCAHIGLTPQRQHALGGFRVQGN-TLDKAMSLLKDAKAVEEAGAFA
VVLECVPSDIAEEVTGALRIPTIGIGAGNKTSGQVLVQIDMLGVR-PPDAFMPKFVKKYG
SIWDAGLAAIRQYKEEVADRSYP-GPQHVYKSDTKVTEALRAAIRSGKP-----------
---
>XP_007730640_Capronia_epimyces
----------------------------MAAITCTSGT--SLLARAPLR-RTR------L
PSLTRKSPPWQQLRWSSHA---PTSPSLLAR------------GQKPV---TIQTLRKMY
GEKSPITMLTAHNFPSALMAQEAGMDVILVGDSLAMVSLGMSDTSEVTLDEMIVSARAVS
RAV-TRSFTVGDLPMGSYEINPEQALASAIRMVK-EGRMQSVKLEGGA----------E-
MAPAIRKITTAGIPVCAHIGLTPQRQHALGGFRVQGN-TLDKAMSLLADAKAVQEAGAFA
VVLECVPPDIAEEVTGALKIPTIGIGAGNKTSGQVLVQDDMLGVR-PADSFLPKFVKKYG
SIWDAGLAAIKQYKDEVADRSYP-GPQHVYKGDAKVTAAFKAAIGAGEA-----------
---
>XP_009158175_Exophiala_dermatitidis
----------------------------MSAISYTNGA--SLFTRTIIRSQTCLTRTTCA
VQVVQKRQPWQQLRFSSHA---PSAPSLLAR------------GQKPV---TIQTLQKMY
AEKTPITMLTAHNFPSALMAQEAGMDIILVGDSLAMVSLGMADTSEVTLEEMIMSARAVS
RAV-TRSFTIGDLPMGSYEISPEQALASAIRMVK-EGRVQSVKLEGGA----------E-
MGPAIKKITTAGIPVCAHIGLTPQRQHALGGFRVQGN-TLDKAMSLLKDARAVEEAGAFA
VVLECVPPDIAGEVTNALGIPTIGIGAGNPTSGQVLVQIDMLGVR-PPDSFMPKFVKKYG
SIWDDGVAAIKQYRDEVTDRSYP-GPQHVYKGDAKITEAFRAAIRSSKT-----------
---
>XP_013254332_Exophiala_aquamarina
----------------------------MSRASSLN------LTRPLLR-QSC------H
TLPSTPTRPWQQLRWSSHA---PAAPSLAAR------------GQKPV---TIQTLQKMH
ADKTPITMLTAHNFPSALMAQEAGMDMILVGDSLAMVSLGMPDTSEVTLDEMIMSARAVS
RAV-NRSFTVGDLPMGSYEISPEQALASAIQMVK-QGRMQSVKLEGGA----------E-
MAPAIKKITTAGIPLVAHIGLTPQRQHALGGFRVQGN-TLDKAMALLKDAKAVEDAGAFA
VVLECVPSDIAAEVTNALKIPTIGIGAGNQTSGQVLVQIDMIGIR-PPDSFMPKFVKKYG
SMWEMGLAAIQQYKDEVTDRSYP-GPQHVYKSDAKVTEAFKAAIQSG-------------
---
>XP_016223563_Exophiala_mesophila
----------------------------MAHSSCVTRI--PSLTRSCLH-RSSPITTSLT
ASLPRSQR--QQTRFSSHA---PSSPSLAAR------------GQKPT---TIQTLQKMH
QEKSPITMLTAHNFPSALIAQEAGMDMILVGDSLAMVSLGMPDTSEVTLDEMIMSARAVS
RAV-NRSFTVGDLPMGSYEISPEQALTSAIRMVK-EGRMQSVKLEGGA----------E-
MAPAIKKITTAGIPLVAHIGLTPQRQHALGGFKVQGN-TLDKAMALLRDAKAVEDAGAFA
VVLECVPSEIAEEVTNALKIPTIGIGAGNKTSGQVLVQIDMIGIR-PPDAFMPKFVKKYG
SMWESGLAAIKQYKDEVSDRSYP-GPQHVYKSDAKVTEAFRAAIQSTQS-----------
---
>XP_013272914_Rhinocladiella_mackenziei
----------------------------MASITCINRV--STLTRPPVC-NAC------R
TAASQGSRQWQQIRWSSHA---PTSPALMAR------------GQKPV---TIQTLQKMH
AEKSPITMLTAHNFPSALMAQEAGMDMILVGDSLAMVSLGMPDTSEVTLDEMIMSARAVS
RAV-TRSFTVGDLPMGSYEISPEQALASAIRMVK-EGRMQSVKLEGGT----------E-
MAPAIKKITSAGIPLCAHIGLTPQRQHALGGFRVQGN-TLDKAMSLLKDARAVEEAGAFA
VVLECVPPDIAEEVTNALTIPTIGIGAGNKTSGQVLVQIDMLGVR-PPESFMPKFVKKYG
SMWDTGLAAIKQYKDEVGDRSYP-GPQHVYKSDAKVTEAFKSALQSGEK-----------
---
>XP_018000110_Phialophora_attinorum
-----------------------MAGSPAVAVSRTLRQSMPPLHRALIPPIARQQQ---H
ASSPRRVQPHHQVRHSSHA---PSTSPTSTS------------TTKPT---TLLTLQSLY
RAKTPITMLTAHDYPSALLAASAGIDMLLVGDSLAMVALGMPDTSEITLDEMLVFTRAVS
RAASSRCFVVGDLPMGSYEVSDQQAVASAIRMVK-EGRVHAVKLEGGA----------E-
MAPRIKAITTAGISVVAHIGLTPQRQHALGGFKVQGN-SVGKAVRLWEDAKAVQDAGAFM
VVLEAVPGDVAEVVTQRLGVPTIGIGAGQGCSGQVLVQVDMLGWR-PEGSFLPKFVKTYA
NVWSEALQGVKKYKNEVREGSYP-SAEFEYKRDPAVSRALAEKLQQEEPARDG-------
---
>NP_592822_Schizosaccharomyces_pombe
------------------------------------------------------------
------------------------------------------MSLKQI---TISTLRQWK
LANKKFACITAYDASFSRLFAEQGMPVMLVGDSLGMTAQGHSTTLPVSVEDIAYHTKSVR
RGA-PNRLLMADLPFMSY-STWEDACKNAATVMRAGANI--VKIEGGG----------NW
IFEIVQRLTERSVPVAGHLGLTPQSVNIFGGYKIQGR-EQSAAARLIENAQQLEKFGAQL
LVLECIPESLAEQITKTISIPTIGIGAGKHTDGQILVMHDALGIT---GGRPPKFAKNFL
SGAGDIRTAIQRYIYEVEQGLYP-AEEHSFQ-----------------------------
---
```
